## Supplementary File 3. Zonkey (Schubert et al. 2017) report for donkey specimen Ancient3. for "No genetic evidence yet for hinnies at Mazongshan (400-160 BCE), northwestern China": incl_ts.tped (part 2 of 34)

```
1 chr1_64799290 0 64799290 T T T T T T T T T T T T T T T T C C T T
1 chr1_64801549 0 64801549 C T C C C C C C C C C C C C C C C C C C
1 chr1_64803948 0 64803948 G T T T T T T T T T T T T T T T T T G G
1 chr1_64806387 0 64806387 G G G G A G G G G G G G G G G G G G G G
1 chr1_64812316 0 64812316 G T T T T T T T T T T T T T T T T T T T
1 chr1_64814127 0 64814127 G G A A G G G G G G G G G G G G G G G G
1 chr1_64824847 0 64824847 C C C C C C C C C C C C C C C C T T C C
1 chr1_64825312 0 64825312 C C C C C C C C C C C C C C C C C T C C
1 chr1_64825704 0 64825704 G G C C C C G G G G G G G G G G G G G G
1 chr1_64828407 0 64828407 C T C C C C C C C C C C C C C C C C T T
1 chr1_64828501 0 64828501 G G G G G G G G G G G G G G A A G G G G
1 chr1_64830160 0 64830160 G G G G G G G G A A A A G G G G G G G G
1 chr1_64830398 0 64830398 G G G G G G G G A A A A G G G G G G G G
1 chr1_64830919 0 64830919 T T T T T T T T T T T T T T C C T T T T
1 chr1_64832667 0 64832667 T T C C C C T T T T T T T T T T T T T T
1 chr1_64834633 0 64834633 A A A A A A A A A A A A A A G G A A A A
1 chr1_64834825 0 64834825 A A A A A A A A G G G G A A A A A A A A
1 chr1_64837127 0 64837127 G G G G G G G G A A A A G G G G G G G G
1 chr1_64839639 0 64839639 T T T T T T T T C C C C T T T T T T T T
1 chr1_64846948 0 64846948 T T T T T T T T T T C T T T T T T T T T
1 chr1_64848202 0 64848202 T T T T T T C C T T T T T T T T T T T T
1 chr1_64856770 0 64856770 T T T T T T T T T T T T C C T T C C T T
1 chr1_64857964 0 64857964 T T T T T T T T G G G G T T T T T T T T
1 chr1_64860203 0 64860203 G G G G G G G G A A A A G G G G G G G G
1 chr1_64864552 0 64864552 A A T T T T A A T T T T T T T T T T T T
1 chr1_64865789 0 64865789 C C T T T T C C T T T T T T T T T T C C
1 chr1_64870743 0 64870743 A A A A A A A A A A A A C C C C C C A A
1 chr1_64872904 0 64872904 G G G G G G G G G G G G A G G G G G G G
1 chr1_64874112 0 64874112 G G G G G G G G G G G G A G G G G G G G
1 chr1_64874519 0 64874519 C C C C C C C C T T T T C C C C C C C C
1 chr1_64884841 0 64884841 C C C C C C C C T T T T C C C C C C C C
1 chr1_64889783 0 64889783 C C C C C C C C T T T T C C C C C C C C
1 chr1_64894100 0 64894100 C C C C C C C C T T T T C C C C C C C C
1 chr1_64897361 0 64897361 G G G G G G G G G G G G A G G G G G G G
1 chr1_64897981 0 64897981 T T T T T T T T T T T T G T T T T T T T
1 chr1_64900903 0 64900903 A A A A A A A A A A A A A G A A A A A A
1 chr1_64906549 0 64906549 C C T T T T C C C C C C C C C C C C C C
1 chr1_64910065 0 64910065 C C C C C C C C C C C C C C T T C C C C
1 chr1_64917469 0 64917469 G G G G G G G G G G G G G G G G A A G G
1 chr1_64921478 0 64921478 A A A A A A A A G G G G A A A A A A A A
1 chr1_64921955 0 64921955 A G A A A A G G A A A A A A A A A A G G
1 chr1_64923669 0 64923669 T T T T C T T T T T T T T T T T T T T T
1 chr1_64924446 0 64924446 A C A A A A A A C C C C C C C C C C A A
1 chr1_64928310 0 64928310 A A G G A A A A A A A A A A A A A A A A
1 chr1_64929154 0 64929154 C C C C C C C C T T T T C C C C C C C C
1 chr1_64930070 0 64930070 G G G G G G G G G G A G G G G G G G G G
1 chr1_64939348 0 64939348 C C C C C T C C C C C C C C C C C C C C
1 chr1_64948279 0 64948279 G G G G G G G G A A A A G G G G G G G G
1 chr1_64950403 0 64950403 C C C C C C C C C C C T C C C C C C C C
1 chr1_64952966 0 64952966 G G G G A G G G G G G G G G G G G G G G
1 chr1_64953093 0 64953093 T T T T T T T T C C C C T T T T T T T T
1 chr1_64954554 0 64954554 A A A A A A A A G G A G A A A A A A A A
1 chr1_64974727 0 64974727 G G G G G G G G G G G G G G A G G G G G
1 chr1_64976235 0 64976235 T T G G T T T T T T T T T T T T T T T T
1 chr1_64980422 0 64980422 A A A A A A A A G G G G A A A A A A A A
1 chr1_64985981 0 64985981 A A A A A A A A A A A G A A A A A A A A
1 chr1_64987595 0 64987595 A A A A A A A G A A A A A A A A A A A A
1 chr1_64988419 0 64988419 G G G G G G G G G G C G G G G G G G G G
1 chr1_64992999 0 64992999 T T T T T T T T T T T T C C C C T T T T
1 chr1_64993500 0 64993500 T T T T T T T T G G G G T T T T T T T T
1 chr1_65006630 0 65006630 G G G G G G G G G G G G G G A G G G G G
1 chr1_65006633 0 65006633 G G G G G G G G G G G G A A G G G G G G
1 chr1_65011880 0 65011880 C C C C C C C C T T T T C C C C C C C C
1 chr1_65012186 0 65012186 A A A A A A A A C C C C A A A A A A A A
1 chr1_65012889 0 65012889 G G G G G G G G T T T T G G G G G G G G
1 chr1_65019082 0 65019082 C C C C C C C C C C C C C T C C C C C C
1 chr1_65021165 0 65021165 G G G G G G G G G G G G G G A G G G G G
1 chr1_65027752 0 65027752 C C C C C T C C C C C C C C C C C C C C
1 chr1_65028011 0 65028011 C C C C C C C C T T T T C C C C C C C C
1 chr1_65033328 0 65033328 C C C C C C C C C C C C C C T T C C C C
1 chr1_65041911 0 65041911 T T T T T T T T G G G G T T T T T T T T
1 chr1_65041973 0 65041973 G G G G G G G G A A A A G G G G G G G G
1 chr1_65042345 0 65042345 C C C C C C C C T T T T C C C C C C C C
1 chr1_65051737 0 65051737 C C C C C C C C C C C T C C C C C C C C
1 chr1_65051996 0 65051996 T T T T T T T T A A A A T T T T T T T T
1 chr1_65052204 0 65052204 C C T T T T C C C C C C C C C C C C C C
1 chr1_65064134 0 65064134 G G G G G G G G G G G G G G G G C C G G
1 chr1_65064286 0 65064286 C T C C C C C C C C C C C C C C C C C C
1 chr1_65064750 0 65064750 A A A A A A A A A A A G A A A A A A A A
1 chr1_65067561 0 65067561 T T T T T T T T T T G G T T T T T T T T
1 chr1_65071022 0 65071022 G G G G G G G G A A A A G G G G G G G G
1 chr1_65087084 0 65087084 G G G G G G G G G G G G A G G G G G G G
1 chr1_65087726 0 65087726 G G G G G G A G G G G G G G G G G G G G
1 chr1_65088432 0 65088432 A A A A A A A C A A A A A A A A A A A A
1 chr1_65090376 0 65090376 C C C C C C C C A C C C C C C C C C C C
1 chr1_65092040 0 65092040 T T T T T T T T T T T T T T T T C C T T
1 chr1_65100235 0 65100235 C C G G C C C C C C C C C C C C C C C C
1 chr1_65103356 0 65103356 C C C C C C C C C C C C T T C C T T C C
1 chr1_65103941 0 65103941 T T T T T T T T C C C C T T T T T T T T
1 chr1_65105515 0 65105515 C C C C C C C C A A A C C C C C C C C C
1 chr1_65107008 0 65107008 A A A A C C A A A A A A A A A A A A A A
1 chr1_65114856 0 65114856 G G G G G G G G G G G G G G A G G G G G
1 chr1_65120997 0 65120997 C C C C C C C C C C C C C C C T C C C C
1 chr1_65122976 0 65122976 T T C C C C T T C C C C C C C C C C T T
1 chr1_65125008 0 65125008 T T T T T T T T C C C C T T T T T T T T
1 chr1_65132044 0 65132044 G G G G G G G G C C C C G G G G G G G G
1 chr1_65134718 0 65134718 C C C C C C C C G G G G C C C C C C C C
1 chr1_65136410 0 65136410 T T T T T T T T T T T T T T C T T T T T
1 chr1_65137935 0 65137935 T T T T T T T T T T T T C C C C C C T T
1 chr1_65138473 0 65138473 C C C C C C C C C C C C C C T T T T C C
1 chr1_65146911 0 65146911 A A A A A A A A A A A A A C A A A A A A
1 chr1_65147940 0 65147940 C C C C C C C C T T T T C C C C C C C C
1 chr1_65155759 0 65155759 C C G G C C C C C C C C C C C C C C C C
1 chr1_65157790 0 65157790 C C C C C C C C A C C C C C C C C C C C
1 chr1_65161338 0 65161338 G G G G A G G G G G G G G G G G G G G G
1 chr1_65166954 0 65166954 T T T T T T T T G G G G T T T T T T T T
1 chr1_65167084 0 65167084 C C C C C T C C C C C C C C C C C C C C
1 chr1_65167944 0 65167944 C C C C C C C C C C C C C C C C G G C C
1 chr1_65176324 0 65176324 A A C C C C A A A A A A A A A A A A A A
1 chr1_65177186 0 65177186 G G G G G G G G G G G G G G A G G G G G
1 chr1_65182233 0 65182233 C C C C C C C C C C C C C T C C C C C C
1 chr1_65183930 0 65183930 G G G G G G G G A A A A G G G G G G G G
1 chr1_65188258 0 65188258 G G G G G G G G G G G G G G C C G G G G
1 chr1_65193588 0 65193588 C C C C C C C C A A A A C C C C C C C C
1 chr1_65193812 0 65193812 C C C C C C C C C C C C C C T T C C C C
1 chr1_65198094 0 65198094 T T T T T T T T T T T T T T C C T T T T
1 chr1_65200906 0 65200906 T T T T T T T T C T T T T T T T T T T T
1 chr1_65201909 0 65201909 C C C C C T C C C C C C C C C C C C C C
1 chr1_65211286 0 65211286 A A A A A A A A A A A A A G A A A A A A
1 chr1_65212502 0 65212502 T T T T T T T T C C C C T T T T T T T T
1 chr1_65217687 0 65217687 C C C C C C C C C C C C C C C C A A C C
1 chr1_65218706 0 65218706 G G G G G G A G G G G G G G G G G G G G
1 chr1_65220496 0 65220496 G G A A G G G G G G G G G G A A G G G G
1 chr1_65228207 0 65228207 G G G G G G G G A A A A G G G G G G G G
1 chr1_65228459 0 65228459 T T T T T T T T C T T T T T T T T T T T
1 chr1_65233055 0 65233055 C C T T C C C C C C C C C C C C C C C C
1 chr1_65234714 0 65234714 A A A A C C A A A A A A A A A A A A A A
1 chr1_65236916 0 65236916 G G G G G T G G G G G G G G G G G G G G
1 chr1_65240143 0 65240143 C C C C C C T T C C C C C C C C C C C C
1 chr1_65250402 0 65250402 G G G G G G G G G G G G G G G G T T G G
1 chr1_65252941 0 65252941 C C C C C C C C C C C C C C C C C T C C
1 chr1_65261559 0 65261559 C C C C C C C C C C C C C C T T C C C C
1 chr1_65262694 0 65262694 G G C C C C C C C C C C C C C C C C G G
1 chr1_65264621 0 65264621 G G G G G G G G G G A A G G G G G G G G
1 chr1_65270415 0 65270415 A A A A A A A A G G G G A A A A A A A A
1 chr1_65273892 0 65273892 T T T T T T T T A A A A T T T T T T T T
1 chr1_65274139 0 65274139 G G G G G G G G C C C C G G G G G G G G
1 chr1_65283086 0 65283086 G G G G G G G G G G G G G G A G G G G G
1 chr1_65286293 0 65286293 C C C C C C C C C C C C A C C C C C C C
1 chr1_65289459 0 65289459 G G G G G G G G A A A A G G G G A G G G
1 chr1_65300643 0 65300643 A A A A A A A A A A A A A A A A A C A A
1 chr1_65309413 0 65309413 C C C C C C C C C C C C C C C C T T C C
1 chr1_65310196 0 65310196 C C C C C C C C T T T T C C C C C C C C
1 chr1_65314797 0 65314797 C C C C C C C C C C C C C C C C T T C C
1 chr1_65321071 0 65321071 A A A A A A A A G G G G A A A A A A A A
1 chr1_65321270 0 65321270 G G G G G G G G G G G T G G G G G G G G
1 chr1_65325019 0 65325019 A A A A A A A A G G G G A A A A A A A A
1 chr1_65325496 0 65325496 G G G G G G G G G G G G G G G G T T G G
1 chr1_65332062 0 65332062 A A A A A A A A A A A A A A A G A A A A
1 chr1_65341320 0 65341320 T T T T T T T T T T T T C T T T T T T T
1 chr1_65341461 0 65341461 G G G G G G G G G G G G G G A A G G G G
1 chr1_65344031 0 65344031 C C C C C C C C C C C T C C C C C C C C
1 chr1_65344616 0 65344616 T T C C C C C T C C C C C C C C C C T T
1 chr1_65348360 0 65348360 G G G G G G G G G G C G G G G G G G G G
1 chr1_65349534 0 65349534 C C C C C C C C C C C C G G G G C C C C
1 chr1_65350247 0 65350247 G G G G G G G G G G G G G G G G C C G G
1 chr1_65350930 0 65350930 T T T T T T T T C C C C T T T T T T T T
1 chr1_65354564 0 65354564 C C C C C C C C C C C C C C T T C C C C
1 chr1_65357441 0 65357441 C C T T T T C C C T C T C C C C C C C C
1 chr1_65365288 0 65365288 T T T T T T T T A A A A T T T T T T T T
1 chr1_65367589 0 65367589 T T T T T T T T A A A A T T T T T T T T
1 chr1_65367929 0 65367929 G G G G G G G G G G G G G G G G A A G G
1 chr1_65369471 0 65369471 G G G G G G G G A A A A G G G G G G G G
1 chr1_65376208 0 65376208 T T T T T T T T C C C C T T T T T T T T
1 chr1_65377402 0 65377402 G G G G G G G G G G G G G G G G C C G G
1 chr1_65377594 0 65377594 T T T T T T T T C C C C T T T T T T T T
1 chr1_65378682 0 65378682 T T T T T T T T T T T T A A T T T T T T
1 chr1_65384992 0 65384992 A A A A A A A A A A A G A A A A A A A A
1 chr1_65385294 0 65385294 C C C C C C C C C C C C T T T T T T C C
1 chr1_65387940 0 65387940 G G A A A A G G G G G G G G G G G G G G
1 chr1_65389237 0 65389237 A A A A A A A A A G A G A A A A A A A A
1 chr1_65390935 0 65390935 T T T T C C T T C C C C C C C C C C T T
1 chr1_65397540 0 65397540 C C C C T T C C C C C C C C C C C C C C
1 chr1_65402777 0 65402777 A A A A A A A A G G G G A A A A A A A A
1 chr1_65404820 0 65404820 A A A A A A A A A G G G A A A A A A A A
1 chr1_65406558 0 65406558 C C C C C C C C C C C C T T T T C C C C
1 chr1_65408236 0 65408236 C C C C C C C C C C C C C C C T C C C C
1 chr1_65412586 0 65412586 T T T T C C T T C C C C T T T T C C T T
1 chr1_65414294 0 65414294 T T T T G T T T T T T T T T T T T T T T
1 chr1_65415188 0 65415188 T T T T G G T T T T T T T T T T T T T T
1 chr1_65421275 0 65421275 C C C C C C C C C C C T C T C C C C C C
1 chr1_65430092 0 65430092 A A A A A A A A A A A A A G A A A A A A
1 chr1_65430873 0 65430873 G G G G A A G G G G G G G G G G G G G G
1 chr1_65432116 0 65432116 C C T T T T C C C C C C C C C C C C C C
1 chr1_65433202 0 65433202 A A A A A A A C A A A A A A A A A A A A
1 chr1_65443401 0 65443401 T T T T T T T T T T T T T T T T G G T T
1 chr1_65444019 0 65444019 G G G G G G G G A A A A G G G G G G G G
1 chr1_65444164 0 65444164 G G G G G G G G G G G G A G A A G G G G
1 chr1_65447048 0 65447048 G G G G G G G G G G G G A G G G G G G G
1 chr1_65449123 0 65449123 C C C C C C C C A C C C C C C C C C C C
1 chr1_65452072 0 65452072 G G A A A A G G G G G G G G G G G G G G
1 chr1_65454505 0 65454505 G G A A G G G G G G G G G G G G G G G G
1 chr1_65454882 0 65454882 G G G G G G G G G G G G G G A A G G G G
1 chr1_65459512 0 65459512 C C C C C C C C C C C C C C C C G G C C
1 chr1_65459565 0 65459565 C C C C C C C C G G G G C C C C C C C C
1 chr1_65461221 0 65461221 T T T T T T T T T T T T C T C C C C T T
1 chr1_65462853 0 65462853 C C C C C C C C C C C C C T T T C C C C
1 chr1_65467865 0 65467865 C C C C C C C C T T T T C C C C C C C C
1 chr1_65469643 0 65469643 T T T T C C T T T T T T T T T T T T T T
1 chr1_65483392 0 65483392 T T T T T T C C T T T T T T T T T T T T
1 chr1_65488855 0 65488855 C C C C C C C C C C C T C C C C C C C C
1 chr1_65490257 0 65490257 A A A A A A A A C C C C A A A A A A A A
1 chr1_65491955 0 65491955 G G G G G G G G A G G G G G G G G G G G
1 chr1_65492088 0 65492088 C C C C C C C C C C C C A C C C C C C C
1 chr1_65499533 0 65499533 G G G G G G G G A G G G G G G G G G G G
1 chr1_65501646 0 65501646 G G G G G G A A G G G G G G G G G G G G
1 chr1_65507549 0 65507549 A A A A A A A A A A A A A A G G A A A A
1 chr1_65515925 0 65515925 A A A A A A A A G G G G A A A A A A A A
1 chr1_65516370 0 65516370 T T C C C C T T C C C C C C C C C C T T
1 chr1_65518395 0 65518395 G G G G G G G G A G A A G G G G G G G G
1 chr1_65522534 0 65522534 C C C C C C C C C C C C C T C C C C C C
1 chr1_65527434 0 65527434 C C C C C C C C C C C T C C C C C C C C
1 chr1_65527707 0 65527707 C C C C C C C C C C C C C C C C C T C C
1 chr1_65529377 0 65529377 T T T T T T C C T T T T T T T T T T T T
1 chr1_65541590 0 65541590 T T T T T T T T G G G G T T T T T T T T
1 chr1_65543325 0 65543325 T T T T T T T T T T T T C T T T T T T T
1 chr1_65550503 0 65550503 C C C C C C C C T T T T C C C C C C C C
1 chr1_65551989 0 65551989 A A A A A A A A A A A A A G A A A A A A
1 chr1_65553787 0 65553787 T T T T T T T T C C C C T T T T T T T T
1 chr1_65553795 0 65553795 G G A G G G G G G G G G G G G G G G G G
1 chr1_65556473 0 65556473 T T C C T T T T T T T T T T T T T T T T
1 chr1_65562404 0 65562404 T T T T T T T T C C C C T T T T T T T T
1 chr1_65563225 0 65563225 T T T T T T T T T T T T T T A T T T T T
1 chr1_65565211 0 65565211 A A C C C C A A C C C C C C C C C C A A
1 chr1_65567674 0 65567674 G G G G G G A A G G G G G G G G G G G G
1 chr1_65567797 0 65567797 C C C C C C C C C C C C C C T T C C C C
1 chr1_65568132 0 65568132 A A A A A A A A G G G G A A A A A A A A
1 chr1_65573541 0 65573541 G G C C C C C C C C C C C C C C C C G G
1 chr1_65573666 0 65573666 C C C C T T C C C C C C C C C C C C C C
1 chr1_65573801 0 65573801 A A A A A A A A G G G G A A A A A A A A
1 chr1_65577674 0 65577674 G G G G G G G G A A A A G G G G G G G G
1 chr1_65578855 0 65578855 C C C C C C C C C T C C C C C C C C C C
1 chr1_65579336 0 65579336 G G G G G G G G A G G G G G G G G G G G
1 chr1_65587991 0 65587991 T T T T T T T T T T T T T T G G T T T T
1 chr1_65591787 0 65591787 G G G G G G G G G G G G G G A A G G G G
1 chr1_65593652 0 65593652 C C C C C C C C T T T T C T C C C C C C
1 chr1_65595726 0 65595726 G G G G G G A A G G G G G G G G G G G G
1 chr1_65596429 0 65596429 C C C C C C C C C C C C C C C C C T C C
1 chr1_65597420 0 65597420 G G G G G G G G G G A G G G G G G G G G
1 chr1_65600108 0 65600108 T T T T T T T T T T T T T T C C T T T T
1 chr1_65605170 0 65605170 G G G G G G G G G G G G T T G G G G G G
1 chr1_65606457 0 65606457 C C C C C C C C C C C C C C C C G G C C
1 chr1_65608658 0 65608658 G G G G G G G G G G G G G G G G G T G G
1 chr1_65609733 0 65609733 C C C C T T C C C C C C C C C C C C C C
1 chr1_65610201 0 65610201 G G G G A A G G G G G G G G G G G G G G
1 chr1_65612886 0 65612886 T T G G G G T T G G G G G G G G G G G G
1 chr1_65616527 0 65616527 C C C C C C C C C C C C C T C C C C C C
1 chr1_65618112 0 65618112 G G A A A A G G A A A A A A A A A A G G
1 chr1_65618417 0 65618417 C C C C C C C C C C C C A C C C C C C C
1 chr1_65619650 0 65619650 A A A A A A A A G G G G A A A A A A A A
1 chr1_65623150 0 65623150 T T T T T T T T T T T T A T T T T T T T
1 chr1_65623872 0 65623872 G G G G G G G G G G G G A G G G G G G G
1 chr1_65625992 0 65625992 A A A A A A A A A A A A G G A A A A A A
1 chr1_65631972 0 65631972 G G G G A G G G G G G G G G G G G G G G
1 chr1_65632171 0 65632171 C T T T T T T T T T T T T T T T T T T T
1 chr1_65634198 0 65634198 G G G G A G G G G G G G G G G G G G G G
1 chr1_65634214 0 65634214 C C T T T T T T T T T T T T T T T T C C
1 chr1_65642454 0 65642454 T T T T T T T T G T T T T T T T T T T T
1 chr1_65647971 0 65647971 A A A A A A A A G G G G A A A A A A A A
1 chr1_65648836 0 65648836 A A A A A A A A A A A G A A A A A A A A
1 chr1_65649340 0 65649340 T T T T T T T T T T T T T T T T C C T T
1 chr1_65651428 0 65651428 C C C C C C C C G G G G C C C C C C C C
1 chr1_65654114 0 65654114 A A A A A A A A A G A G A A A A A A A A
1 chr1_65658510 0 65658510 C C C C C C C C A A A A C C C C C C C C
1 chr1_65658914 0 65658914 A A A A A A A A G G G G A A A A A A A A
1 chr1_65667767 0 65667767 A A A A A A A A A G A A A A A A A A A A
1 chr1_65672260 0 65672260 A A G G G G A A A A A A A A A A A A A A
1 chr1_65673704 0 65673704 A A A A A A A A G G G G A A A A A A A A
1 chr1_65683767 0 65683767 A A A A A A A A A A A A A A T T A A A A
1 chr1_65687340 0 65687340 C C C C C C C C C C C C T T C C C C C C
1 chr1_65697396 0 65697396 A A A A A A A A A A A A A G A A A A A A
1 chr1_65700865 0 65700865 G G G G G G G G G G A G G G G G G G G G
1 chr1_65701251 0 65701251 A A A G G G A A G G G G G G G G G G A A
1 chr1_65706677 0 65706677 A A A A A A A A G G G G A A A A A A A A
1 chr1_65706863 0 65706863 G G G G G G G G G G G G G G G G T T G G
1 chr1_65709786 0 65709786 C C C C C C C C C C C G C C C C C C C C
1 chr1_65719940 0 65719940 C C C C C C C C C C C C C C C C A A C C
1 chr1_65721349 0 65721349 T T T T T T T T C T C C T T T T T T T T
1 chr1_65728745 0 65728745 T T T T T T T T G T T T T T T T T T T T
1 chr1_65730791 0 65730791 C C C C C C C C C C C C C T C C C C C C
1 chr1_65731374 0 65731374 G G A A A A G G G G G G G G G G G G G G
1 chr1_65734407 0 65734407 G G G G G G G G A A A A G G G G G G G G
1 chr1_65734950 0 65734950 G G G G G G G G A A A A G G G G G G G G
1 chr1_65740714 0 65740714 C C C C C C C C G G G G C C C C C C C C
1 chr1_65753236 0 65753236 A C A A A A A A C C C C A A A A A A A A
1 chr1_65754689 0 65754689 C C C C C C C C C G C C C C C C C C C C
1 chr1_65755089 0 65755089 G G A A A A G G G G G G G G G G G G G G
1 chr1_65756848 0 65756848 G G C C C C G G G G G G G G G G G G G G
1 chr1_65760757 0 65760757 A A A A A A A A A A A A A A A A G G A A
1 chr1_65761903 0 65761903 T T T T T T T T T T T T T T G G T T T T
1 chr1_65764494 0 65764494 G G A A A A G G G G G G G G G G G G G G
1 chr1_65764650 0 65764650 C C C C C C C C C C C C C T C C C C C C
1 chr1_65769250 0 65769250 C C C C C C C C C C C C A A C C C C C C
1 chr1_65770571 0 65770571 G G G G G G G G G G G G A G G G G G G G
1 chr1_65772580 0 65772580 G G G G G G G G G G G G G G A A G G G G
1 chr1_65773186 0 65773186 T T C C C C T T C C C C T T T T T T T T
1 chr1_65776561 0 65776561 G G G G G G G G A A A A G G G G G G G G
1 chr1_65778258 0 65778258 T T T T T T T T C C C C T T T T T T T T
1 chr1_65780798 0 65780798 A A A A A A A A G G G G A A A A A A A A
1 chr1_65782554 0 65782554 G G G G G G G G G G G G G G G G A A G G
1 chr1_65784384 0 65784384 A A A A A A A A A A A A A A A A G G A A
1 chr1_65787499 0 65787499 C C G G G G C C C C C C C C C C C C C C
1 chr1_65787646 0 65787646 G G A A A A G G G G G G G G G G G G G G
1 chr1_65793199 0 65793199 A A A A A A A A G G G G A A A A A A A A
1 chr1_65803868 0 65803868 C C C C C T C C T T T T C C C C C C C C
1 chr1_65812277 0 65812277 C C C C C C C C A A A A C C C C C C C C
1 chr1_65812576 0 65812576 C C C C C C C C C T C C C C C C C C C C
1 chr1_65816108 0 65816108 T T T T T T T T T T T T T T T T A A T T
1 chr1_65820838 0 65820838 G G G G G G G G A A A A G G G G G G G G
1 chr1_65831016 0 65831016 T T T T T T T T C C C C T T T T T T T T
1 chr1_65831309 0 65831309 G G G G G G G G G T G T G G G G G G G G
1 chr1_65832806 0 65832806 T T T T T T T T T T T T C C T T T T T T
1 chr1_65835037 0 65835037 C C C C C C C C C C C C C C A A C C C C
1 chr1_65840183 0 65840183 G G G G G G G G T T T T G G G G G G G G
1 chr1_65841396 0 65841396 C C C C C C C T C C C C C C C C C C C C
1 chr1_65842511 0 65842511 G G T T T T G G G G G G G G G G G G G G
1 chr1_65845368 0 65845368 C C C C C C C C C C C C C C C C T T C C
1 chr1_65845998 0 65845998 A A A A A A A A A A A A A A A A G G A A
1 chr1_65846217 0 65846217 T T G G G G T T T T T T T T T T T T T T
1 chr1_65854129 0 65854129 C C C C C C C C G G C G C C C C C C C C
1 chr1_65856613 0 65856613 G G G G G G G G A A A A G G G G G G G G
1 chr1_65857652 0 65857652 C C C C C C C C C C C C C C T T C C C C
1 chr1_65861082 0 65861082 C C C C C C C T C C C C C C C C C C C C
1 chr1_65865288 0 65865288 T T T T T T T T C T C T T T T T T T T T
1 chr1_65866951 0 65866951 G G G G G G G G G G G G A G G G G G G G
1 chr1_65868674 0 65868674 G G G G G G G G G G G G G G G G C C G G
1 chr1_65876073 0 65876073 T T T T T T T T T T T T T T C T T T T T
1 chr1_65879239 0 65879239 G G A A A A A G A A A A A A A A A A G G
1 chr1_65884623 0 65884623 C C C C C C C C C C C C T T C C C C C C
1 chr1_65885045 0 65885045 G G G G G G G G G G G G A A A A A A G G
1 chr1_65886834 0 65886834 G G A A A A G G A A A A A A A A A A G G
1 chr1_65887613 0 65887613 C T C C C C C C C C C C C C C C C C C C
1 chr1_65887844 0 65887844 A A A A A A A A A A A A G G G G A A A A
1 chr1_65887989 0 65887989 G G G G G G G G A A A A G G G G G G G G
1 chr1_65896526 0 65896526 C C C C C C C C C C C C C C C C T T C C
1 chr1_65899289 0 65899289 G G G G G G G G G G G G A G G G G G G G
1 chr1_65902440 0 65902440 G G T T T T G G G G G G G G G G G G G G
1 chr1_65909002 0 65909002 A A A A A A A A C C C C A A A A A A A A
1 chr1_65913931 0 65913931 C C C C C C C T C C C C C C C C C C C C
1 chr1_65914502 0 65914502 A A A A A A A A A A A A A A A A C C A A
1 chr1_65921315 0 65921315 T T T T T T T T T T T T T T C C T T T T
1 chr1_65925464 0 65925464 G G G G G G G G A A A A G G G G G G G G
1 chr1_65927106 0 65927106 C C C C C C C C T T T T C C C C C C C C
1 chr1_65929926 0 65929926 C C C C C C C C T T T T C C C C C C C C
1 chr1_65934738 0 65934738 A A A A A A A A A A A A A A A A G G A A
1 chr1_65944957 0 65944957 A A A A A A A A G G G G A A A A A A A A
1 chr1_65946992 0 65946992 G G G G G G G G T T T T G G G G G G G G
1 chr1_65948825 0 65948825 G G G G G G G G G G A G A G G G G G G G
1 chr1_65948931 0 65948931 A A A A A A A A A A A A A A A A C C A A
1 chr1_65950353 0 65950353 A A A A A A A A A A A A A A C C A A A A
1 chr1_65952273 0 65952273 G G G G G G A G G G G G G G G G G G G G
1 chr1_65955438 0 65955438 C C C C C C C C C C C C C C C C T T C C
1 chr1_65958203 0 65958203 A A A A A A A A A A A A A C A A A A A A
1 chr1_65959342 0 65959342 C C C C C C C C C C C C C C C T C C C C
1 chr1_65971214 0 65971214 C C C C C C C C C C C C C C T T C C C C
1 chr1_65972167 0 65972167 G G G G G G G G G G G G G G A A G G G G
1 chr1_65977326 0 65977326 C C C C C C A C C C C C C C C C C C C C
1 chr1_65981509 0 65981509 C C C C C C C C C C C C C T C C C C C C
1 chr1_65983051 0 65983051 T T T T T T T T T T T T G T T T T T T T
1 chr1_65988471 0 65988471 A A A A A A A A A A A A G G G G G G A A
1 chr1_65990620 0 65990620 G G G G G G G G G G G G G G A G G G G G
1 chr1_65997054 0 65997054 T T T T T T T T C C C C T T T T T T T T
1 chr1_66008116 0 66008116 C C C C C C C C C C C C C T C C C C C C
1 chr1_66008202 0 66008202 T T T T T T T T C C C C T T T T T T T T
1 chr1_66011395 0 66011395 C C C C C C C C C C C C C C C C C T C C
1 chr1_66011898 0 66011898 A A A A A A A A A A A A A A G G A A A A
1 chr1_66016544 0 66016544 A A A A A A A A A A A A A A T T A A A A
1 chr1_66017018 0 66017018 G G G G G G A G G G G G G G G G G G G G
1 chr1_66017692 0 66017692 C C T T C C C C C C C C C C C C C C C C
1 chr1_66024633 0 66024633 G G G G G G G G C C C C G G G G G G G G
1 chr1_66026336 0 66026336 A A G G G G A A G G G G G G G G G G A A
1 chr1_66027467 0 66027467 G G G G G G G G C C C C G G G G G G G G
1 chr1_66030105 0 66030105 C C C C C C C C C C C C C T C C C C C C
1 chr1_66032636 0 66032636 G G G G G G G G G G G G A G G G G G G G
1 chr1_66032887 0 66032887 G G G G G G G G G G A A G G G G G G G G
1 chr1_66035694 0 66035694 C C C C C C C C T T T T C C C C C C C C
1 chr1_66036723 0 66036723 A A A A A A A A A A A A G G A A A A A A
1 chr1_66044523 0 66044523 T T T T T T T T C C C C T T T T T T T T
1 chr1_66047720 0 66047720 G G G G G G G G G G A G G G G G G G G G
1 chr1_66057571 0 66057571 C C C C C C C C T T T T C C C C C C C C
1 chr1_66066336 0 66066336 G G G G G G G G G G A G G G G G G G G G
1 chr1_66067699 0 66067699 A A A A A A A A A A A A A A A A G G A A
1 chr1_66075034 0 66075034 T T T T T T T T C C C C T T T T T T T T
1 chr1_66081878 0 66081878 C C C C C C C C C C C C C C G G C C C C
1 chr1_66083115 0 66083115 T T C C C C T T T T T T T T T T T T T T
1 chr1_66085157 0 66085157 G G G G G G G G A G G G G G G G G G G G
1 chr1_66085462 0 66085462 C C C C C C C C C C C C C C C T C T C C
1 chr1_66085530 0 66085530 G G G G G G G G G G G G G G A A G G G G
1 chr1_66087883 0 66087883 A A A A A A A A T T T T A A A A A A A A
1 chr1_66088481 0 66088481 C C C C C C C T C C C C C C C C C C C C
1 chr1_66089368 0 66089368 G G G G G G G G A A A A G G G G G G G G
1 chr1_66091731 0 66091731 C C C C C C C C T T T T C C C C C C C C
1 chr1_66092490 0 66092490 C C T T T T C C T T T T T T T T T T C C
1 chr1_66094054 0 66094054 A G G G G G G G G G G G G G G G G G A A
1 chr1_66099524 0 66099524 C C C C C C C T C C C C C C C C C C C C
1 chr1_66103034 0 66103034 C C T T T T C C C C C C C T C C C C C C
1 chr1_66113411 0 66113411 A A G G G G A G G G G G G G G G G G A A
1 chr1_66114126 0 66114126 A G G G G G G G G G G G G G G G G G G G
1 chr1_66114677 0 66114677 C C C C C C C C C C C C C C C C C T C C
1 chr1_66117198 0 66117198 G G G G G G G G G G G G G G G G T T G G
1 chr1_66118694 0 66118694 A A A A A A A A G G G G A A A A A A A A
1 chr1_66120943 0 66120943 C C C C C C C C A A A A C C C C C C C C
1 chr1_66123358 0 66123358 A G G G G G G G G G G G G G G G G G G G
1 chr1_66131157 0 66131157 G G G G G G G G G G G G C C G G G G G G
1 chr1_66133274 0 66133274 G G G G G G G G G T G G G G G G G G G G
1 chr1_66134591 0 66134591 G G G G G G G G G G G G A G G G G G G G
1 chr1_66138278 0 66138278 G G G G G G G G G G G G A A G G G G G G
1 chr1_66138592 0 66138592 G G G G G G G G G G G G G G A A G G G G
1 chr1_66140090 0 66140090 G G G G G G G G T T T T G G G G G G G G
1 chr1_66143293 0 66143293 C C C C C C C T C C C C C C C C C C C C
1 chr1_66144244 0 66144244 G G G G G G G G A A A A G G G G G G G G
1 chr1_66144326 0 66144326 T T T T T T T T A A A A T T T T T T T T
1 chr1_66144874 0 66144874 G G G G G G G G A G G G G G G G G G G G
1 chr1_66144947 0 66144947 G G G G G G G G C C C C G G G G G G G G
1 chr1_66147028 0 66147028 C C C T C C C C C C C C C C C C C C C C
1 chr1_66150452 0 66150452 C C C C C C C C T T T T T T T T T T C C
1 chr1_66154617 0 66154617 C C C C C C C C T T T T C C C C C C C C
1 chr1_66156239 0 66156239 G G G G G G G G G G G G G G G G A A G G
1 chr1_66160870 0 66160870 A A A A A A A A G G G G A A A A A A A A
1 chr1_66162407 0 66162407 T T T T T T T T G G G G T T T T T T T T
1 chr1_66163019 0 66163019 C C C C C C C C C C C G C C C C C C C C
1 chr1_66168558 0 66168558 C C C C C C C C C C C C C C C C T T C C
1 chr1_66170120 0 66170120 T T T T T T T T A A A A T T T T T T T T
1 chr1_66178792 0 66178792 T T T T T T T T C C C C T T T T T T T T
1 chr1_66180820 0 66180820 G G G G G G G G G G G G G G C C G G G G
1 chr1_66182108 0 66182108 T T C C C C T T T T T T T T T T T T T T
1 chr1_66185954 0 66185954 A A A A A A A A A A A C A A A A A A A A
1 chr1_66186707 0 66186707 A A C C C C A A A A A A A A A A A A A A
1 chr1_66193764 0 66193764 A A A A A A A A A A A A A A G G A A A A
1 chr1_66194335 0 66194335 G G G G A G G G G G G G G G G G G G G G
1 chr1_66195811 0 66195811 C C C C C C C C T T T T C C C C C C C C
1 chr1_66196359 0 66196359 C C C C C C C C C C C C C C T T C C C C
1 chr1_66197029 0 66197029 C C C C C C C C C C C C C C C C G G C C
1 chr1_66197551 0 66197551 A A A A A A A A G G G G A A A A A A A A
1 chr1_66199019 0 66199019 G G G G G G G G A A A A G G A A G G G G
1 chr1_66203570 0 66203570 A A A A A A A A A G A A A A A A A A A A
1 chr1_66204068 0 66204068 C C T T C C C C C C C C C C C C C C C C
1 chr1_66209587 0 66209587 A A A A A A A A G G G G A A A A A A A A
1 chr1_66211948 0 66211948 A A G G G G A A A A A A A A A A A A A A
1 chr1_66212012 0 66212012 G G G G G G G G G G G G A A G G G G G G
1 chr1_66212535 0 66212535 A A A A A A A A A A A A A A A A G G A A
1 chr1_66226094 0 66226094 C C C C C C C T C C C C C C C C C C C C
1 chr1_66233110 0 66233110 A A G G G G G G G G G G G G G G G G A A
1 chr1_66237979 0 66237979 A A A A A A A A G G G G A A A A A A A A
1 chr1_66239768 0 66239768 C C C C C C C C C C C C C C T T C C C C
1 chr1_66241544 0 66241544 C C C C C C C C C C C C T T T T T T C C
1 chr1_66242106 0 66242106 C C C C C C C C T T T T C C C C C C C C
1 chr1_66242550 0 66242550 G G G G G G G G G G G G G G A A G G G G
1 chr1_66243366 0 66243366 C C G G G G C C G G G G G G G G G G C C
1 chr1_66247409 0 66247409 A A C C A A A A A A A A A A A A A A A A
1 chr1_66250099 0 66250099 G G G G G G G G A A A A G G G G G G G G
1 chr1_66254597 0 66254597 G G G G G G A G G G G G G G G G G G G G
1 chr1_66260421 0 66260421 C C C G C C C C C C C C C C C C C C C C
1 chr1_66262556 0 66262556 C C C C C C C T C C C C C C C C C C C C
1 chr1_66267448 0 66267448 G G G G G G A G G G G G G G G G G G G G
1 chr1_66269616 0 66269616 C C C C C T C C C C C C C C C C C C C C
1 chr1_66275898 0 66275898 C C C C C C C C C T C C C C C C C C C C
1 chr1_66277268 0 66277268 G G G G G G G G G G A G G G G G G G G G
1 chr1_66279192 0 66279192 G G G G G G G G G G G G G G G G A A G G
1 chr1_66288031 0 66288031 A A A A A A A A G G G G A A A A A A A A
1 chr1_66288249 0 66288249 G G G G G G G G G G G G G G A G G G G G
1 chr1_66288879 0 66288879 G G A A A A G G G G G G G G G G G G G G
1 chr1_66290715 0 66290715 C T C C C C C C C C C C C C C C C C C C
1 chr1_66292098 0 66292098 G G G G G G G G G G G T G G G G G G G G
1 chr1_66294859 0 66294859 G G G G G G G G G G G G G G G G A G G G
1 chr1_66297806 0 66297806 C C G G G G C C C C C C C C C C C C C C
1 chr1_66302132 0 66302132 G G G G G G G G A A A A G G G G G G G G
1 chr1_66307012 0 66307012 G G G G G G G G A A A A G G G G G G G G
1 chr1_66307432 0 66307432 A A A A A A A A G G G G A A A A A A A A
1 chr1_66307968 0 66307968 C C T T C C C C C C C C C C C C C C C C
1 chr1_66310360 0 66310360 C G C C C C C C C C C C C C C C C C C C
1 chr1_66313332 0 66313332 A A A A A A A A G G G G A A A A A A A A
1 chr1_66315569 0 66315569 A A A G A A A A A A A A A A A A A A A A
1 chr1_66329097 0 66329097 T T T T T T T T C C C C T T T T T T T T
1 chr1_66329577 0 66329577 T T T T T T T T C C C C T T T T T T T T
1 chr1_66331021 0 66331021 T T T T T T T T C C C C T T T T T T T T
1 chr1_66333915 0 66333915 C C C C C C C C C C C C C C C C T T C C
1 chr1_66334700 0 66334700 G G G G G G G G G G G G G G G G A G G G
1 chr1_66336230 0 66336230 G G G G G G G G G G G G G G A A G G G G
1 chr1_66338152 0 66338152 T T C C C C T T T T T T T T T T T T T T
1 chr1_66342128 0 66342128 C C C C C C C C T T C T C C C C C C C C
1 chr1_66344097 0 66344097 T T T T C C T T T T T T T T T T T T T T
1 chr1_66345283 0 66345283 G G G G C C G G G G G G G G G G G G G G
1 chr1_66347979 0 66347979 C C C C C C C T C C C C C C C C C C C C
1 chr1_66349250 0 66349250 C C C C C C C C C C C C C C C C T T C C
1 chr1_66350201 0 66350201 G G G G A A G G G G G G G G G G G G G G
1 chr1_66353241 0 66353241 A A A A A A A G A A A A A A A A A A A A
1 chr1_66361030 0 66361030 A A A A A A A A A A A A A A A A A G A A
1 chr1_66361711 0 66361711 C C T T T T C C C C C C C C C C C C C C
1 chr1_66362228 0 66362228 A A A A A A A G A A A A A A A A A A A A
1 chr1_66363022 0 66363022 G G A A A A G G G G G G G G G G G G G G
1 chr1_66365246 0 66365246 A A A A A A A A A A A A G G A A A A A A
1 chr1_66366566 0 66366566 C C C C C C C C G G G G C C C C C C C C
1 chr1_66375034 0 66375034 A A A A A A A C A A A A A A A A A A A A
1 chr1_66375942 0 66375942 G G G G G G G G A G G G G G G G G G G G
1 chr1_66381800 0 66381800 A A A A A A A A A A A A A G A A A A A A
1 chr1_66386096 0 66386096 T T T T T T T T C T T T T T T T T T T T
1 chr1_66386404 0 66386404 G G A A A A G G A A A A A A A A A A G G
1 chr1_66387820 0 66387820 G G G G C C G G G G G G G G G G G G G G
1 chr1_66390402 0 66390402 T T T T T T T T C C C C T T T T T T T T
1 chr1_66392178 0 66392178 T T T T T T T T C T T T T T T T T T T T
1 chr1_66394442 0 66394442 C C C C C C C C C C C C C T C C C C C C
1 chr1_66395141 0 66395141 A A A A A A A A A A A A A A C C A A A A
1 chr1_66401390 0 66401390 A A G G G G A A A A A A A A A A A A A A
1 chr1_66407544 0 66407544 G G G G G G G G T T T T G G G G G G G G
1 chr1_66408609 0 66408609 C C C C C C C C T T T T C C C C C C C C
1 chr1_66408864 0 66408864 G G G G G G G G G G G G A G G G G G G G
1 chr1_66409410 0 66409410 G G G G G G G G C C C C G G G G G G G G
1 chr1_66414969 0 66414969 G G C C G G G G G G G G G G G G G G G G
1 chr1_66420029 0 66420029 C C C C C C C C C C C C C C C C T T C C
1 chr1_66434555 0 66434555 C C C C C C C C C C C T C C C C C C C C
1 chr1_66434883 0 66434883 A G A A A A A A A A A A A A A A A A A A
1 chr1_66435839 0 66435839 C C C C C C C C A A A A C C C C C C C C
1 chr1_66438933 0 66438933 C C C C C C C C C C C C T T C C C C C C
1 chr1_66440146 0 66440146 G G G G G G G G A G A G G G G G G G G G
1 chr1_66443544 0 66443544 C C C C C C C C C T C T C C C C C C C C
1 chr1_66446859 0 66446859 C C C C C T C C C C C C C C C C C C C C
1 chr1_66458074 0 66458074 C C C C C C C C C C C C C T C C C C C C
1 chr1_66460803 0 66460803 C C C C C C C C C T C C C C C C C C C C
1 chr1_66460890 0 66460890 C C C C C C C C C C C C C C C C C G C C
1 chr1_66466569 0 66466569 A A A A A A A A A A A A G G G G G G A A
1 chr1_66472442 0 66472442 G G G G G G G G C C C C G G G G G G G G
1 chr1_66476847 0 66476847 T T T T T T T T C C C C T T T T T T T T
1 chr1_66481091 0 66481091 G G G G G G G G A A A A G G G G G G G G
1 chr1_66482921 0 66482921 G G G G G G G G C C C C G G G G G G G G
1 chr1_66484201 0 66484201 A A A A A A A A A A A A G G A A A A A A
1 chr1_66484664 0 66484664 A A A A A A A A C C C C A A A A A A A A
1 chr1_66487725 0 66487725 A A A A A A A A C C C C A A A A A A A A
1 chr1_66489097 0 66489097 C C C C C C C C T T T T C C C C C C C C
1 chr1_66489924 0 66489924 A A A A A A A A G G G G A A A A A A A A
1 chr1_66493959 0 66493959 C C C C C C C C C T C C C C C C C C C C
1 chr1_66495021 0 66495021 G G G G G G G G G G G G G G T T G G G G
1 chr1_66495222 0 66495222 C C T T T T C C C C C C C C C C C C C C
1 chr1_66499068 0 66499068 G G A A A A G G A A A A A A A A A A G G
1 chr1_66514500 0 66514500 A A A A A A A A A A A A A A G G A A A A
1 chr1_66519895 0 66519895 G G G G G G G G G G G G G G G G T T G G
1 chr1_66522118 0 66522118 A A A A A A A A A A A G A A A A A A A A
1 chr1_66534363 0 66534363 C C C C C C C C C C C G C C C C C C C C
1 chr1_66537296 0 66537296 G G G G A G G G G G G G G G G G G G G G
1 chr1_66538933 0 66538933 C C C C C C C C C C C C C C C C T T C C
1 chr1_66541418 0 66541418 T T T T T T C T T T T T T T T T T T T T
1 chr1_66549272 0 66549272 G G G G G G G T G G G G G G G G G G G G
1 chr1_66550674 0 66550674 G G G G G G G G G G G G T T T T G G G G
1 chr1_66551255 0 66551255 G G G G G G G G G G G T G G G G G G G G
1 chr1_66561809 0 66561809 T T T T T T T T T T T T C T T T T T T T
1 chr1_66570360 0 66570360 G G G G G G G G G G G G G G A A G G G G
1 chr1_66570411 0 66570411 T T T T T T T T C C C C T T T T T T T T
1 chr1_66574702 0 66574702 A A A A A A A A A A A A A A G G A A A A
1 chr1_66579410 0 66579410 C C C C C C C C A A A A C C C C C C C C
1 chr1_66579777 0 66579777 C C C C C C C T C C C C C C C C C C C C
1 chr1_66582778 0 66582778 G G G G G T G G G G G G G G G G G G G G
1 chr1_67147541 0 67147541 G G G G G G G G G G G G G T G G G G G G
1 chr1_67155199 0 67155199 C C C C A C C C C C C C C C C C C C C C
1 chr1_67160235 0 67160235 G G G G G G G G G G G G A A A A A A G G
1 chr1_67162184 0 67162184 G G G G G G G G G G C G G G G G G G G G
1 chr1_67183989 0 67183989 G G G G G G G G G G G G A A A A G G G G
1 chr1_67184852 0 67184852 C C T T T T C C C C C C C C C C C C C C
1 chr1_67187818 0 67187818 G G G G G G G G G G G G C C C C C C G G
1 chr1_67188737 0 67188737 A A C C C C A A C C C C C C C C C C A A
1 chr1_67191104 0 67191104 G G G G G G G G G G G G T T T T T T G G
1 chr1_67203415 0 67203415 C C C C C C C C C T C C C C C C C C C C
1 chr1_67204809 0 67204809 C C A A A A C C C C C C C C C C C C C C
1 chr1_67206911 0 67206911 G G G G G G G G G G G G G G T T G G G G
1 chr1_67211573 0 67211573 C C C C C C C C A A A A C C C C C C C C
1 chr1_67214217 0 67214217 G G A A A A G G G G G G A A A A A A G G
1 chr1_67220802 0 67220802 T T T T T T T T T T T T T T T T C T T T
1 chr1_67223035 0 67223035 C C C C C C C C C C C C T T T T C C C C
1 chr1_67237695 0 67237695 C C C C C C C C G G G G C C C C C C C C
1 chr1_67237774 0 67237774 A A C C A A A A A A A A A A A A A A A A
1 chr1_67239804 0 67239804 G G G G G G G G G G G G G G A A G G G G
1 chr1_67242118 0 67242118 T T T T T T T T C C C C T T T T T T T T
1 chr1_67246745 0 67246745 A A A A A A A A A A A A A A A A A C A A
1 chr1_67248228 0 67248228 T T T T T T T T G G G G T T T T T T T T
1 chr1_67248623 0 67248623 C C C C C C C C C C C C C C C C C T C C
1 chr1_67272497 0 67272497 T T C C T T T T T T T T T T T T T T T T
1 chr1_67275892 0 67275892 A A A A A A A A A G G G A A A A A A A A
1 chr1_67276742 0 67276742 C C C C C C C C C C C C T T T T T T C C
1 chr1_67278063 0 67278063 T T T T T T T T T T T T T T T T C T T T
1 chr1_67286653 0 67286653 T T T T T T T T C C C C T T T T T T T T
1 chr1_67291974 0 67291974 T T C C C C T T T T T T T T T T T T T T
1 chr1_67292676 0 67292676 A A A A A A A A A A A C A A A A A A A A
1 chr1_67302187 0 67302187 C C T T C C C C C C C C C C C C C C C C
1 chr1_67313901 0 67313901 C C T T T T C C T T T T T T T T T T C C
1 chr1_67324021 0 67324021 C C C C A C C C C C C C C C C C C C C C
1 chr1_67325299 0 67325299 G G A A G G G G G G G G G G G G G G G G
1 chr1_67332803 0 67332803 G G G G G G G G G G G G A G G G G G G G
1 chr1_67346662 0 67346662 C C C C C C C C T T T T C C C C C C C C
1 chr1_67346765 0 67346765 A A G G G G A A G G G G G G G G G G A A
1 chr1_67352947 0 67352947 G G G G G G G G G G G G G G G G C G G G
1 chr1_67354295 0 67354295 A A A A A A A A A A A A A C A A A A A A
1 chr1_67369674 0 67369674 A A A A A A A A A A A A A G A A A A A A
1 chr1_67384187 0 67384187 C C C C C C C C C C C C C T C C C C C C
1 chr1_67398894 0 67398894 T T T T T T T T T T T T T T C C T T T T
1 chr1_67404956 0 67404956 A A G G G G A A G G G G G G G G G G A A
1 chr1_67417337 0 67417337 G G G G G G G G A G A G G G G G G G G G
1 chr1_67417477 0 67417477 A A A A A A A A A A A A A T A A A A A A
1 chr1_67424610 0 67424610 G G G G G G G G C G G G G G G G G G G G
1 chr1_67435541 0 67435541 T T T T T T T T T T T T C C C C C C T T
1 chr1_67440370 0 67440370 C C C C C C C C T T T T C C C C C C C C
1 chr1_67445872 0 67445872 A G G G G G G G G G G G G G G G G G A A
1 chr1_67449447 0 67449447 G G A G G G G G G G G G G G G G G G G G
1 chr1_67457642 0 67457642 T T G G G G T T G G G G G G G G G G T T
1 chr1_67463175 0 67463175 T T T T T T T T G T G T T T T T T T T T
1 chr1_67469739 0 67469739 T T T T T T T T T T T T C C C C C C T T
1 chr1_67474093 0 67474093 C C C C C C C T C C C C C C C C C C C C
1 chr1_67492607 0 67492607 C C C C C C C C C C C C C T C C C C C C
1 chr1_67498317 0 67498317 G G G G G G G G A A A A G G G G G G G G
1 chr1_67501038 0 67501038 G G G G G G G G G G G G G G G G A G G G
1 chr1_67502592 0 67502592 A A A A A A A A A A A A A G A A A A A A
1 chr1_67510502 0 67510502 G G G G G G G G G G G G A G G G G G G G
1 chr1_67515054 0 67515054 A A G G A A A A A A A A A A A A A A A A
1 chr1_67515469 0 67515469 C C G G G G G G G G G G G G G G G G C C
1 chr1_67518449 0 67518449 G G G G G G G G A A A A G G G G G G G G
1 chr1_67522887 0 67522887 C C C C C C C C C C C C C C C C T T C C
1 chr1_67536952 0 67536952 G G G G G G G G G G G T G G G G G G G G
1 chr1_67539511 0 67539511 A A A A A A A T A A A A A A A A A A A A
1 chr1_67540119 0 67540119 A A A A A A A A G G G G A A A A A A A A
1 chr1_67543793 0 67543793 G G G G G G G G G G G G G G G G A G G G
1 chr1_67551614 0 67551614 A A G G G G A A G G G G G G G G G G A A
1 chr1_67557762 0 67557762 G G G G G G G G G G G G G G G G A A G G
1 chr1_67557965 0 67557965 C C C C C C C C C C C C C C C C C T C C
1 chr1_67563668 0 67563668 G G G G G G G G A A A A G G G G G G G G
1 chr1_67564553 0 67564553 C C C C C C C C C C C C C C T T C C C C
1 chr1_67564873 0 67564873 T T T T T T T T C C C C T T T T T T T T
1 chr1_67568083 0 67568083 C C C C C C C C G G G G C C C C C C C C
1 chr1_67570214 0 67570214 C C T T T T T T T T T T T T T T T T T T
1 chr1_67571078 0 67571078 C C C C C C C C C C C T T T C C C C C C
1 chr1_67573645 0 67573645 A A A A A A A A A A A A A G A A A A A A
1 chr1_67581492 0 67581492 G G G G G G A G G G G G G G G G G G G G
1 chr1_67585040 0 67585040 A A A A A A A A A A A A A A A A A G A A
1 chr1_67591588 0 67591588 C C C C C C C C C C C T C C C C C C C C
1 chr1_67592089 0 67592089 C C C C C C C C C C C C C C A A C C C C
1 chr1_67592262 0 67592262 G G G G G G G G G G G G A G G G G G G G
1 chr1_67600527 0 67600527 C C C C C C C C T T T T C C C C C C C C
1 chr1_67604278 0 67604278 T T T T T T T T C C C C T T T T T T T T
1 chr1_67604460 0 67604460 C C C C C C C C C C A C C C C C C C C C
1 chr1_67607145 0 67607145 C C T T T T C C C C C C T T T T T T C C
1 chr1_67620896 0 67620896 C C C C C C C C C C C C C T C C C C C C
1 chr1_67629852 0 67629852 C C C C A C C C C C C C C C C C C C C C
1 chr1_67635877 0 67635877 C C C C C C C C A A A A C C C C C C C C
1 chr1_67637307 0 67637307 T T T T T T T T T T T T A T T T T T T T
1 chr1_67638052 0 67638052 T T T T T T T T A A A A T T T T T T T T
1 chr1_67638138 0 67638138 A A A A A A A A G G G G A A A A A A A A
1 chr1_67638308 0 67638308 G G G G G G G G G G G G G G A A G G G G
1 chr1_67641334 0 67641334 C C C C C C C C T T T T C C C C C C C C
1 chr1_67658815 0 67658815 A A A A A A A A C C C C A A A A A A A A
1 chr1_67660927 0 67660927 T T T T T T T T T T T T T T C C T T T T
1 chr1_67666840 0 67666840 C C C C A C C C C C C C C C C C C C C C
1 chr1_67668947 0 67668947 C C C C C C C C C C C C C C T T C C C C
1 chr1_67669763 0 67669763 C C C C C C C C T T T T C C C C C C C C
1 chr1_67681417 0 67681417 G G G G G G G G G G G G G G G G C G G G
1 chr1_67690529 0 67690529 T T C C C C T T C C C C C C C C C C T T
1 chr1_67696054 0 67696054 C C C C C C C C T T T T C C C C C C C C
1 chr1_67701562 0 67701562 C C C C C C C C C C C C C C C C C G C C
1 chr1_67703348 0 67703348 T T T T T T T T T T T T T T T T G T T T
1 chr1_67704385 0 67704385 G G G G G G G G G G G G G G A A G G G G
1 chr1_67704595 0 67704595 G G G G G G G G G G G G A G G G G G G G
1 chr1_67706128 0 67706128 A A G G G G A A A A A A A A A A A A A A
1 chr1_67706991 0 67706991 T T C C C C T T T T T T T T T T T T T T
1 chr1_67707767 0 67707767 C C C C C C C C A A A A C C C C C C C C
1 chr1_67708069 0 67708069 G G G G G G G G G G G T G G G G G G G G
1 chr1_67712261 0 67712261 T T T T C T T T T T T T T T T T T T T T
1 chr1_67716461 0 67716461 T T T T T T T T T T C T T T T T T T T T
1 chr1_67719291 0 67719291 C C A A A A C C C C C C C C C C C C C C
1 chr1_67720208 0 67720208 T T T T T T T T T T T T T T T T C T T T
1 chr1_67722629 0 67722629 C C C C C C C C T T T T C C C C C C C C
1 chr1_67724661 0 67724661 C C C C C C C C C C C C C T C C C C C C
1 chr1_67727573 0 67727573 G G G G G G G G C G G G G G G G G G G G
1 chr1_67728552 0 67728552 T T A A A A T T A A A A A A A A A A T T
1 chr1_67728596 0 67728596 T T T T T T T T T T C T T T T T T T T T
1 chr1_67730750 0 67730750 T T T T T T T T T T T T G T T T T T T T
1 chr1_67730784 0 67730784 C C C C C C C C C C C C C C C C C T C C
1 chr1_67731223 0 67731223 C C G G G G C C G G G G G G G G G G C C
1 chr1_67735107 0 67735107 G G G G G G G G G G G G G G C C G G G G
1 chr1_67738078 0 67738078 T T T T T T T T C C C C T T T T T T T T
1 chr1_67740473 0 67740473 T T T T T T T T T T T T G G T T G G T T
1 chr1_67744037 0 67744037 C C C C C C C C C C C C C C T T C C C C
1 chr1_67751572 0 67751572 C C T T T T C C C C C C C C C C C C C C
1 chr1_67751680 0 67751680 G G G G G G C G G G G G G G G G G G G G
1 chr1_67752162 0 67752162 A A A A A A A A G G G G A A A A A A A A
1 chr1_67752436 0 67752436 A A A A A A A A G G G G A A A A A A A A
1 chr1_67755034 0 67755034 C C C C C C C C A A A A C C C C C C C C
1 chr1_67755161 0 67755161 T T C C C C T T T T T T T T T T T T T T
1 chr1_67755527 0 67755527 A A A A A A A A C C C C A A A A A A A A
1 chr1_67756877 0 67756877 G G G G G G G G G G G G G G A A G G G G
1 chr1_67758446 0 67758446 C C C C C C C C C C C C C C G G C C C C
1 chr1_67759107 0 67759107 T T T T T T T T T T T T T T C C T T T T
1 chr1_67760349 0 67760349 G G G G G G G G G G G G A G G G G G G G
1 chr1_67760363 0 67760363 T T T T T T T T T T T T C T T T T T T T
1 chr1_67770045 0 67770045 G G G G G G G G A A A A G G G G G G G G
1 chr1_67770271 0 67770271 T T T T T T T T T T T T C T T T T T T T
1 chr1_67772934 0 67772934 T T T T T T T T T T T T C T T T T T T T
1 chr1_67774719 0 67774719 C C C C C C C C C C C C C T C C C C C C
1 chr1_67774863 0 67774863 G G G G G G G G G G G G A G G G G G G G
1 chr1_67776161 0 67776161 G G G G G G G G G G G G A G G G G G G G
1 chr1_67777145 0 67777145 T T T T T T T T T T T T T T T T C C T T
1 chr1_67777936 0 67777936 A A A A A A G G A A A A A A A A A A A A
1 chr1_67779976 0 67779976 C C C C C C C C C C C T C C C C C C C C
1 chr1_67780160 0 67780160 T T T T T T T T T T T T T T T T C C T T
1 chr1_67782897 0 67782897 A A A C A A A A A A A A A A A A A A A A
1 chr1_67783305 0 67783305 C C C C C C C C C C C C C T C C C C C C
1 chr1_67783406 0 67783406 T T T T T T T T T T T T C T T T T T T T
1 chr1_67783573 0 67783573 G G C C C C G G C C C C C C C C C C G G
1 chr1_67785894 0 67785894 C C C C C C C C T T T T C C C C C C C C
1 chr1_67793839 0 67793839 G G G G G G G G G G G G G G A A G G G G
1 chr1_67794529 0 67794529 A A A A A A A A A A A A A G A A A A A A
1 chr1_67801726 0 67801726 A A A A A A A A G G G G A A A A A A A A
1 chr1_67803071 0 67803071 T T T T C T T T T T T T T T T T T T T T
1 chr1_67803816 0 67803816 G G G G G G G G A G A G G G G G G G G G
1 chr1_67834143 0 67834143 C C C C C C C C A C A C C C C C C C C C
1 chr1_67844670 0 67844670 C C C C C C C C C C C C C C C C T T C C
1 chr1_67850687 0 67850687 G G G G G G G G G G G G A G G G G G G G
1 chr1_67858097 0 67858097 G G G G G G G G G G G G A A A A A A G G
1 chr1_67862874 0 67862874 C C C C C C C C C C C C C C T T C C C C
1 chr1_67863939 0 67863939 C C C C C C C C C C C C C T C C C C C C
1 chr1_67864050 0 67864050 T T T T T T T T G G G G G G G G G G T T
1 chr1_67866339 0 67866339 T T T T T T T T T T T T A T T T T T T T
1 chr1_67872429 0 67872429 C C C C C T C C C C C C C C C C C C C C
1 chr1_67873254 0 67873254 C C C C C C C C T T T T C C C C C C C C
1 chr1_67878141 0 67878141 G G G G G G G G A G G G G G G G G G G G
1 chr1_67889925 0 67889925 G G G G G G G G G G G G A G G G G G G G
1 chr1_67890524 0 67890524 C C C C A C C C C C C C C C C C C C C C
1 chr1_67895767 0 67895767 C C C C C C C C T T T T C C C C C C C C
1 chr1_67904108 0 67904108 A A A A A A A A A A A C A A A A A A A A
1 chr1_67913080 0 67913080 T T C C C C T T C C C C C C C C C C T T
1 chr1_67923312 0 67923312 T T T T T T T T C C C C C C C C C C T T
1 chr1_67930645 0 67930645 G G A A A A G G A A A A A A A A A A G G
1 chr1_67932332 0 67932332 G G G G G G G G G G G G C C C C C C G G
1 chr1_67934341 0 67934341 G G T T T T G G G G G G G G G G G G G G
1 chr1_67939237 0 67939237 C C C C C C C C C T C C C C C C C C C C
1 chr1_67939903 0 67939903 A A A A A A A A A A A A A A A A A G A A
1 chr1_67945158 0 67945158 A A A A A A A A A G A A A A A A A A A A
1 chr1_67950837 0 67950837 A G A A A A A A A A A A A A A A A A A A
1 chr1_67957816 0 67957816 T T T T C T T T T T T T T T T T T T T T
1 chr1_67960760 0 67960760 T T T T C T T T T T T T T T T T T T T T
1 chr1_67961329 0 67961329 A A G G G G A A A A A A A A A A A A A A
1 chr1_67962609 0 67962609 G G G G G G G G G G G G C C C C C C G G
1 chr1_67991381 0 67991381 G G G G G G G G G G G G A A A A A A G G
1 chr1_67997703 0 67997703 G G G G G G A G G G G G G G G G G G G G
1 chr1_68001203 0 68001203 T T C C C C C C C C C C C C C C C C C C
1 chr1_68007763 0 68007763 C C C C C C C C C T C T C C C C C C C C
1 chr1_68013518 0 68013518 C C A A A A C C C C C C C C C C C C C C
1 chr1_68018137 0 68018137 C C C C C C C C C C C C C C T T C C C C
1 chr1_68018619 0 68018619 C C C C C C T T C C C C C C C C C C C C
1 chr1_68022817 0 68022817 G G G G G G G G C G G G G G G G G G G G
1 chr1_68026564 0 68026564 A A A A A A A A A A A A A A A A G G A A
1 chr1_68028264 0 68028264 A A G G G G A A A A A A A A A A A A A A
1 chr1_68034129 0 68034129 C C C C C C C C C C C C T T C C C C C C
1 chr1_68035690 0 68035690 T T T T T T T T C T C T T T T T T T T T
1 chr1_68041368 0 68041368 A A G G G G A A G G G G G G G G G G A A
1 chr1_68049814 0 68049814 C C C C C C C C T T T T C C C C C C C C
1 chr1_68050509 0 68050509 C C C C C C C C C C C C C C G G C C C C
1 chr1_68052629 0 68052629 G G A G G G G G G G G G G G G G G G G G
1 chr1_68055910 0 68055910 A A A A A A A A A A A A A A A A A T A A
1 chr1_68058528 0 68058528 T T T T T T T T C C C C T T T T T T T T
1 chr1_68063680 0 68063680 C C C C C C C C C C C T C C C C C C C C
1 chr1_68070833 0 68070833 C C G G G G C C G G G G G G G G G G C C
1 chr1_68071161 0 68071161 C C G G G G G G G G G G G G G G G G C C
1 chr1_68071463 0 68071463 G G G G G G G G A A A G G G G G G G G G
1 chr1_68071909 0 68071909 G G G G G G G G G G G T G G G G G G G G
1 chr1_68076926 0 68076926 A A A C A A A A A A A A A A A A A A A A
1 chr1_68077629 0 68077629 A A A A A A A A A A A A A A A A A G A A
1 chr1_68080138 0 68080138 G G A A A A G G G G G G G G G G G G G G
1 chr1_68091966 0 68091966 A A A A A A A A C C C C A A A A A A A A
1 chr1_68102391 0 68102391 G G G G G G G G G G G G G G C C G G G G
1 chr1_68106176 0 68106176 G G G G G G G G G G G G G G G G A G G G
1 chr1_68106338 0 68106338 T T T T T T T T T T T T T T C C T T T T
1 chr1_68108292 0 68108292 T T T T T T T T T T T T C T T T T T T T
1 chr1_68109127 0 68109127 C C A A A A A A A A A A A A A A A A C C
1 chr1_68109165 0 68109165 C C C C C C C C T T T T T T T T T T C C
1 chr1_68120410 0 68120410 G G G G G G G G A G A A G G G G G G G G
1 chr1_68125921 0 68125921 A A A A A A A A A T A A A A A A A A A A
1 chr1_68127315 0 68127315 A A A A A A A A C C C C A A A A A A A A
1 chr1_68127779 0 68127779 C C C C C C C C T T T T C C C C C C C C
1 chr1_68129263 0 68129263 C C A A A A A A A A A A A A A A A A C C
1 chr1_68136769 0 68136769 A A A A A A A A A A A A A A A A T T A A
1 chr1_68153866 0 68153866 C C C C C C C C C C C C C C T T C C C C
1 chr1_68154247 0 68154247 T T C C C C T T T T T T T T T T T T T T
1 chr1_68166600 0 68166600 G G G G G G G G G T G T G G G G G G G G
1 chr1_68168874 0 68168874 G G G G G G G G G G G G G G T T G G G G
1 chr1_68174963 0 68174963 A A G G G G A A A A A A A A A A A A A A
1 chr1_68175234 0 68175234 C C C C C C C C C C C C C C T T C C C C
1 chr1_68187725 0 68187725 G G G G G G G G G G G G C G G G G G G G
1 chr1_68193821 0 68193821 C C T T T T C C T T T T T T T T T T T T
1 chr1_68194302 0 68194302 A A G G G G A A G G G G G G G G G G A A
1 chr1_68196415 0 68196415 T T T T T T T T T T T T T T T T C T T T
1 chr1_68205489 0 68205489 T T C C C C T T T T T T T T T T T T T T
1 chr1_68214772 0 68214772 G G G G G G G G A A A A G G G G G G G G
1 chr1_68218295 0 68218295 A A A A A A A A C C C C A A A A A A A A
1 chr1_68239053 0 68239053 A A G G A A A A A A A A A A A A A A A A
1 chr1_68241548 0 68241548 T T T T T T T T T T T T T T T T C C T T
1 chr1_68242189 0 68242189 T T T T C T T T T T T T T T T T T T T T
1 chr1_68246834 0 68246834 C C C C C C C C T T T T C C C C C C C C
1 chr1_68251222 0 68251222 T T C C C C T T T T T T T T T T T T T T
1 chr1_68263615 0 68263615 C C C C C C C C G G G G C C C C C C C C
1 chr1_68264558 0 68264558 C C C C C C C C A A A A C C C C C C C C
1 chr1_68279030 0 68279030 G G G G G G A G G G G G G G G G G G G G
1 chr1_68283138 0 68283138 T T T T T T T T G G G G T T T T T T T T
1 chr1_68285488 0 68285488 C C C C C C C C C C C C C T C C C C C C
1 chr1_68286543 0 68286543 G G C C C C G G C C C C C C C C C C G G
1 chr1_68287802 0 68287802 A A A A A A A A A A A A A A A A T T A A
1 chr1_68287880 0 68287880 T T T T T T T T T T T T C T T T T T T T
1 chr1_68291144 0 68291144 G G G G G G G G G G G G A G G G G G G G
1 chr1_68308712 0 68308712 C C C C C C C T C C C C C C C C C C C C
1 chr1_68317616 0 68317616 G G G G G G G G G G G G G G G G A A G G
1 chr1_68319341 0 68319341 G G G G G G G G G G G G A G G G G G G G
1 chr1_68321227 0 68321227 C C C C C C C C C C C T C C C C C C C C
1 chr1_68321694 0 68321694 T T T T T T T T T T T T T T A A T T T T
1 chr1_68321850 0 68321850 T T T T T T T T T T T T C T T T T T T T
1 chr1_68325709 0 68325709 T T T T T T T T T T T T T T C C T T T T
1 chr1_68326158 0 68326158 G G G G G G G G G G G G A G G G G G G G
1 chr1_68327053 0 68327053 A A A A A A A A A C A A A A A A A A A A
1 chr1_68329810 0 68329810 A A A A A A A A G G G G A A A A A A A A
1 chr1_68330429 0 68330429 C C C C C C C C C C C C C T C C C C C C
1 chr1_68339786 0 68339786 C C C C C C C C C C C C C T C C C C C C
1 chr1_68347857 0 68347857 T T C C C C T T C C C C C C C C C C T T
1 chr1_68349645 0 68349645 T T C C T T T T T T T T T T T T T T T T
1 chr1_68350622 0 68350622 C C G G G G C C G G G G G G G G G G C C
1 chr1_68352568 0 68352568 G G G G G G A G G G G G G G G G G G G G
1 chr1_68362069 0 68362069 G G G G G G A G G G G G G G G G G G G G
1 chr1_68370499 0 68370499 T T T T T T T T T T T T T T T T C C T T
1 chr1_68379091 0 68379091 A A A A A A A A A G A A A A A A A A A A
1 chr1_68402069 0 68402069 G G G G G G G G G G G G A G A A G G G G
1 chr1_68409388 0 68409388 C C C C C C C C T T C T C C C C C C C C
1 chr1_68413796 0 68413796 G G G G G G G G C C C G G G G G G G G G
1 chr1_68416513 0 68416513 T T T T T T T T C C C C T T T T T T T T
1 chr1_68417015 0 68417015 C C C C C C C C C C C C C C T T C C C C
1 chr1_68422023 0 68422023 G G A A A A G G G G G G G G G G G G G G
1 chr1_68433629 0 68433629 C C T T T T C C C C C C C C C C C C C C
1 chr1_68438746 0 68438746 T T T T T T T T T T T T T T T T C T T T
1 chr1_68439162 0 68439162 G G G G G G G G G G G G G G G G C C G G
1 chr1_68447890 0 68447890 G G G G G G G G G G G G A G G G G G G G
1 chr1_68448597 0 68448597 G G A A A A G G A A A A A A A A A A G G
1 chr1_68456034 0 68456034 A A A A A A A A G G G G A A A A A A A A
1 chr1_68456916 0 68456916 G G G G G G G G A A A A G G G G G G G G
1 chr1_68464802 0 68464802 G G G G G G G G C C C C G G G G G G G G
1 chr1_68464954 0 68464954 G G G G G G G G G G G G G G G G A G G G
1 chr1_68484340 0 68484340 C C C C C C C C T T T T C C C C C C C C
1 chr1_68496374 0 68496374 C C C C C C C C T T T T C C C C C C C C
1 chr1_68496855 0 68496855 C C C C C G C C C C C C C C C C C C C C
1 chr1_68498083 0 68498083 A A A A A A A A G G G G A A A A A A A A
1 chr1_68509394 0 68509394 G G G G G G G G T T T T T T T T T T G G
1 chr1_68521188 0 68521188 C C C C C C C C C C C C C T C C C C C C
1 chr1_68522775 0 68522775 G G G G G G G G G G G G G G G G A G G G
1 chr1_68522992 0 68522992 C C T T T T C C T T T T T T T T T T C C
1 chr1_68533427 0 68533427 G G G G G G G G G G G G A G G G A A G G
1 chr1_68541609 0 68541609 G G G G G G G G G G G G G G A A G G G G
1 chr1_68545049 0 68545049 G G G G G G G G A A A A G G G G G G G G
1 chr1_68546418 0 68546418 A A A A A A A A A G A A A A A A A A A A
1 chr1_68547053 0 68547053 A A A A A A A A G G G G A A A A A A A A
1 chr1_68550060 0 68550060 A A A A A A A A G G G G A A A A A A A A
1 chr1_68550632 0 68550632 A A A A A A A A T T T T A A A A A A A A
1 chr1_68551279 0 68551279 G G G G G G G G A G A G G G G G G G A A
1 chr1_68553565 0 68553565 C C C C C C C C C C C C C G C C C C C C
1 chr1_68554800 0 68554800 A A A A A A A A G G G G A G G G A A A A
1 chr1_68577344 0 68577344 G G G G G G G G G G G G A G G G G G G G
1 chr1_68578626 0 68578626 G G G G G G G G G G G G G G G G A G G G
1 chr1_68586544 0 68586544 G G G G G G G G T T T T G G G G G G G G
1 chr1_68592268 0 68592268 T T T T T T T T C C C C C C C C T T T T
1 chr1_68597766 0 68597766 G G G G G G G G G T T T G G G G G G G G
1 chr1_68600855 0 68600855 A A A A A A A A A A A G A A A A A A A A
1 chr1_68602216 0 68602216 T T T T T T T T T T T T T T A A T T T T
1 chr1_68611661 0 68611661 G G G G G G G G C C C C G G G G G G G G
1 chr1_68614886 0 68614886 G G G G G G G G A G G G G G G G G G G G
1 chr1_68617956 0 68617956 A A A A A A A A A T A A A A A A A A A A
1 chr1_68618296 0 68618296 T T T T T T T T T T T T G G G G G G T T
1 chr1_68618845 0 68618845 A A A A A A A A G G G G A A A A A A A A
1 chr1_68621465 0 68621465 T T C C C C C C C C C C C T C C C C C C
1 chr1_68625529 0 68625529 G G A A A A G G G G G G G G G G G G G G
1 chr1_68632903 0 68632903 G G G G G G G G G G G G A G G G G G G G
1 chr1_68633316 0 68633316 G G G G G G G G G G G G C C C C C C G G
1 chr1_68644730 0 68644730 G G G G G G G G G G G G G T G G G G G G
1 chr1_68645457 0 68645457 C C C C C C C T C C C C C C T T C C C C
1 chr1_68663128 0 68663128 A A A A A A A A G G G G A A A A A A A A
1 chr1_68674741 0 68674741 C C C C C C C C C C C C C C G G C C C C
1 chr1_68677794 0 68677794 G G G G G G G G G G A G G G G G G G G G
1 chr1_68678265 0 68678265 G G G G G G G G T T T T G G G G G G G G
1 chr1_68685156 0 68685156 A A A A A A A A G G G G A A A A A A A A
1 chr1_68687452 0 68687452 C C C C C C C C C C C C C C T T C C C C
1 chr1_68688906 0 68688906 T T T T T T C T T T T T T T T T T T T T
1 chr1_68692154 0 68692154 G G G G G G G G G G G G C G G G G G G G
1 chr1_68692509 0 68692509 G G G G G G G G G G A G G G G G G G G G
1 chr1_68698873 0 68698873 A A A A A A A A A A A T A A A A A A A A
1 chr1_68701995 0 68701995 G G G T G G G G G G G G G G G G G G G G
1 chr1_68702261 0 68702261 A A G G G G A A G G G G A G G G G G A A
1 chr1_68704607 0 68704607 T T T T T T A T T T T T T T T T T T T T
1 chr1_68709215 0 68709215 G G G G G G G G G G G G G G A A G G G G
1 chr1_68717022 0 68717022 G G C C C C G G G G G G G G G G G G G G
1 chr1_68717641 0 68717641 G G G G G G G T G G G G G G G G G G G G
1 chr1_68717658 0 68717658 A A C C C C C C C C C C C C C C C C A A
1 chr1_68718526 0 68718526 A A A A A A A G A A A A A A A A A A A A
1 chr1_68726820 0 68726820 A A A A A A A A A A A A A A A A C C A A
1 chr1_68728736 0 68728736 T T C C C C C C C C C C C C C C C C T T
1 chr1_68730723 0 68730723 G G C C C C G G G G G G C C C C C C G G
1 chr1_68731449 0 68731449 C C A A A A C C C C C C C C C C C C C C
1 chr1_68733429 0 68733429 A A A A A A C C A A A A A A A A A A A A
1 chr1_68742232 0 68742232 A A A A A A A A T T T T A A A A A A A A
1 chr1_68743235 0 68743235 G G G G G G G G A A A A G G G G G G G G
1 chr1_68743861 0 68743861 C C C C C C C C C C C C C T T T C C C C
1 chr1_68745716 0 68745716 T T T T T T T T C C C C T T T T T T T T
1 chr1_68747086 0 68747086 C C C C C C C C T T T T C C C C C C C C
1 chr1_68748786 0 68748786 C C C C C C C C C C C T C C C C C C C C
1 chr1_68749665 0 68749665 G G G G G G G G C C C C G G G G G G G G
1 chr1_68768910 0 68768910 T T T T T T T T T T T T C T T T T T T T
1 chr1_68770874 0 68770874 A A A A A A A A A A A A A G A A A A A A
1 chr1_68774058 0 68774058 C C C C C C C C C C C C C T C C T T C C
1 chr1_68777374 0 68777374 A A A A A A A A A A A A A A A A A C A A
1 chr1_68778396 0 68778396 T T T T T T T T C T T T T T T T T T T T
1 chr1_68780169 0 68780169 T T T T T T T T C T T T T T T T T T T T
1 chr1_68782832 0 68782832 A A A A A A A C A A A A A A A A A A A A
1 chr1_68783919 0 68783919 G G A A A A G G A A A A G G G G G G G G
1 chr1_68791133 0 68791133 C C C C C C C C C T T T C C C C C C C C
1 chr1_68793820 0 68793820 C C C C C C C C C C C C C T C C C C C C
1 chr1_68795018 0 68795018 G G A G G G G G G G G G G G G G G G A A
1 chr1_68795221 0 68795221 G G G G G G G G G G G G G G A A G G G G
1 chr1_68800127 0 68800127 C C C C C C C T C C C C C C C C C C C C
1 chr1_68800811 0 68800811 G G G G G G C G G G G G G G G G G G G G
1 chr1_68801025 0 68801025 T T T T C T T T T T T T T T T T T T T T
1 chr1_68810194 0 68810194 T T T T T T T T C C C C T T T T T T T T
1 chr1_68813292 0 68813292 G G G G G T G G G G G G G G G G G G G G
1 chr1_68815611 0 68815611 T T T T T T T T G G G G T T T T T T T T
1 chr1_68832952 0 68832952 A A G G A A A A A A A A A A A A A A A A
1 chr1_68840194 0 68840194 C C C C C C C C T T T T C C C C C C C C
1 chr1_68842633 0 68842633 G G G G G G G G T T T T G G G G G G G G
1 chr1_68843933 0 68843933 A A A A A A A A G G G G A A A A A A A A
1 chr1_68848754 0 68848754 C C C C C T C C C C C C C C C C C C C C
1 chr1_68850939 0 68850939 T T T T T T T T T T T T C T T T T T T T
1 chr1_68851165 0 68851165 C C C C C T C C C C C C C C C C C C C C
1 chr1_68852480 0 68852480 C C C C C C C C C T C C C C C C C C C C
1 chr1_68854971 0 68854971 C C C C C T C C C C C C C C C C T T C C
1 chr1_68855405 0 68855405 A A A A A A A A A A A A G G A A A A A A
1 chr1_68855715 0 68855715 G G G G G G T T G G G G G G G G G G G G
1 chr1_68857018 0 68857018 T T T T T T T T C C C C T T T T T T T T
1 chr1_68857508 0 68857508 T T T T T T T T G G G G T T T T T T T T
1 chr1_68859679 0 68859679 A A A A A A A C A A A A A A A A A A A A
1 chr1_68860987 0 68860987 G G G G G G G G G G G G A A G G G G G G
1 chr1_68866772 0 68866772 A A G G G G G G G G G G G G G G G G G G
1 chr1_68868342 0 68868342 C C A A A A C C C C C C C C C C C C C C
1 chr1_68869421 0 68869421 G G G G G G G G A A A A G G G G G G G G
1 chr1_68876235 0 68876235 C C C C C C C C C C C C T T T T T T C C
1 chr1_68879436 0 68879436 G G T T T T G G G G G G G G G G G G G G
1 chr1_68880319 0 68880319 G G G G G G G G T T T T G G G G G G G G
1 chr1_68888961 0 68888961 G G G G G G G G G G G G G G A A G G G G
1 chr1_68893583 0 68893583 G G G G G G G G G G C G G G G G G G G G
1 chr1_68893826 0 68893826 C C C C C T C C C C C C C C C C C C C C
1 chr1_68893985 0 68893985 G G G G G G G G G G G G A G G G G G G G
1 chr1_68898482 0 68898482 T T T T T T T T T T T T C T T T T T T T
1 chr1_68907787 0 68907787 G G C C G G G G G G G G G G G G G G G G
1 chr1_68907828 0 68907828 T T T T T T T T G T T T T T T T T T T T
1 chr1_68909630 0 68909630 C C C C C T C C C C C C C C C C C C C C
1 chr1_68909690 0 68909690 A A A A A A A G A A A A A A A A A A A A
1 chr1_68911743 0 68911743 T T T T T T T T T T T T G T G G G G T T
1 chr1_68917811 0 68917811 G G G G G G G G G G G G A G G G A A G G
1 chr1_68920823 0 68920823 G G G G G G G G A G A G G G G G G G G G
1 chr1_68922329 0 68922329 G G G G G T G G G G G G G G G G G G G G
1 chr1_68923299 0 68923299 A A G G G G G G G G G G G G G G G G G G
1 chr1_68934574 0 68934574 C C G G G G C C G G G G G G G G G G C C
1 chr1_68940994 0 68940994 C C C C C C C C G G G G C C C C C C C C
1 chr1_68942447 0 68942447 T T T T T T T T T T T T G T T T T T T T
1 chr1_68942745 0 68942745 T T T T T T T T T T T T G G T T T T T T
1 chr1_68954281 0 68954281 T T T T T T T T C C C C T T T T T T T T
1 chr1_68958963 0 68958963 A A A A G G A A A A A A A A A A A A A A
1 chr1_68960896 0 68960896 G G G G G G G G A A A A G G G G G G G G
1 chr1_68962689 0 68962689 A A A A A A A A C C C C A A A A A A A A
1 chr1_68965678 0 68965678 C C C C T T C C C C C C C C C C C C C C
1 chr1_68967025 0 68967025 C C C C C C C C G G G G C C C C C C C C
1 chr1_68971641 0 68971641 C C C C C C C C C C C C C T C C C C C C
1 chr1_68972025 0 68972025 G G G G G G G G T T T T G G G G G G G G
1 chr1_68978225 0 68978225 G G G G G G A G G G G G G G G G G G G G
1 chr1_68981758 0 68981758 G G G G A A G G G G G G G G G G G G G G
1 chr1_68981963 0 68981963 A A A A A A A A T T T T A A A A A A A A
1 chr1_68983997 0 68983997 A A A A A A A A G G G G A A A A A A A A
1 chr1_68984372 0 68984372 G G G G G G G G C C C C G G G G G G G G
1 chr1_68986034 0 68986034 G G G G G G G G G G G G C G G G G G G G
1 chr1_68989543 0 68989543 C C C C C C C C C C C C G G C C C C C C
1 chr1_68990839 0 68990839 A A A A A A A A C C C C A A A A A A A A
1 chr1_68990868 0 68990868 C C C C C C C C C C C C C C T T C C C C
1 chr1_68990930 0 68990930 G G G G G G G G G G G G G G G G A A G G
1 chr1_68995570 0 68995570 T T G T T T T T T T T T T T T T T T T T
1 chr1_68999283 0 68999283 C C C T C C C C C C C C C C C C C C C C
1 chr1_68999838 0 68999838 G G G G G G G G C C C C G G G G G G G G
1 chr1_69002992 0 69002992 T T T T T T T T C C C C T T T T T T T T
1 chr1_69004145 0 69004145 C C C C C C C C C G C C C C C C C C C C
1 chr1_69007304 0 69007304 A A A A A A A A A A A A A C A A A A A A
1 chr1_69025336 0 69025336 G G G G A G G G G G G G G G G G G G G G
1 chr1_69027812 0 69027812 T T T T C C T T T T T T T T T T T T T T
1 chr1_69031999 0 69031999 G G G G G G G G G G G G A G G G G G G G
1 chr1_69036296 0 69036296 G G G G G G G G T T T T G G G G G G G G
1 chr1_69036779 0 69036779 A A G G A A A A A A A A A A A A A A A A
1 chr1_69042595 0 69042595 G G G G G G G G A G A G G G G G G G G G
1 chr1_69045395 0 69045395 C C T T C C C C C C C C C C C C C C C C
1 chr1_69049886 0 69049886 C C C C C C C C G G G G C C C C C C C C
1 chr1_69050693 0 69050693 A C C C C C C C C C C C C C C C C C C C
1 chr1_69051151 0 69051151 G G G G G G A A G G G G G G G G G G G G
1 chr1_69055347 0 69055347 A A A A A A A A G G G G A A A A A A A A
1 chr1_69075501 0 69075501 A A A A A A A A A A A G A A A A A A A A
1 chr1_69077751 0 69077751 A A G G A A A A A A A A A A A A A A A A
1 chr1_69088869 0 69088869 A A C C A A A A A A A A A A A A A A A A
1 chr1_69093508 0 69093508 A A G G A A A A A A A A A A A A A A A A
1 chr1_69105427 0 69105427 A A A A A A A A A A A A G G A A A A A A
1 chr1_69105856 0 69105856 T T T T T T T T T T C T T T T T T T T T
1 chr1_69107488 0 69107488 A A A A A A A A A A A A A G A A A A A A
1 chr1_69108886 0 69108886 C C C C C C C C T T C T C C C C C C C C
1 chr1_69112212 0 69112212 A G A A A A A A A A A A A A A A A A A A
1 chr1_69118081 0 69118081 G G G G G G G G G G G G G G A A G G G G
1 chr1_69118557 0 69118557 C T C T C C C C C C C C C C C C C C C C
1 chr1_69121014 0 69121014 T T C C C C T T C C C C C C C C C C T T
1 chr1_69122788 0 69122788 C C C C C C C C A C C C C C C C C C C C
1 chr1_69127204 0 69127204 T T T T T T C T T T T T T T T T T T T T
1 chr1_69140726 0 69140726 A A A A A A A A G G G G A A A A A A A A
1 chr1_69143719 0 69143719 C C C C C C C C C C C C C C T T C C C C
1 chr1_69146390 0 69146390 A A A A T T A A A A A A A A A A A A A A
1 chr1_69151045 0 69151045 A A A A A A A A A A A A A G A A A A A A
1 chr1_69185357 0 69185357 C C C C C C C C C T C T C C C C C C C C
1 chr1_69187489 0 69187489 T T T T T T T T T T T T T T T T A T T T
1 chr1_69205311 0 69205311 G G G G G G G G G G G G A G G G G G G G
1 chr1_69210331 0 69210331 A C C C C C C C C C C C C C C C C C A A
1 chr1_69210514 0 69210514 G G G G G G G G G G G G C G G G G G G G
1 chr1_69210982 0 69210982 G G G G G G G G G G G G G G C C G G G G
1 chr1_69212134 0 69212134 A A T T A A A A A A A A A A A A A A A A
1 chr1_69216233 0 69216233 A A A A A A A A A A A A A A A A G G A A
1 chr1_69219956 0 69219956 A G A A A A A A A A A A A A A A A A A A
1 chr1_69219974 0 69219974 A A A A A A A A A A A A A G A A A A A A
1 chr1_69221558 0 69221558 A A A A A A A A A A A A A G A A A A A A
1 chr1_69221871 0 69221871 A A A A A A A A G G G G A A A A A A A A
1 chr1_69222380 0 69222380 C C C C C C C C T T T T C C C C C C C C
1 chr1_69229702 0 69229702 A A A A A A A A A G A G A A A A A A A A
1 chr1_69252778 0 69252778 G G G G G G G G G G G G G T G G G G G G
1 chr1_69252797 0 69252797 T T T T T T T T T T T T G T T T T T T T
1 chr1_69261992 0 69261992 C C C C C C C C C C C C T T C C C C C C
1 chr1_69264601 0 69264601 A A A A A T A A A A A A A A A A A A A A
1 chr1_69280128 0 69280128 A A A A A A A A A A A A A G A A A A A A
1 chr1_69280775 0 69280775 T T T T T T T T T T T T T T T T G G T T
1 chr1_69308623 0 69308623 G G G G G G G G T T T T G G G G G G G G
1 chr1_69318704 0 69318704 C C C C C C C C T T T T C C C C C C C C
1 chr1_69324560 0 69324560 T T T T T T C T T T T T T T T T T T T T
1 chr1_69331951 0 69331951 G G A G G G G G G G G G G G G G G G G G
1 chr1_69335991 0 69335991 C C C G C C C C C C C C C C C C C C C C
1 chr1_69336276 0 69336276 C C C C C C C C T T T T C C C C C C C C
1 chr1_69338308 0 69338308 T T T T C C T T T T T T T T T T T T T T
1 chr1_69338488 0 69338488 G G G G G G G G A G G G G G G G G G G G
1 chr1_69339882 0 69339882 G G G G G G G G G G G G G G G G A A G G
1 chr1_69341386 0 69341386 G G G G A A G G G G G G G G G G G G G G
1 chr1_69343474 0 69343474 C C C C C C C C C C A C C C C C C C C C
1 chr1_69343887 0 69343887 G G G G G G G G A A A A G G G G G G G G
1 chr1_69357953 0 69357953 C C C C C C C C T T T T C C C C C C C C
1 chr1_69358723 0 69358723 A G A A A A A A A A A A A A A A A A A A
1 chr1_69361570 0 69361570 G G G G G G G G G G G G A G G G G G G G
1 chr1_69376857 0 69376857 G G T T G G G G G G G G G G G G G G G G
1 chr1_69377576 0 69377576 C C C C C C C C C C C C C T T T C C C C
1 chr1_69383308 0 69383308 C C C C C C C C T T C T C C C C C C C C
1 chr1_69385755 0 69385755 C G C C C C C C C C C C C C C C C C C C
1 chr1_69390665 0 69390665 C C C C C C C C C C C C C C C C C T C C
1 chr1_69397373 0 69397373 C C C C C C C C C C C C A C C C C C C C
1 chr1_69397655 0 69397655 G G G G G G G G G G G G A A G G G G G G
1 chr1_69399433 0 69399433 G G G G G G G G A A A A G G G G G G G G
1 chr1_69400287 0 69400287 A A A A A A A A G G G G A A A A A A A A
1 chr1_69400743 0 69400743 C C C C C C C C C C C C C C C C T T C C
1 chr1_69404701 0 69404701 T T T T T T T T C C C C T T T T T T T T
1 chr1_69405046 0 69405046 T T T T T T T T C C C C T T T T T T T T
1 chr1_69405262 0 69405262 G G G G G G G G T T T T G G G G G G G G
1 chr1_69405647 0 69405647 T T T T T T T T T T T T T T C C T T T T
1 chr1_69405807 0 69405807 T T T T T T T T C C C C T T T T T T T T
1 chr1_69411475 0 69411475 G G A A G G G G G G G G G G G G G G G G
1 chr1_69419313 0 69419313 A A A A A A A A A A A A A G A A A A A A
1 chr1_69419477 0 69419477 T T T T T T T T C C C C T T T T T T T T
1 chr1_69423944 0 69423944 G G G G G G G T G G G G G G G G G G G G
1 chr1_69427751 0 69427751 G G G T G G G G G G G G G G G G G G G G
1 chr1_69431747 0 69431747 A G G G G G G G G G G G G G G G G G A A
1 chr1_69436994 0 69436994 C C C C C C C C T T T T C C C C C C C C
1 chr1_69437384 0 69437384 G G G G G G G G G G G G G G G G A G G G
1 chr1_69442091 0 69442091 C C C C C C C C C C C C C T C C C C C C
1 chr1_69442248 0 69442248 C C C C C C C C T T T T C C C C C C C C
1 chr1_69442277 0 69442277 T T T T T T T T T T T T T T T T C C T T
1 chr1_69445803 0 69445803 G G G G G G G G A A A A G G G G G G G G
1 chr1_69447319 0 69447319 C C C C C C C C A A A A C C C C C C C C
1 chr1_69449282 0 69449282 G G G G G G G G G G G G G G G G A A G G
1 chr1_69451710 0 69451710 G G A A A A G G G G G G G G G G G G G G
1 chr1_69455496 0 69455496 T T T T T T T T C C C C T T T T T T T T
1 chr1_69457211 0 69457211 G G G G G G G G A A A A G G G G G G G G
1 chr1_69459173 0 69459173 A A C C A A A A A A A A A A A A A A A A
1 chr1_69466998 0 69466998 T T T T T T T T T T T T T T C C T T T T
1 chr1_69471508 0 69471508 G G G G G G G G T T G T G G G G G G G G
1 chr1_69472653 0 69472653 G G A A A A G G A A A A A A A A A A G G
1 chr1_69476949 0 69476949 G G G G G G G T G G G G G G G G G G G G
1 chr1_69477023 0 69477023 C C C C C C C C C C C C A C C C C C C C
1 chr1_69479200 0 69479200 T T T T T T T T T T T T T T G T T T T T
1 chr1_69483486 0 69483486 T T T T T T T T T T T T C C T T T T T T
1 chr1_69485239 0 69485239 A A A A A A A A A A A A G G A A A A A A
1 chr1_69487428 0 69487428 T T T T T T T T T T C T T T T T T T T T
1 chr1_69495745 0 69495745 C C C C C C C C T T T T C C C C C C C C
1 chr1_69509107 0 69509107 C C C C C C C C C C C C C C T T C C C C
1 chr1_69512727 0 69512727 G G A G G G G G G G G G G G G G G G G G
1 chr1_69514436 0 69514436 G G G G G G G G A A A A G G G G G G G G
1 chr1_69521266 0 69521266 G G G G G G G G G G G T G G G G G G G G
1 chr1_69526581 0 69526581 C C C C C C C C A A A A C C C C C C C C
1 chr1_69531442 0 69531442 G G G G G G G G C C C C G G G G G G G G
1 chr1_69532186 0 69532186 G G A G G G G G G G G G G G G G G G G G
1 chr1_69538421 0 69538421 C C C C C C C C C C C C C C T T C C C C
1 chr1_69539795 0 69539795 C C C C C C C C G G G G C C C C C C C C
1 chr1_69555239 0 69555239 T T C C C C T T T T T T T T T T T T T T
1 chr1_69555779 0 69555779 A C A A A A A C A A A A A A A A A A A A
1 chr1_69558473 0 69558473 T T T T T T T T T T T T T T C T T T T T
1 chr1_69566164 0 69566164 C C T T T T C C C C C C C C C C C C C C
1 chr1_69571816 0 69571816 G G G G G G G G G G G T G G G G G G G G
1 chr1_69576423 0 69576423 G G G G G G G G G G G G A G G G G G G G
1 chr1_69577682 0 69577682 C C C C C C C C C C C T C T C C C C C C
1 chr1_69582436 0 69582436 C C C C C C C C C C C C C C C C A A C C
1 chr1_69582936 0 69582936 C T C C C C C C C C C C C C C C C C T T
1 chr1_69583719 0 69583719 T T T T T T T T C C C C T T T T T T T T
1 chr1_69590235 0 69590235 G G G G G G G G G G G G G G A A G G G G
1 chr1_69593618 0 69593618 A A A A A A A A A A A C A A A A A A A A
1 chr1_69597202 0 69597202 G G G G G G G G G G G G G G G G A G G G
1 chr1_69597787 0 69597787 G G G G G G G G G G G T G G G G G G G G
1 chr1_69598633 0 69598633 T T T T T T T T T T T T T T T T C C T T
1 chr1_69599448 0 69599448 C C C C C C C C G G G G C C C C C C C C
1 chr1_69600376 0 69600376 G G G G G G G G A A A A G G G G G G G G
1 chr1_69602108 0 69602108 C C C C C C C C T T T T C C C C C C C C
1 chr1_69607914 0 69607914 C C T T T T C T T T T T T T T T T T C C
1 chr1_69614067 0 69614067 G G G G G G G G G G A G G G G G G G G G
1 chr1_69616089 0 69616089 C C C C C C C C T T T T C C C C C C C C
1 chr1_69617608 0 69617608 G G G G G G G G C C C C G G G G G G G G
1 chr1_69617945 0 69617945 G G G G G G G G A A A A G G G G G G G G
1 chr1_69626883 0 69626883 G G G G G G G G G G G G A A A A A A G G
1 chr1_69629950 0 69629950 C C C C C C C C T T T T C C C C C C C C
1 chr1_69631910 0 69631910 T T T T T T T T A A A A T T T T T T T T
1 chr1_69634862 0 69634862 C C C C C C C C C C C C A C C C C C C C
1 chr1_69635199 0 69635199 C C C C C C C T C C C C C C C C C C C C
1 chr1_69635641 0 69635641 C C C C C C C C C C A C C C C C C C C C
1 chr1_69636018 0 69636018 T T T T T T C T T T T T T T T T T T T T
1 chr1_69641612 0 69641612 G G A A A A A G G G G G G G G G G G G G
1 chr1_69642673 0 69642673 T T G G G G G G G G G G G G G G G G G G
1 chr1_69665891 0 69665891 G G C C C C G G G G G G G G G G G G G G
1 chr1_69675179 0 69675179 T T C C C C T T C C C C C C C C C C T T
1 chr1_69679994 0 69679994 C C C C C C C C C C C C C C C C C G C C
1 chr1_69681521 0 69681521 A A A A A A A A G G G G A A A A A A A A
1 chr1_69704787 0 69704787 T T T T T T T T T T A T T T T T T T T T
1 chr1_69714790 0 69714790 C C C C C C C C C C C C C C T T C C C C
1 chr1_69721433 0 69721433 G G G G G G G G G G G G G G A A G G G G
1 chr1_69721514 0 69721514 A A G G G G A A G G G G G G G G G G A A
1 chr1_69732184 0 69732184 A A A A A A A A A A A A A G A A A A A A
1 chr1_69736515 0 69736515 G G G G G G G G A G G G G G G G G G G G
1 chr1_69742167 0 69742167 G G G G G G G G A A A A G G G G G G G G
1 chr1_69753382 0 69753382 C C C C C C C C G G G G C C C C C C C C
1 chr1_69754098 0 69754098 G G G G G G G G G G G G G G T T G G G G
1 chr1_69754892 0 69754892 T T T T T T T T C C C C T T T T T T T T
1 chr1_69771692 0 69771692 A A G G G G A A G G G G G G G G G G A A
1 chr1_69773336 0 69773336 C G C C C C C C C C C C C C C C C C C C
1 chr1_69776435 0 69776435 T T T T T T T T A A A A T T T T T T T T
1 chr1_69779566 0 69779566 A A T T T T A A A A A A A A A A A A A A
1 chr1_69779716 0 69779716 C C C C C C C C C C C C A C C C C C C C
1 chr1_69779926 0 69779926 G G G G G G A G G G G G G G G G G G A A
1 chr1_69780171 0 69780171 G G G G G G G G G G G G G G A G G G G G
1 chr1_69782378 0 69782378 A A G G G G A A G G G G G G G G G G A A
1 chr1_69782819 0 69782819 G G G G G G G G G G G G C C G G G G G G
1 chr1_69784440 0 69784440 A A A A A A A A A A A A A A A A A G A A
1 chr1_69787710 0 69787710 G G A A A A G G G G G G G G G G G G G G
1 chr1_69789348 0 69789348 C C C C C C C C C T C C C C C C C C C C
1 chr1_69791459 0 69791459 G G C C C C G G G G G G G G G G G G G G
1 chr1_69793242 0 69793242 G G G G G G G G C C C C G G G G G G G G
1 chr1_69798074 0 69798074 C C C C C C C C C C C C C C C C T T C C
1 chr1_69803404 0 69803404 G G G G G G A G G G G G G G G G G G G G
1 chr1_69803532 0 69803532 T T T T T T T T C C C C T T T T T T T T
1 chr1_69804561 0 69804561 C C C C C C C C C C C C C C C T C C C C
1 chr1_69804730 0 69804730 C C G G G G C C G G G G G G G G G G C C
1 chr1_69808309 0 69808309 C C C C C C C C T T T T C C C C C C C C
1 chr1_69810118 0 69810118 C C C C C C C C C C C C C T C C C C C C
1 chr1_69812134 0 69812134 C C C C C C C C A A A A C C C C C C C C
1 chr1_69817290 0 69817290 T T T T T T T T C C C C T T T T T T T T
1 chr1_69819794 0 69819794 T T T T T T T T C C C C T T T T T T T T
1 chr1_69820469 0 69820469 T T G G G G T T T T T T T T T T T T T T
1 chr1_69824041 0 69824041 A A A A A A A A C C C C A A A A A A A A
1 chr1_69835262 0 69835262 A A A A A A A A C C C C A A A A A A A A
1 chr1_69836722 0 69836722 G G A A A A G G G G G G G G G G G G G G
1 chr1_69838107 0 69838107 A A A A A A A A A A A A A A A A G G A A
1 chr1_69840265 0 69840265 G G A A A A G G G G G G G G G G G G G G
1 chr1_69843221 0 69843221 G G G G G G G G G G G G G G A G G G G G
1 chr1_69843589 0 69843589 C C C C C C C C C C C C C C T T C C C C
1 chr1_69846335 0 69846335 G T T T T T G T T T T T T T T T T T T T
1 chr1_69849505 0 69849505 C C C C C C C C T T T T C C C C C C C C
1 chr1_69851295 0 69851295 C C C C C T C C C C C C C C C C C C C C
1 chr1_69856061 0 69856061 G G G G G G G G G G G G G G A A G G G G
1 chr1_69856749 0 69856749 A A A A A A A A T T T T A A T T A A A A
1 chr1_69861788 0 69861788 C C C C C C C C T T T T C C C C C C C C
1 chr1_69874014 0 69874014 G G G G G G G G G G G G G G G G A G G G
1 chr1_69876246 0 69876246 G G G G G G G G G G G G A G G G G G G G
1 chr1_69880628 0 69880628 T T T T T T T T T T C T T T T T T T T T
1 chr1_69883337 0 69883337 G G G G G G G G G G G G G G A G G G G G
1 chr1_69896357 0 69896357 T T T T T T A T T T T T T T T T T T T T
1 chr1_69898159 0 69898159 G G G G G G G G C C C C G G G G G G G G
1 chr1_69899662 0 69899662 C C C C C C C C C C C C C T C C C C C C
1 chr1_69900819 0 69900819 C C C C C C C C C C C C C C C C C G C C
1 chr1_69904414 0 69904414 T T T T T T T T T T T T T T G G T T T T
1 chr1_69909543 0 69909543 G G G G G G G G G G G G G T G G G G G G
1 chr1_69911851 0 69911851 G G A A A A G G G G G G G G G G G G G G
1 chr1_69912115 0 69912115 A A A A A A A A A A A A A A G G A A A A
1 chr1_69912905 0 69912905 C C C C C C C C C C A C C C C C C C C C
1 chr1_69914116 0 69914116 C C C C C C C C C C C C C C C C C T C C
1 chr1_69914270 0 69914270 G G G G G G G G G G G G A G G G G G G G
1 chr1_69916223 0 69916223 C C C C C C C C T T T T C C C C C C C C
1 chr1_69918517 0 69918517 G G G G G G G G A A A A G G G G G G G G
1 chr1_69919132 0 69919132 A A G G G G A G G G G G G G G G G G A A
1 chr1_69926075 0 69926075 G G G G G G G G G G G G G G A A G G G G
1 chr1_69929164 0 69929164 G G A G G G G G G G G G G G G G G G G G
1 chr1_69931640 0 69931640 T T T T T T T T C C C C T T T T T T T T
1 chr1_69932194 0 69932194 T T C C C C C C C C C C C C C C C C C C
1 chr1_69932354 0 69932354 G G G G G G G G C C C C G G G G G G G G
1 chr1_69942835 0 69942835 T T T T T T T T C C C C T T T T T T T T
1 chr1_69945112 0 69945112 A A A A A A A A G G G G A A A A A A A A
1 chr1_69945989 0 69945989 C C C C C C T T C C C C C C C C C C C C
1 chr1_69947463 0 69947463 A A A A A A A A A A A A A G A A A A A A
1 chr1_69955157 0 69955157 G G G G G G G G G G G G G G A A G G G G
1 chr1_69958223 0 69958223 A A A A A A A A A A A A A A A A T T A A
1 chr1_69959058 0 69959058 T T T T T T T T C C C C T T T T T T T T
1 chr1_69982424 0 69982424 G G G G G G G G T T T T G G G G G G G G
1 chr1_69986280 0 69986280 G G G G G G G G G G G G G G G G A G G G
1 chr1_69987604 0 69987604 C C G G G G C C G G G G C C C C C C C C
1 chr1_69988951 0 69988951 C C T T T T C C C C C C C C C C C C C C
1 chr1_69995256 0 69995256 T T T T T T T T T T T T T T C C T T T T
1 chr1_69998073 0 69998073 C C T T T T C C C C C C C C C C C C C C
1 chr1_69998883 0 69998883 G G G G G G G G G G G G G G G G G T G G
1 chr1_70000873 0 70000873 C C C C C C C C G G G G C C C C C C C C
1 chr1_70005925 0 70005925 C C C C C C T T C C C C C C C C C C C C
1 chr1_70008094 0 70008094 G G G G A A G G G G G G G G G G G G G G
1 chr1_70009014 0 70009014 G G G G G G G G G G G G G G A G G G G G
1 chr1_70009497 0 70009497 T T G G G G G G G G G G G G G G G G T T
1 chr1_70012492 0 70012492 G G G G G G G G A A A A G G G G G G G G
1 chr1_70017602 0 70017602 C C C C C C C C C C C C C G C C C C C C
1 chr1_70018284 0 70018284 T T C C C C T T C C C C C C C C C C T T
1 chr1_70021672 0 70021672 C C C C C C C C A A A A C C C C C C C C
1 chr1_70024984 0 70024984 C C C C C C T T C C C C C C C C C C C C
1 chr1_70029359 0 70029359 G G G G G G G G G T G G G G G G G G G G
1 chr1_70030339 0 70030339 G G G G G G G G G G G G A G G G G G G G
1 chr1_70046160 0 70046160 T T T T G T T T T T T T T T T T T T T T
1 chr1_70051561 0 70051561 A A A A A G A A A A A A A A A A A A A A
1 chr1_70051726 0 70051726 A A A A A A A A A A A A A A A A G G A A
1 chr1_70054629 0 70054629 A A G G A G A A A A A A G G G G G G A A
1 chr1_70059438 0 70059438 G G G G G G G G G G G G G G G G A A G G
1 chr1_70059967 0 70059967 C C C C C C C C C C C C C C C C T T C C
1 chr1_70061273 0 70061273 G G A A A A G G A A A A A A A A A A A A
1 chr1_70064197 0 70064197 T T T T T T T T C C C C T T T T T T T T
1 chr1_70071230 0 70071230 G G G G G G G G G G G G A G G G G G G G
1 chr1_70095097 0 70095097 G G G G G G G G T T T T G G G G G G G G
1 chr1_70095929 0 70095929 C C C C C C C C C C C C C C C C T T C C
1 chr1_70096247 0 70096247 T T T T T T T T G G G G T T T T T T T T
1 chr1_70097306 0 70097306 C C C C C C C C G G G G C C C C C C C C
1 chr1_70097380 0 70097380 G G G G G G G G A G G G G G G G G G G G
1 chr1_70098448 0 70098448 G G G G G G C C G G G G G G G G G G G G
1 chr1_70100273 0 70100273 C T C C C C T T C C C C C C C C C C C C
1 chr1_70106296 0 70106296 G G G G G G G G A A A A G G G G G G G G
1 chr1_70111004 0 70111004 G G G G G T G G G G G G G G G G G G G G
1 chr1_70116726 0 70116726 C C C C C T C C C C C C C C C C C C C C
1 chr1_70116880 0 70116880 G G G G G G G G G G A G G G G G G G G G
1 chr1_70117081 0 70117081 G G C G G G G G G G G G G G G G G G G G
1 chr1_70119249 0 70119249 A A A A A A A A C C C C A A A A A A A A
1 chr1_70120298 0 70120298 A A A A A A A A A A A A A G A A A A A A
1 chr1_70121926 0 70121926 T T T T T T T T C C C C T T T T T T T T
1 chr1_70123427 0 70123427 C C C C C T C C C C C C C C C C C C C C
1 chr1_70133940 0 70133940 G G G G G G G G G G G G G G G G A A G G
1 chr1_70140612 0 70140612 A A A A A A A A A A A A A A A A C C A A
1 chr1_70141364 0 70141364 G G G G G G G G A G G G G G G G G G G G
1 chr1_70142164 0 70142164 G G G G G G G G A A A A G G G G G G G G
1 chr1_70142313 0 70142313 C C C C C C C C C C C C C C C C C G C C
1 chr1_70147623 0 70147623 G G G G G G G G G G G G G G A A G G G G
1 chr1_70150478 0 70150478 T T C T C T T T T T T T T T T T T T T T
1 chr1_70150561 0 70150561 C C C C A C C C C C C C C C C C C C C C
1 chr1_70151261 0 70151261 G G G G G G G G G G G G A A G G G G G G
1 chr1_70157597 0 70157597 A G G G G G G G G G G G G G G G G G G G
1 chr1_70161301 0 70161301 A A A A A A A A A G A A A A A A A A A A
1 chr1_70163312 0 70163312 G G G G G G G G A G G G G G G G G G G G
1 chr1_70163629 0 70163629 C C C C C C C T C C C C C C C C C C C C
1 chr1_70164654 0 70164654 G G A A A A A A A A A A A A A A A A G G
1 chr1_70166687 0 70166687 C C C C C C C C G G G G C C C C C C C C
1 chr1_70171888 0 70171888 T T C C C C T T C C C C C C C C C C T T
1 chr1_70175999 0 70175999 A A A A A A A A G G G G A A A A A A A A
1 chr1_70182612 0 70182612 T T C C C T T T T T T T T T T T T T T T
1 chr1_70186049 0 70186049 T T T T T T T T C C C C T T T T T T T T
1 chr1_70186161 0 70186161 G G G G G G G G T T T T G G G G G G G G
1 chr1_70187920 0 70187920 A G G G G G G G G G G G G G G G G G A A
1 chr1_70188185 0 70188185 A A A A A A A G A A A A A A A A A A A A
1 chr1_70194615 0 70194615 C C C C C C C C C C C C C C T T C C C C
1 chr1_70198181 0 70198181 T T T T T T C T T T T T T T T T T T T T
1 chr1_70200215 0 70200215 G G A A A G G G G G G G G G G G G G G G
1 chr1_70201357 0 70201357 G G G G G G G G A G G G G G G G G G G G
1 chr1_70203549 0 70203549 C C C C C C C C T T T T C C C C C C C C
1 chr1_70210010 0 70210010 A A A A A A A A G G G G A A A A A A A A
1 chr1_70210496 0 70210496 C C C C C C C C C C C C C C C T C C C C
1 chr1_70214543 0 70214543 T T T T T T T T T T T T G T T T T T T T
1 chr1_70224398 0 70224398 C T C C C C C C C C C C C C C C C C T T
1 chr1_70224797 0 70224797 C C C C C C C C C G C C C C C C C C C C
1 chr1_70232780 0 70232780 G G G G G G G G A A A A G G G G G G G G
1 chr1_70241130 0 70241130 T T T T T T T T T T T T T T C T T T T T
1 chr1_70261531 0 70261531 C C C C C C C C C C C C C C T T C C C C
1 chr1_70267718 0 70267718 A A T T T T A A A A A A A A A A A A A A
1 chr1_70270498 0 70270498 G G G G G G A G G G G G G G G G G G G G
1 chr1_70274599 0 70274599 G G G G G G G G A A A A G G G G G G G G
1 chr1_70276790 0 70276790 T T T T T T T T C C C C T T T T T T T T
1 chr1_70279088 0 70279088 G G G G G G G G A A A A G G G G G G G G
1 chr1_70280819 0 70280819 C C C C T T C C C C C C C C C C C C C C
1 chr1_70288210 0 70288210 C C C C T T C C C C C C C C C C C C C C
1 chr1_70288566 0 70288566 T T C C T T T T T T T T T T T T T T T T
1 chr1_70291145 0 70291145 G G G G G G G G G G G G G G G T G G G G
1 chr1_70291569 0 70291569 A A A A A A A T A A A A A A A A A A A A
1 chr1_70293384 0 70293384 G G G G G G G G A G G G G G G G G G G G
1 chr1_70294557 0 70294557 T T C C T T T T T T T T T T T T T T T T
1 chr1_70296757 0 70296757 A A A A A A A A A A A A A A A G A A A A
1 chr1_70297987 0 70297987 A A A A A A A A A T A T A A A A A A A A
1 chr1_70301254 0 70301254 C C C C C C C T C C C C C C C C C C C C
1 chr1_70304004 0 70304004 G G G G G G G G A G A G G G G G G G G G
1 chr1_70308326 0 70308326 A A A A A A A A A A A A A A A G A A A A
1 chr1_70308608 0 70308608 T T T T T T T T C C C C T T T T T T T T
1 chr1_70311644 0 70311644 A A A A A A A A A A A A A A A C A A A A
1 chr1_70311682 0 70311682 G G G G G G A G G G G G G G G G G G G G
1 chr1_70315683 0 70315683 A A A A A A A G A A A A A A A A A A A A
1 chr1_70319692 0 70319692 G G G G G G G G A A A A G G G G G G G G
1 chr1_70323311 0 70323311 T T T T T T T T T T T T C T C C T T T T
1 chr1_70324696 0 70324696 C C C C C C C C T T T T C C C C C C C C
1 chr1_70325157 0 70325157 A A A A A A A A A A A A A A A A G G A A
1 chr1_70327036 0 70327036 A A G G G G A A A A A A A A A A A A A A
1 chr1_70327187 0 70327187 C C C C C C C C C C C C C C C G C C C C
1 chr1_70327398 0 70327398 A A A A A A A A A A A G A A A A A A A A
1 chr1_70330451 0 70330451 C C C C C C C C T T T T C C C C C C C C
1 chr1_70331947 0 70331947 A A A A A A A A G G G G A A A A A A A A
1 chr1_70332210 0 70332210 G G G G G G G G G G G G G G G G A G G G
1 chr1_70333184 0 70333184 G G G G G G G G G G G G A G G G G G G G
1 chr1_70333496 0 70333496 A A A A A A A A A G A A A A A A A A A A
1 chr1_70335096 0 70335096 C C C C C C C C A A A A C C C C C C C C
1 chr1_70335897 0 70335897 C C T T C C C C C C C C C C C C C C C C
1 chr1_70336126 0 70336126 C C C C C C C C C C C C C T C C C C C C
1 chr1_70338436 0 70338436 A A T T A A A A A A A A A A A A A A A A
1 chr1_70343066 0 70343066 C C C C C C C C C C C C T T C C C C C C
1 chr1_70346131 0 70346131 C C C C A C C C C C C C C C C C C C C C
1 chr1_70352533 0 70352533 T T G G G G T T T T T T T T T T T T T T
1 chr1_70353168 0 70353168 T T T T T T T T T T T T C T C C T T T T
1 chr1_70354366 0 70354366 T T T T T T T T G G G G T T T T T T T T
1 chr1_70357773 0 70357773 C G G G G G G G G G G G G G G G G G C C
1 chr1_70358098 0 70358098 T T C C C C T T C C C C C C C C C C T T
1 chr1_70372332 0 70372332 C C C C C T C C C C C C C C C C C C C C
1 chr1_70376160 0 70376160 A A A A A A A A A A A A A C A A A A A A
1 chr1_70380979 0 70380979 A A A A A A A A A A A A A A G G A A A A
1 chr1_70386376 0 70386376 G G G G G G G G A A A A G G G G G G G G
1 chr1_70388640 0 70388640 A A A A A A A A G G G G A A A A A A A A
1 chr1_70389149 0 70389149 T T T T T T T T A T T T T T T T T T T T
1 chr1_70397831 0 70397831 C C C C C C C C C C C C T T C C T T C C
1 chr1_70398988 0 70398988 C C C C C C C C C T C T C C C C C C C C
1 chr1_70400693 0 70400693 C C C C C C C C C C C C C C C T C C C C
1 chr1_70400767 0 70400767 A A A G A A A A A A A A A A A A A A A A
1 chr1_70401932 0 70401932 G G G G G G G G G G G G G G C G G G G G
1 chr1_70411854 0 70411854 T T T T C C T T T T T T T T T T T T T T
1 chr1_70416542 0 70416542 A A G G G G A A A A A G A G G G G G A A
1 chr1_70420368 0 70420368 G G G G A G G G G G G G G G G G G G G G
1 chr1_70420588 0 70420588 C C C C C C C C C C C C C T C C C C C C
1 chr1_70426023 0 70426023 A A A A A A A A A A A T A A A A A A A A
1 chr1_70436346 0 70436346 C C C C C G C C C C C C C C C C C C C C
1 chr1_70440348 0 70440348 A A A A A A A A G G G G A A A A A A A A
1 chr1_70442142 0 70442142 C C C C C C C C T T T T C C C C C C C C
1 chr1_70443805 0 70443805 A A A A A A A A A A A G A A A A A A A A
1 chr1_70444439 0 70444439 C C C C C C C C C C C C C C C C G G C C
1 chr1_70446750 0 70446750 A A A A A A A A G G G G A A A A A A A A
1 chr1_70448295 0 70448295 A A G G A A A A A A A A A A A A A A A A
1 chr1_70453432 0 70453432 G G G G G G G G G G G G C G G G G G G G
1 chr1_70453698 0 70453698 G G T T G G G G G G G G G G G G G G G G
1 chr1_70454293 0 70454293 G G G G G G C C G G G G G G G G G G G G
1 chr1_70454408 0 70454408 C C C C C C C C C C C C C C C C G G C C
1 chr1_70454623 0 70454623 G G G G A G G G G G G G G G G G G G G G
1 chr1_70476726 0 70476726 G G G G G G G G A A A A G G G G G G G G
1 chr1_70490634 0 70490634 T T C C T T T T T T T T T T T T T T T T
1 chr1_70490682 0 70490682 G G G G G G G G G G G G G G A G G G G G
1 chr1_70490784 0 70490784 T T T T T T T T T T T T C T T T T T T T
1 chr1_70496393 0 70496393 A A G G G G A A A A A A A A A A A A A A
1 chr1_70499755 0 70499755 G G G G G G G G G G G G A G G G G G G G
1 chr1_70502388 0 70502388 A A A A A A A A A A A A A A G G A A A A
1 chr1_70503114 0 70503114 A A A A A A A A T T T T A A A A A A A A
1 chr1_70505175 0 70505175 G G G G G G G T G G G G G G G G G G G G
1 chr1_70512975 0 70512975 A A A A A A A A A A A A A A A A C C A A
1 chr1_70513876 0 70513876 T T T T T T T T C C C C T T T T T T T T
1 chr1_70515835 0 70515835 A A A A A A A A A A A A A C A A A A A A
1 chr1_70520779 0 70520779 G G G G G G G G G G G G G G A G G G G G
1 chr1_70530901 0 70530901 T T T T C T T T T T T T T T T T T T T T
1 chr1_70532487 0 70532487 T T T T C T T T T T T T T T T T T T T T
1 chr1_70533189 0 70533189 T T T T C T T T T T T T T T T T T T T T
1 chr1_70533729 0 70533729 T T T T T T T T T T T T T T C C C C T T
1 chr1_70542817 0 70542817 G G G G A G G G G G G G G G G G G G G G
1 chr1_70545146 0 70545146 G G G G G G G G A A A A G G G G G G G G
1 chr1_70548897 0 70548897 A A A A A A A A A G G G A A A A A A A A
1 chr1_70549275 0 70549275 G G G G A G G G G G G G G G G G G G G G
1 chr1_70558284 0 70558284 C C C C C C C C C C C C C C C C A A C C
1 chr1_70562300 0 70562300 A A A A A A A A T T T T A A A A A A A A
1 chr1_70565229 0 70565229 C C C C C C C C C C G G C C C C C C C C
1 chr1_70568913 0 70568913 G G G G G G G G G G A G G G G G G G G G
1 chr1_70572858 0 70572858 C C C C C C C C C C C C C C T T C C C C
1 chr1_70576366 0 70576366 C C C C C C C C C C C C C C C T C C C C
1 chr1_70582272 0 70582272 G G G G G G G G G G G G A A G G G G G G
1 chr1_70607216 0 70607216 A A A A A A A C A A A A A A A A A A A A
1 chr1_70609049 0 70609049 T T T T T T T T T T T T T T G T T T T T
1 chr1_70618450 0 70618450 A A A A A A A A C C C C A A A A A A A A
1 chr1_70619150 0 70619150 T T C C C C T T C C C C C C C C C C T T
1 chr1_70628673 0 70628673 T T T T T T T T C C C C T T T T T T T T
1 chr1_70636154 0 70636154 G G G G G G G G G G G G C C G G G G G G
1 chr1_70636454 0 70636454 A A A A G G A A A A A A A A A A A A A A
1 chr1_70637345 0 70637345 G G G G G G G G G G G G C C C C C C G G
1 chr1_70637510 0 70637510 T T T T T T T T T T T T C C T T T T T T
1 chr1_70639834 0 70639834 G G G G G G G G G G G G G G G G A A G G
1 chr1_70641835 0 70641835 C C C C C C C C C C C C T T C C C C C C
1 chr1_70643407 0 70643407 T T T T T T T T C C C C T T T T T T T T
1 chr1_70646763 0 70646763 A A A A A A A A G G G G A A A A A A G G
1 chr1_70647762 0 70647762 A G A A A A A A A A A A A A A A A A A A
1 chr1_70656816 0 70656816 T T C T T T T T T T T T T T T T T T T T
1 chr1_70659294 0 70659294 C C C C C C C C C C C C C T C C C C C C
1 chr1_70663098 0 70663098 A A A A A A A A A A A A G G A A A A A A
1 chr1_70693316 0 70693316 C C C C C C C C C C C C C C C C A A C C
1 chr1_70698308 0 70698308 T T T T T T T T T T T T T T T T C C T T
1 chr1_70701640 0 70701640 G G A A A A G G A A A A A A A A A A G G
1 chr1_70703958 0 70703958 C C C C C C C C C C C C C C A A A A C C
1 chr1_70707270 0 70707270 C C C C C C C C C C C C C C C T C C C C
1 chr1_70708425 0 70708425 T T T T T T T T A A A A T T T T T T T T
1 chr1_70715783 0 70715783 G G G G G G G G G G G G G G A G G G G G
1 chr1_70717641 0 70717641 G G G G G G G G G G G G A A G G G G G G
1 chr1_70717814 0 70717814 A A A A A A A A A G A A A A A A A A A A
1 chr1_70726615 0 70726615 C C C T C C C C C C C C C C C C C C C C
1 chr1_70733665 0 70733665 A A A A A A A A A A T T A A A A A A A A
1 chr1_70735110 0 70735110 A A A A A A A A A A A A A A A C A A A A
1 chr1_70737197 0 70737197 G G G G G G G G A A A A G G G G G G G G
1 chr1_70737821 0 70737821 A A G G G G G G G G G G G G G G G G A A
1 chr1_70740225 0 70740225 T T T T T T T T G G G G T T T T T T T T
1 chr1_70741535 0 70741535 C C C C C C C C C C C C C T C C C C C C
1 chr1_70745223 0 70745223 A A A A A A A A A A A A A G A A A A A A
1 chr1_70753823 0 70753823 G G G G G G G G G G G G A G G G G G G G
1 chr1_70755839 0 70755839 C C C C C C C C C C C C C T C C C C C C
1 chr1_70775833 0 70775833 A A A A A A A A G G G G A A A A A A A A
1 chr1_70777846 0 70777846 G G G G G G G G G G G G A A G G A A G G
1 chr1_70783766 0 70783766 C C C C C C C C C C C C C T C C C C C C
1 chr1_70792246 0 70792246 A A A A A A A A A G A A A A A A A A A A
1 chr1_70794453 0 70794453 C C C C C G C C C C C C C C C C C C C C
1 chr1_70795043 0 70795043 A A A A A A C C A A A A A A A A A A A A
1 chr1_70795098 0 70795098 G G G G G G G G G G C G G G G G G G G G
1 chr1_70797933 0 70797933 G G G G G G G G G G G G G G G G C C G G
1 chr1_70803012 0 70803012 A A A A A A A A A A A A A A A A A G A A
1 chr1_70806282 0 70806282 T T T T T T T T G G G G T T T T T T T T
1 chr1_70807051 0 70807051 G G G G G G G G G G G G G G A G G G G G
1 chr1_70807651 0 70807651 G G T T T T G G G G G G G G G G G G G G
1 chr1_70817069 0 70817069 C C C C C C C C T T T T C C C C C C C C
1 chr1_70819755 0 70819755 G G G G G G G G T T T T G G G G G G G G
1 chr1_70821106 0 70821106 A A A A A A A A T T T T A A A A A A A A
1 chr1_70828365 0 70828365 C C C C C C C C C C C C C T C C C C C C
1 chr1_70829009 0 70829009 A A A A A A A A G G G G A A A A A A A A
1 chr1_70830255 0 70830255 A A A A A A A A G G G G A A A A A A A A
1 chr1_70830832 0 70830832 C C C C C C C C T T T T C C C C C C C C
1 chr1_70833361 0 70833361 C C C C C C C C C C C C C C T T C C C C
1 chr1_70834227 0 70834227 C C C C C C C C T T T T C C C C C C C C
1 chr1_70834735 0 70834735 C C C C C T C C C C C C C C C C C C C C
1 chr1_70835091 0 70835091 C C T T T T C C C C C C C C C T C C C C
1 chr1_70838317 0 70838317 A A A A A G A A A A A A A A A A A A A A
1 chr1_70842426 0 70842426 C C C C C C C C G G G G C C C C C C C C
1 chr1_70843609 0 70843609 C C C C C C C C C C C C C C C C T T C C
1 chr1_70845895 0 70845895 T T T T T T T T C C C C T T T T T T T T
1 chr1_70850064 0 70850064 A A A A A A A A A T T T A A A A A A A A
1 chr1_70850346 0 70850346 A A A A A A A A A A A A A G A A A A A A
1 chr1_70850661 0 70850661 C C C C C C C C C C C C T T C C T T C C
1 chr1_70852072 0 70852072 G G G G G G G G A A A A G G G G G G G G
1 chr1_70860760 0 70860760 A A A A A A A A G G G G A A A A A A A A
1 chr1_70861148 0 70861148 G G G G G G G G A A A A G G G G G G G G
1 chr1_70864517 0 70864517 C C C C C C C C T T T T C C C C C C C C
1 chr1_70865484 0 70865484 G G G G G G G G A A A A G G G G G G G G
1 chr1_70874374 0 70874374 C C C C C C C T C C C C C C C C C C C C
1 chr1_70878829 0 70878829 A A A A A A A A G G G G A A A A A A A A
1 chr1_70878982 0 70878982 C C C C C C C C T T T T C C C C C C C C
1 chr1_70881689 0 70881689 C C C C C C C C T T T T C C C C C C C C
1 chr1_70897943 0 70897943 T T A T T T T T T T T T T T T T T T T T
1 chr1_70902781 0 70902781 G G G G G G G G A A A A G G G G G G G G
1 chr1_70906453 0 70906453 C C C C C C T T C C C C C C C C C C C C
1 chr1_70909752 0 70909752 A A A A A A A A T T T T A A A A A A A A
1 chr1_70910872 0 70910872 C C C C C C C C C C C C C C T T C C C C
1 chr1_70920689 0 70920689 T T T T T T T T C C C C T T T T T T T T
1 chr1_70923878 0 70923878 G G G G G G G G A A A A G G G G G G G G
1 chr1_70926468 0 70926468 C C C C C C C C C C C C C C C T C C C C
1 chr1_70927852 0 70927852 T T T T T T T T C C C C T T T T T T T T
1 chr1_70931109 0 70931109 C C C C T T C C C C C C C C C C C C C C
1 chr1_70931464 0 70931464 A G A A A A A A A A A A A A A A A A G G
1 chr1_70941716 0 70941716 A A A A A A A A G G G G A A A A A A A A
1 chr1_70945677 0 70945677 G G G G G G G G C C C C G G G G G G G G
1 chr1_70946533 0 70946533 C C C C C C C G C C C C C C C C C C C C
1 chr1_70948422 0 70948422 C C C C C C C C C C C C T T T T C C C C
1 chr1_70948670 0 70948670 C C C C C C C C T T T T C C C C C C C C
1 chr1_70950652 0 70950652 T T T T T T T T C C C C T T T T T T T T
1 chr1_70954681 0 70954681 C C T T C C C C C C C C C C C C C C C C
1 chr1_70956730 0 70956730 C C C C C C C C C C C C C T C C C C C C
1 chr1_70957733 0 70957733 C C A A C C C C C C C C C C C C C C C C
1 chr1_70962658 0 70962658 G G G G G G G G G G G G T T G G G G G G
1 chr1_70962770 0 70962770 C C C C C C C C C C C T C C C C C C C C
1 chr1_70967169 0 70967169 G G C C C C G G C C C C C C C C C C G G
1 chr1_70971660 0 70971660 C C C C T T C C C C C C C C C C C C C C
1 chr1_70975609 0 70975609 G G G G G G A G G G G G G G G G G G G G
1 chr1_70984113 0 70984113 C C T T T T C C C C C C C C C C C C C C
1 chr1_70995066 0 70995066 G G G G G G G G A A A A G G G G G G G G
1 chr1_70996039 0 70996039 A A G G G G A A A A A A A A A A A A A A
1 chr1_71000107 0 71000107 C C T T T T C C C C C C C C C C C C C C
1 chr1_71007986 0 71007986 C C C C C C C C C C C C C T C C C C C C
1 chr1_71013609 0 71013609 T T T T T T T T T T A T T T T T T T T T
1 chr1_71019534 0 71019534 C C C C T T C C C C C T C T C C C C C C
1 chr1_71036509 0 71036509 T T T T T T T T C C C C T T T T T T T T
1 chr1_71037700 0 71037700 T T T T T T T T T T T T C T T T T T T T
1 chr1_71038217 0 71038217 T T T T T T T T T T T T G T T T T T T T
1 chr1_71038729 0 71038729 C C T T T T C C T T T T T T T T T T C C
1 chr1_71046622 0 71046622 G G C C C C G G G G G G G G G G G G G G
1 chr1_71051017 0 71051017 T T T T T T T T T T T T T T T T C C T T
1 chr1_71051191 0 71051191 G G G G G G G G C C C C G G G G G G G G
1 chr1_71057117 0 71057117 C C C C C C C C C C C C C C C C C T C C
1 chr1_71057651 0 71057651 G G G G G G G G G G A G G G G G G G G G
1 chr1_71058990 0 71058990 C C C C C C C C C C C C G G C C C C C C
1 chr1_71061322 0 71061322 T T C C C C T T C C C C C C C C C C T T
1 chr1_71067969 0 71067969 G G A A A A G G A A A A A A A A A A G G
1 chr1_71075321 0 71075321 G G G G G G G G A A A A G G G G G G G G
1 chr1_71076567 0 71076567 T T T T T T T T T T T T T T C C T T T T
1 chr1_71079986 0 71079986 C C C C T T C C C C C C C C C C C C C C
1 chr1_71080774 0 71080774 T T T T T T T T T T T T A T T T T T T T
1 chr1_71083292 0 71083292 G G G G T T G G G G G G G G G G G G G G
1 chr1_71083576 0 71083576 A A A A A A A A A A A A A A G G A A A A
1 chr1_71085372 0 71085372 T T T T T T A T T T T T T T T T T T T T
1 chr1_71090344 0 71090344 C C T T T T C C C C C C C C C C C C C C
1 chr1_71091636 0 71091636 C C C G C C C C C C C C C C C C C C C C
1 chr1_71097274 0 71097274 C C C C C C C C C C C C T T T T C C C C
1 chr1_71099481 0 71099481 C T C C C C C C C C C C C C C C C C C C
1 chr1_71100742 0 71100742 T T T T T T T T T T T T T T T T C C T T
1 chr1_71104386 0 71104386 A A A A A A A A G G G G A A A A A A A A
1 chr1_71104920 0 71104920 A A A A A A A A G G G G A A A A A A A A
1 chr1_71110833 0 71110833 G G G G G G G G C C C G G G G G G G G G
1 chr1_71113900 0 71113900 T T T T T T T T C C C C T T T T T T T T
1 chr1_71114277 0 71114277 C C C C C C C C A C A A C C C C C C C C
1 chr1_71115782 0 71115782 C C C C C C C C C C C T C C C C C C C C
1 chr1_71115819 0 71115819 G G A G A A G G G G G G G G G G G G G G
1 chr1_71116383 0 71116383 T T T T T T T T T T T T T T T T G T T T
1 chr1_71118623 0 71118623 G G G G G G G G A A A A G G G G G G G G
1 chr1_71119107 0 71119107 G G A G G G G G G G G G G G G G G G G G
1 chr1_71123779 0 71123779 G G G G G G G G G G G G C G G G G G G G
1 chr1_71129077 0 71129077 G G G G G G G G G G G G G G G G A A G G
1 chr1_71129707 0 71129707 G G G G G G G G G G G G G G G G T T G G
1 chr1_71130239 0 71130239 G G A A G G G G G G G G G G G G G G G G
1 chr1_71133975 0 71133975 C C C C C C C C C C C T C C C C C C C C
1 chr1_71144440 0 71144440 A A A A A A A A G G G G A A A A A A A A
1 chr1_71145115 0 71145115 G G G G G G G G A A A A G G G G G G G G
1 chr1_71147573 0 71147573 C C C C C C C C C C C C C C C C T T C C
1 chr1_71149231 0 71149231 A A A A A A A A A G A A A A A A A A A A
1 chr1_71158053 0 71158053 A C C C C C C C C C C C C C C C C C C C
1 chr1_71160955 0 71160955 C C C C C C C C C C C T C C C C C C C C
1 chr1_71177881 0 71177881 C C C C C C C C C C C C C C C T C C C C
1 chr1_71183705 0 71183705 C C C C C C C C C T T T C C C C C C C C
1 chr1_71185032 0 71185032 C C C C C T C C C C C C C C C C C C C C
1 chr1_71188043 0 71188043 T T T T T T T T T T G T T T T T T T T T
1 chr1_71188261 0 71188261 G G G G A G G G G G G G G G G G G G G G
1 chr1_71190081 0 71190081 T T T T T T T T C C C C T T T T T T T T
1 chr1_71193980 0 71193980 G G A A G G G G G G G G G G G G G G G G
1 chr1_71200842 0 71200842 G G G G G G G G G G A G G G G G G G G G
1 chr1_71200923 0 71200923 G G G G A A G G G G G G G G G G G G G G
1 chr1_71203113 0 71203113 A A A A A A A A G G G G A A A A A A A A
1 chr1_71208404 0 71208404 C C C T C C C C C C C C C C C C C C C C
1 chr1_71212962 0 71212962 A A A A A A A A G G G G A A A A A A A A
1 chr1_71220175 0 71220175 A A A A A A A A A G A G A A A A A A A A
1 chr1_71221188 0 71221188 C C C C C C C C T T T T C C C C C C C C
1 chr1_71243335 0 71243335 C C G G C C C C C C C C C C C C C C C C
1 chr1_71257196 0 71257196 G G G G G G G G G G G G A G G G G G G G
1 chr1_71258559 0 71258559 C C C C C C T T C C C C C C C C C C C C
1 chr1_71262489 0 71262489 C C C C C C C C C C C C C C C C T T C C
1 chr1_71264252 0 71264252 C C C C C C C C C T C T C C C C C C C C
1 chr1_71267117 0 71267117 A A A A A A A A A A A A C C C C C C A A
1 chr1_71269936 0 71269936 T T C C C C T T C C C C C C C C C C T T
1 chr1_71278655 0 71278655 T T C C C T T T T T T T T T T T T T T T
1 chr1_71281703 0 71281703 G G G G G G G G G G G G G G G G T T G G
1 chr1_71284481 0 71284481 C C T T T T C C T T T T T T T T T T C C
1 chr1_71285367 0 71285367 G G G G G G G G T T T T G G G G G G G G
1 chr1_71285617 0 71285617 A A A A A A A A G G G G A A A A A A A A
1 chr1_71298541 0 71298541 A A A A A A A A A A A A A A T T A A A A
1 chr1_71300999 0 71300999 C C C C C T C C C C C C C C C C C C C C
1 chr1_71302634 0 71302634 G G A A A G G G G G G G G G G G G G G G
1 chr1_71307304 0 71307304 T T T T T T T T T T T T G T T T T T T T
1 chr1_71317580 0 71317580 A A A A A A A A C C C C A A A A A A A A
1 chr1_71321177 0 71321177 T T T T T T T T G G G G T T T T T T T T
1 chr1_71324320 0 71324320 C C C C C C C C T T T T C C C C C C C C
1 chr1_71329871 0 71329871 C C C C C C C C G G G G C C C C C C C C
1 chr1_71336879 0 71336879 G G A A A A G G A A A A G G G G G G G G
1 chr1_71340485 0 71340485 T T T T T T T T T T T T T T C C T T T T
1 chr1_71344128 0 71344128 C C C C C C C C C C C C C C C C T T C C
1 chr1_71345218 0 71345218 C C T T T T C T T T T T T T T T T T T T
1 chr1_71345727 0 71345727 T T T T T T T T C T C C T T T T T T T T
1 chr1_71352257 0 71352257 G G G G G G G G C C C C G G G G G G G G
1 chr1_71354013 0 71354013 C C C C C T C C C C C C C C C C C C C C
1 chr1_71354908 0 71354908 A A A A A A A A A A A A A G A A A A A A
1 chr1_71373956 0 71373956 T T T T T T T T C C C C T T T T T T T T
1 chr1_71387063 0 71387063 A A A A A A A A G G G G A A A A A A A A
1 chr1_71396780 0 71396780 G G G G A A G G G G G G A A G G G G G G
1 chr1_71405707 0 71405707 A A A A A A A A A A A A A C A A A A A A
1 chr1_71409466 0 71409466 C C C C C C C C T T T T C C C C C C C C
1 chr1_71414081 0 71414081 C C C C C C C C C C A C C C C C C C C C
1 chr1_71421172 0 71421172 C C C C C C C C C C C C C C T T C C C C
1 chr1_71425906 0 71425906 G G G G G G G G G G G G G G C G G G G G
1 chr1_71426751 0 71426751 C C C C C C C C C T C T C C C C C C C C
1 chr1_71428947 0 71428947 G G G G G G G G G G A G G G G G G G G G
1 chr1_71435316 0 71435316 C C C C C C C C C T C T C C C C C C C C
1 chr1_71436190 0 71436190 A A A A A A A A A A A A A A A C A A A A
1 chr1_71438698 0 71438698 G G G G G G G G G G G G A G G G G G G G
1 chr1_71458043 0 71458043 C C A C C C C C C C C C C C C C C C C C
1 chr1_71461706 0 71461706 G G G G G G G G G G G G A G G G G G G G
1 chr1_71462028 0 71462028 C C C C C C C C C C C C A C C C C C C C
1 chr1_71478703 0 71478703 A A A A A A A A A G A G A A A A A A A A
1 chr1_71480275 0 71480275 G G G G G G A G G G G G G G G G G G G G
1 chr1_71485142 0 71485142 C C C C C C C C C C C C T T C C C C C C
1 chr1_71494258 0 71494258 C C C C C C C C T T T T C C C C C C C C
1 chr1_71494845 0 71494845 T T T T T T T T C C C C T T T T T T T T
1 chr1_71497442 0 71497442 T T T T T T T T A T A T T T T T T T T T
1 chr1_71498378 0 71498378 G G G G G G G G C G C G G G G G G G G G
1 chr1_71500871 0 71500871 A A A A A A A A A G A G A A A A A A A A
1 chr1_71511094 0 71511094 C C C C C C C C C C C C C G C C C C C C
1 chr1_71511861 0 71511861 G G G G G G G G G G G G C G G G G G G G
1 chr1_71535565 0 71535565 G G G G G G G G A A A A G G G G G G G G
1 chr1_71544413 0 71544413 C C C C C C T T C C C C C T T T C C C C
1 chr1_71544590 0 71544590 A A A A A A A A G G G G A A A A A A A A
1 chr1_71550141 0 71550141 A A A A A A A A A A A A G G A A A A A A
1 chr1_71557290 0 71557290 G G G G G G G G G G G G G T G G G G G G
1 chr1_71566701 0 71566701 A A A A A A A A G G G G A A A A A A A A
1 chr1_71573987 0 71573987 C C C C C C C C C C C C C C C C C T C C
1 chr1_71647071 0 71647071 G G A A A A G G A A A A A A A A A A G G
1 chr1_71647376 0 71647376 T T C C C T T T T T T T T T T T T T T T
1 chr1_71648055 0 71648055 A A A A A A A A A G A G A A A A A A A A
1 chr1_71649320 0 71649320 G G G G G G G G G G G G G G G G A G G G
1 chr1_71655217 0 71655217 T T C C C C T T C C C C C C C C C C T T
1 chr1_71655268 0 71655268 T T T T T T T T T T T T T T T T C C T T
1 chr1_71685091 0 71685091 T T T T T T T T T T T T T T T T C T T T
1 chr1_71691841 0 71691841 T T T T T T T T C T C C T T T T T T T T
1 chr1_71700284 0 71700284 A A G G G G G G G G G G G G G G G G A A
1 chr1_71718838 0 71718838 G G G G G G G G A A A A G G G G G G G G
1 chr1_71719356 0 71719356 A A A A A A A A A G A A A A A A A A A A
1 chr1_71726810 0 71726810 C C C C C G C C C C C C C C C C C C C C
1 chr1_71729126 0 71729126 G G G G G G G G A A A A G G G G G G G G
1 chr1_71732385 0 71732385 A A A A A G A A A A A A A A A A A A A A
1 chr1_71740183 0 71740183 T T T T T T T T C C C C T T T T T T T T
1 chr1_71741576 0 71741576 A G A A A A A A A A A A A A A A A A A A
1 chr1_71748860 0 71748860 C C C C C C C C A A A A C C C C C C C C
1 chr1_71763988 0 71763988 T T T T T T T T T T T T C T T T T T T T
1 chr1_71781167 0 71781167 G G G G G G G G A A A A G G G G G G G G
1 chr1_71783833 0 71783833 C C C C C C C C C C C C C G C C C C C C
1 chr1_71788583 0 71788583 G G G G G G G G G G G G G G C G G G G G
1 chr1_71789360 0 71789360 A G G G G G G G G G G G G G G G G G A A
1 chr1_71802736 0 71802736 G G G G G G G G G G G G G G G G C C G G
1 chr1_71805151 0 71805151 C C T T T T T T T T T T T T T T T T C C
1 chr1_71806047 0 71806047 G G G G G G G G G G G G C G G G G G G G
1 chr1_71807473 0 71807473 C C C C C C C C C C C C C T C C C C C C
1 chr1_71809057 0 71809057 A A A G A A A A A A A A A A A A A A A A
1 chr1_71810785 0 71810785 A A A A A A A A A A A A A A G G A A A A
1 chr1_71811366 0 71811366 C C C C C C T T C C C C C C C C C C C C
1 chr1_71815788 0 71815788 A A A A A A A A A A A A A A T T A A A A
1 chr1_71820199 0 71820199 C C C T C T C C C C C C C C C C C C C C
1 chr1_71822331 0 71822331 G G A G G G G G G G G G G G G G G G G G
1 chr1_71827920 0 71827920 C C C C C C C C C C C C C C C T C C C C
1 chr1_71829502 0 71829502 A A A A A A A A A A A T A A A A A A A A
1 chr1_71836125 0 71836125 T T T T T T T T T T T T T T C T T T T T
1 chr1_71841381 0 71841381 A A A A A A A A A A A A A A A A G G A A
1 chr1_71842682 0 71842682 G G G G A G G G G G G G G G G G G G G G
1 chr1_71843460 0 71843460 G G G G G G G G G G G G G G A G G G G G
1 chr1_71848938 0 71848938 G G A G G G G G G G G G G G G G G G G G
1 chr1_71851861 0 71851861 C C C T C C C C T T T T C C C C C C C C
1 chr1_71855748 0 71855748 C C C C C C C C T T T T C C C C C C C C
1 chr1_71857161 0 71857161 G G G G G G G G G G G G G G A G G G G G
1 chr1_71869349 0 71869349 A A A A A A A A A A A A G G A A A A A A
1 chr1_71874482 0 71874482 C C C G C C C C C C C C C C C C C C C C
1 chr1_71885691 0 71885691 C C C C C C C C C C C C C C A C C C C C
1 chr1_71887287 0 71887287 T T T T T T T T T T T T T T T T C C T T
1 chr1_71888005 0 71888005 T T T T T T T T C C C C T T T T T T T T
1 chr1_71890429 0 71890429 A A A G A G A A A A A A A A A A A A A A
1 chr1_71896358 0 71896358 T T G T T T T T T T T T T T T T T T T T
1 chr1_71898484 0 71898484 A A G G G G A A G G G G G G G G G G A A
1 chr1_71899429 0 71899429 C C C C C C C C C C C C C T C C C C C C
1 chr1_71901665 0 71901665 T T T T T T T T T T T T T T T T C C T T
1 chr1_71903416 0 71903416 G G G G G G G G G G G G T T G G G G G G
1 chr1_71911491 0 71911491 G G G G G G G G G G A G G G G G G G G G
1 chr1_71912377 0 71912377 G G A G A G G G G G G G G G G G G G G G
1 chr1_71913150 0 71913150 C C C C C C C C C C C C C G C C C C C C
1 chr1_71913158 0 71913158 C C C C C C C C T T T T C C C C C C C C
1 chr1_71921153 0 71921153 C T C C C T C C C C C C C C C C C C C C
1 chr1_71921275 0 71921275 A A A A A A A A A A A A A C A A A A A A
1 chr1_71921522 0 71921522 A A A A A A A A A C A C A A A A A A A A
1 chr1_71922610 0 71922610 C C C C C C C T C C C C C C C C C C C C
1 chr1_71923292 0 71923292 C C C C C C C C C C C C C T T T C C C C
1 chr1_71927943 0 71927943 T T T T T T T T C C C C T T T T T T T T
1 chr1_71928327 0 71928327 G G G G G G G G A A A A G G G G G G G G
1 chr1_71931705 0 71931705 T T C C C C C C C C C C C C C C C C C C
1 chr1_71935531 0 71935531 C C C C C C C C T T T T C C C C C C C C
1 chr1_71941404 0 71941404 T T T T T T T T T T T T T T T T G G T T
1 chr1_71943344 0 71943344 A A A A A A A A C C C C A A A A A A A A
1 chr1_71948866 0 71948866 G G G G G G G G G G G G C G G G G G G G
1 chr1_71967785 0 71967785 A A A A A G A A A A A A A A A A A A A A
1 chr1_71974268 0 71974268 T T T T T T C T T T T T T T T T T T T T
1 chr1_71975762 0 71975762 G G A A A A A G A A A A A A A A A A G G
1 chr1_71980126 0 71980126 A A A A A A A A G G G G A A A A A A A A
1 chr1_71980432 0 71980432 G G G G G G G G A A A A G G G G G G G G
1 chr1_71989456 0 71989456 A A A A A A A A A A A A A A A A A C A A
1 chr1_71990301 0 71990301 C C C C C C C C T T T T C C C C T T C C
1 chr1_71991007 0 71991007 C C C C C C C C C C A C C C C C C C C C
1 chr1_72008197 0 72008197 G G G G A G G G G G G G G G G G G G G G
1 chr1_72018658 0 72018658 C C C C C C C C C C C C C C C C C T C C
1 chr1_72021224 0 72021224 G G G G G G G G G G G G G G G G T T G G
1 chr1_72033550 0 72033550 G G G G G G G G T T T T G G G G G G G G
1 chr1_72034688 0 72034688 C C C C C C C C C C C C C C C C T T C C
1 chr1_72034815 0 72034815 A G A A A A A A A A A A A A A A A A G G
1 chr1_72039290 0 72039290 A A A A A A A A A A A A C C A C C C A A
1 chr1_72040380 0 72040380 T T T T T T T T C C C C T T T T T T T T
1 chr1_72045904 0 72045904 A A A A A A A A A A A A A A C C A A A A
1 chr1_72051872 0 72051872 T T T T T T T T G G G G T T T T T T T T
1 chr1_72059260 0 72059260 A A A A A A A A C C C C A A A A A A A A
1 chr1_72061103 0 72061103 T T T T T T T T A A A A T T T T T T T T
1 chr1_72066874 0 72066874 A A A A A A A A C C C C A A A A A A A A
1 chr1_72067234 0 72067234 C C C C C C C C C C C C C T C C C C C C
1 chr1_72080435 0 72080435 T T T T T T T T C C C T T T T T T T T T
1 chr1_72083712 0 72083712 G G G G G G G G G G G T G G G G G G G G
1 chr1_72087264 0 72087264 C C C C C C C C C C C C C C C C C T C C
1 chr1_72087959 0 72087959 G G A G G G G G G G G G G G G G G G G G
1 chr1_72092050 0 72092050 T T C C C C T T C C C C C C C C C C T T
1 chr1_72103862 0 72103862 A A A A A A A A A A A A A A A A G G A A
1 chr1_72104451 0 72104451 T T T T C T T T T T T T T T T T T T T T
1 chr1_72116094 0 72116094 G G G G G G G G A G G G G G G G G G G G
1 chr1_72123502 0 72123502 A A A A A A A C A A A A A A A A A A A A
1 chr1_72123828 0 72123828 C C T T T T C T T T T T T T T T T T C C
1 chr1_72136225 0 72136225 A G A A A A A A A A A A A A A A A A A A
1 chr1_72139285 0 72139285 T T T T T T T T C C C C T T T T T T T T
1 chr1_72140703 0 72140703 C C C C C G C C C C C C C C C C C C C C
1 chr1_72140742 0 72140742 T T T T T T T T G G G G T T T T T T T T
1 chr1_72142094 0 72142094 A A A G A A A A A A A A A A A A A A A A
1 chr1_72142587 0 72142587 A A A A A A A A C C C C A A A A A A A A
1 chr1_72143274 0 72143274 G G G G G T G G G G G G G G G G G G G G
1 chr1_72143541 0 72143541 G G G G G G G G G G G G G G G G G T G G
1 chr1_72143739 0 72143739 G G G G G G G G G G G G G G G G A G G G
1 chr1_72143790 0 72143790 C C C C C T C C C C C C C C C C C C C C
1 chr1_72148566 0 72148566 A G G G G G G G G G G G G G G G G G A A
1 chr1_72153634 0 72153634 G G A G G G G G G G G G G G G G G G G G
1 chr1_72161817 0 72161817 A A A A A A A A A A A A A G A A A A A A
1 chr1_72163667 0 72163667 C C C C C C C C C T C C C C C C C C C C
1 chr1_72176487 0 72176487 C C C C C C C C C T C T C C C C C C C C
1 chr1_72178477 0 72178477 C C C C C C C C C G C C C C C C C C C C
1 chr1_72181306 0 72181306 T T T T T T T T G T G T T T T T T T T T
1 chr1_72181431 0 72181431 T T T T T T T T T T T T T T C T T T T T
1 chr1_72185489 0 72185489 T T T T T T T T T T T T C T T T T T T T
1 chr1_72187999 0 72187999 T T T T C T T T T T T T T T T T T T T T
1 chr1_72190618 0 72190618 G G T T G G G G G G G G G G G G G G G G
1 chr1_72191093 0 72191093 C C C C G G C C C C C C C C C G C C C C
1 chr1_72191425 0 72191425 C C C C C T C C C C C C C C C C C C C C
1 chr1_72192416 0 72192416 T T T T T T T T T T T T T T C T T T T T
1 chr1_72192627 0 72192627 G G G G G G G G G G G G G G A A G G G G
1 chr1_72193944 0 72193944 G G G G G G C G G G G G G G G G G G G G
1 chr1_72196330 0 72196330 T T C C C C T T C C C C C C C C C C T T
1 chr1_72199824 0 72199824 C C C C C C C C C C C C C C T T C C C C
1 chr1_72201307 0 72201307 T T C C T T T T T T T T T T T T T T T T
1 chr1_72202591 0 72202591 G G A A G G G G G G G G G G G G G G G G
1 chr1_72214549 0 72214549 G G A A A A G G A A A A A A A A A A G G
1 chr1_72229480 0 72229480 G G G G G G G G G G G G A G G G G G G G
1 chr1_72232110 0 72232110 G G G G G G G G T T T T G T G G G G G G
1 chr1_72232215 0 72232215 C C C C C C C C C C C C C T C C C C C C
1 chr1_72242892 0 72242892 T T T T T T T T T T T T G T T T T T T T
1 chr1_72246643 0 72246643 C C C C C C C C C C C G C C C C C C C C
1 chr1_72251749 0 72251749 C C C C C C C C C C C C C C C T C C C C
1 chr1_72255110 0 72255110 C C C C C C C C C C C C C C C C T T C C
1 chr1_72256289 0 72256289 C C C C C C T T C C C C C C C C C C C C
1 chr1_72269770 0 72269770 C C C C T T C C T T T T C C C C C C C C
1 chr1_72271273 0 72271273 T T T T T T T T C C C C T T T T T T T T
1 chr1_72281613 0 72281613 C C C C C C T T C C C C C C C C C C C C
1 chr1_72288376 0 72288376 T T T T T T T T C C C C T T T T T T T T
1 chr1_72289502 0 72289502 A A A A A A A A C C C C A A A A A A A A
1 chr1_72296287 0 72296287 T T T T T T T T C C C C T T T T T T T T
1 chr1_72306676 0 72306676 G G G G G G G G G G G G G G A A G G G G
1 chr1_72311492 0 72311492 G G G G G G G G G G G G G G A A G G G G
1 chr1_72313241 0 72313241 T T T T T T T T T T T T T T C C T T T T
1 chr1_72325008 0 72325008 C C C C C G C C C C C C C C C C C C C C
1 chr1_72331525 0 72331525 A A A A A A A A A A A A A C A A A A A A
1 chr1_72336902 0 72336902 G G G G G G G G G G G G G G G G A G G G
1 chr1_72339466 0 72339466 G G C C C C C C C C C C C C C C C C G G
1 chr1_72343295 0 72343295 A A A A A A A A A A A A A A G G A A A A
1 chr1_72346440 0 72346440 T T T T T T T T C C C C T T T T T T T T
1 chr1_72348954 0 72348954 C C C C C C C C C C C C C C C C T T C C
1 chr1_72350480 0 72350480 A A A A A A A A G G G G A A A A A A A A
1 chr1_72353030 0 72353030 G G C G G G G G G G G G G G G G G G G G
1 chr1_72353333 0 72353333 G G G G G G G G C C C C G G G G G G G G
1 chr1_72356957 0 72356957 C C C C C C C C C C C C A C C C C C C C
1 chr1_72357026 0 72357026 A A A A A A A A A A A A A A A A A G A A
1 chr1_72375708 0 72375708 T T G T G G T T T T T T T T T T T T T T
1 chr1_72380739 0 72380739 G G A A A A G G G G G G A A A A A A G G
1 chr1_72382267 0 72382267 C C C C C C C C A A A A C C C C C C C C
1 chr1_72389300 0 72389300 G G G G G G G G G G G G G G G G A A G G
1 chr1_72397117 0 72397117 C C C C C C C C A A A A C C C C C C C C
1 chr1_72397889 0 72397889 A A A A A A A A A A A A A T A A A A A A
1 chr1_72400792 0 72400792 A A C C C C A A C C C C C C C C C C A A
1 chr1_72406379 0 72406379 T T C C C C T T C C C C C C C C C C T T
1 chr1_72414962 0 72414962 G G G G G G G G G G G G A G G G G G G G
1 chr1_72416358 0 72416358 T T T T T T T T T T T T A T T T T T T T
1 chr1_72416929 0 72416929 T T T T T T T T C C C C T T T T T T T T
1 chr1_72418717 0 72418717 C C T T C T C C T T T T C C C C C C C C
1 chr1_72426111 0 72426111 G G G G G G G G G G G G A A G G G G G G
1 chr1_72427945 0 72427945 A A A A A G A A A A A A A A A A A A A A
1 chr1_72428162 0 72428162 T T T T C T T T T T T T T T T T T T T T
1 chr1_72428252 0 72428252 A A G G A G A A A A A A A A A A A A A A
1 chr1_72435407 0 72435407 G G G G G G T T G G G G G G G G G G G G
1 chr1_72444914 0 72444914 T T T T T T T T A A A A T T T T T T T T
1 chr1_72453937 0 72453937 A A A A A A A T A A A A A A A A A A A A
1 chr1_72455469 0 72455469 T T T T T T T T C T T T T T T T T T T T
1 chr1_72455521 0 72455521 A A T T T T A T T T T T T T T T T T T T
1 chr1_72460023 0 72460023 G G G G G G G G C C C C G G G G G G G G
1 chr1_72464486 0 72464486 G G G G G G G G A A A A G G G G G G G G
1 chr1_72466062 0 72466062 T T T T T T T T C T T T T T T T T T T T
1 chr1_72467646 0 72467646 A A C C A C A A A A A A A A A A A A A A
1 chr1_72478059 0 72478059 A A A A A A A G A A A A A A A A A A A A
1 chr1_72481091 0 72481091 C C T T T T C C T T T T T T T T T T T T
1 chr1_72494289 0 72494289 A A A A A G A A A A A A A A A A A A A A
1 chr1_72500144 0 72500144 C C T T C C C C C C C C C C C C C C C C
1 chr1_72500400 0 72500400 G G G G G G G G G G G G C C G G C C G G
1 chr1_72512830 0 72512830 G G G G G G G G G G G G G G A G G G G G
1 chr1_72513493 0 72513493 A A A A A A A A A A A A A T A A A A A A
1 chr1_72519101 0 72519101 G G G G G G G G A G G G G G G G G G G G
1 chr1_72521180 0 72521180 T T C C T T T T T T T T T T T T T T T T
1 chr1_72523433 0 72523433 T T T T T T T T T T T T C T T T T T T T
1 chr1_72530308 0 72530308 G G A A A A G G A A A A A A A A A A A A
1 chr1_72531142 0 72531142 C C C C C C C C T T T T C C C C C C C C
1 chr1_72532931 0 72532931 A A A A A A A A A A A A A A T T A A A A
1 chr1_72533068 0 72533068 T T T T T T T T G G G G T T T T T T T T
1 chr1_72538967 0 72538967 C C C C C C C C C C C C C T C C C C C C
1 chr1_72539509 0 72539509 A A A A A A A A C C C C A A A A A A A A
1 chr1_72543124 0 72543124 A A A A T T A A A A A A A A A A A A A A
1 chr1_72545229 0 72545229 G G G G G G G G G G G G G G A A G G G G
1 chr1_72546662 0 72546662 G G G G G G G G G G G G A G G G G G G G
1 chr1_72550243 0 72550243 A A A A A A A A A A A C A A A A A A A A
1 chr1_72552419 0 72552419 C C C C C C C C G G C G C C C C C C C C
1 chr1_72552425 0 72552425 T T T T T T T T T T G T T T T T T T T T
1 chr1_72564034 0 72564034 T T T T C C T T T T T T T T T T T T T T
1 chr1_72569643 0 72569643 G G C C C C C C C C C C C C C C C C G G
1 chr1_72570347 0 72570347 G G G G G G G G G G G G A A G G G G G G
1 chr1_72594449 0 72594449 C C C C C T C C C C C C C C C C C C C C
1 chr1_72596012 0 72596012 C C C C C C C C C G C C C C C C C C C C
1 chr1_72614164 0 72614164 T T T T T T C T T T T T T T T T T T T T
1 chr1_72619196 0 72619196 G G G G G G G G A A A A G G G G G G G G
1 chr1_72622827 0 72622827 C C C C C C C C C C C C C C C C C T C C
1 chr1_72627956 0 72627956 A A A A A A A A A A A A A G A A A A A A
1 chr1_72631956 0 72631956 A A A A A A A A G G G G A A A A A A A A
1 chr1_72639076 0 72639076 A A A A A A A A C C C C A A A A A A A A
1 chr1_72645307 0 72645307 A A A A A A A A G G G G A A A A A A A A
1 chr1_72653070 0 72653070 C C C C C C C C C C C C C C C C A A C C
1 chr1_72655618 0 72655618 G G A G G G G G G G G G G G G G G G G G
1 chr1_72655989 0 72655989 A A A A A A A A G G G G A A A A A A A A
1 chr1_72657566 0 72657566 A A A A A A A A G G G G A A A A A A A A
1 chr1_72663203 0 72663203 T T G G G G G G G G G G G G G G G G T T
1 chr1_72671710 0 72671710 C C T T C C C C C C C C C C C C C C C C
1 chr1_72680639 0 72680639 T T T T T T T T T T T T C T T T T T T T
1 chr1_72687343 0 72687343 C C C C C C C T C C C C C C C C C C C C
1 chr1_72697958 0 72697958 T T T T T T T T A A A A T T T T T T T T
1 chr1_72700703 0 72700703 C C C C C C C C C C C C A A C C C C C C
1 chr1_72708137 0 72708137 T T T T T T T T T T T T T T C T T T T T
1 chr1_72710851 0 72710851 G G G G G G G G G G G G G G T T G G G G
1 chr1_72713977 0 72713977 A A A A A A A A A A A A G G G G G G A A
1 chr1_72717256 0 72717256 C C C C C T C C C C C C C C C C C C C C
1 chr1_72717330 0 72717330 G G G G G G G G A A A A G G G G G G G G
1 chr1_72733900 0 72733900 T T T T T T C C T T T T T T T T T T T T
1 chr1_72734610 0 72734610 A A A A A A A A A A A A A A T T A A A A
1 chr1_72735169 0 72735169 C C A A A C C C C C C C C C C C C C C C
1 chr1_72736895 0 72736895 G G G G G G G G A A A A G G G G G G G G
1 chr1_72743828 0 72743828 G G A A G G G G G G G G A G G G G G G G
1 chr1_72751265 0 72751265 G G G G G G G G G G G G G G A A A A G G
1 chr1_72756315 0 72756315 T T T T T T T T C C C C T T T T T T T T
1 chr1_72799830 0 72799830 T T T T T T T T A A A A T T T T T T T T
1 chr1_72808163 0 72808163 T T T T T T T T T T T T A A T T T T T T
1 chr1_72811199 0 72811199 A A A A A A A G A A A A A A A A A A A A
1 chr1_72813305 0 72813305 A A A A A A A A A A A A C C A A A A A A
1 chr1_72817822 0 72817822 A A A A A A A A A A A A A A G G A A A A
1 chr1_72820759 0 72820759 G G G G G G G G A A A A G G G G G G G G
1 chr1_72822224 0 72822224 T T T T T T T T T T T T C T T T T T T T
1 chr1_72822300 0 72822300 C C T T T T C C C C C C C C C C C C C C
1 chr1_72832487 0 72832487 C C C C C C C C C C C C C C A A C C C C
1 chr1_72834855 0 72834855 G G A G A G G G G G G G G G G G G G G G
1 chr1_72838555 0 72838555 A A A A A A A A C C C C A A A A A A A A
1 chr1_72855679 0 72855679 A A A A A A A A G G G G A A A A A A A A
1 chr1_72862809 0 72862809 T T C C T T T T T T T T T T T T T T T T
1 chr1_72863074 0 72863074 G G C G G G G G G G G G G G G G G G G G
1 chr1_72873585 0 72873585 G G G G G G G G T T T T G G G G G G G G
1 chr1_72874664 0 72874664 T T T T T T G T T T T T T T T T T T T T
1 chr1_72876108 0 72876108 C C C C C C C C G G G G C C C C C C C C
1 chr1_72877682 0 72877682 C C C C C C C C T T T T C C C T C C C C
1 chr1_72879073 0 72879073 C T T T T T T T T T T T T T T T T T T T
1 chr1_72885257 0 72885257 A A A A A A A A G G G G A G A A A A A A
1 chr1_72887340 0 72887340 G G G G G G G G A A A A G G G G G G G G
1 chr1_72889075 0 72889075 T T T T T T T T C C C C T T T T T T T T
1 chr1_72896569 0 72896569 C C C C C C C C T T T T C C C C C C C C
1 chr1_72902014 0 72902014 A A A A A A A A A A A A A A A G A A A A
1 chr1_72905086 0 72905086 C C C C C C C C A A A A C C C C C C C C
1 chr1_72913572 0 72913572 T T T T T T T T C T T T T T T T T T T T
1 chr1_72915158 0 72915158 A A A A A A A A A A A A A G A A A A A A
1 chr1_72918321 0 72918321 G G G G G G A G G G G G G G G G G G G G
1 chr1_72924416 0 72924416 T T T T A T T T T T T T T T T T T T T T
1 chr1_72925784 0 72925784 G T T T T T T T T T T T T T T T T T G G
1 chr1_72931301 0 72931301 A A G G G G A A G G G G G G G G G G A A
1 chr1_72932043 0 72932043 G G G G G G A G G G G G G G G G G G G G
1 chr1_72938013 0 72938013 C C C C C T C C C C C C C C C C C C C C
1 chr1_72956862 0 72956862 G G G G C G G G G G G G G G G G G G G G
1 chr1_72967220 0 72967220 T T C T T T T T T T T T T T T T T T T T
1 chr1_72982733 0 72982733 C C C C T T C C C C C C C C C C C C C C
1 chr1_72989129 0 72989129 G G G G G G G G A A A A G G G G G G G G
1 chr1_72992758 0 72992758 A A A G A A A A A A A A A A A A A A A A
1 chr1_72996134 0 72996134 T T T T G T T T T T T T T T T T T T T T
1 chr1_72996144 0 72996144 G G G G G T G G G G G G G G G G G G G G
1 chr1_72996784 0 72996784 C C C C C C C C C C C C C C T T C C C C
1 chr1_73000711 0 73000711 G G G G C G G G G G G G G G G G G G G G
1 chr1_73008199 0 73008199 G G G G G G G G A A A A G G G G G G G G
1 chr1_73018800 0 73018800 A A A A A A A A G G G G A A A A A A A A
1 chr1_73023748 0 73023748 C C C C C C C C G G G G C C C C C C C C
1 chr1_73026549 0 73026549 C C C C C C C C T T T T C C C T C C C C
1 chr1_73035480 0 73035480 C G C C C C C C C C C C C C C C C C C C
1 chr1_73037792 0 73037792 T T C T T T T T T T T T T T T T T T T T
1 chr1_73038350 0 73038350 A T T T T T T T T T T T T T T T T T A A
1 chr1_73044908 0 73044908 A A A A A G A A A A A A A A A A A A A A
1 chr1_73045911 0 73045911 A A A G A A A A A A A A A A A A A A A A
1 chr1_73065069 0 73065069 G G G G G G G G G G G G G G C G G G G G
1 chr1_73065907 0 73065907 C C T T T T T T T T T T T T T T T T C C
1 chr1_73073875 0 73073875 A A A A A A A A T T T T A A A A A A A A
1 chr1_73079937 0 73079937 T T T T T T T T T T T T T T C C T T T T
1 chr1_73084004 0 73084004 A A A A A A A A G G G G A A A A A A A A
1 chr1_73093875 0 73093875 C C T T T T T T T T T T T T T T T T C C
1 chr1_73112018 0 73112018 G G G G G G G G A A A A G G G G G G G G
1 chr1_73127302 0 73127302 A A A A A A A A A G A A A A A A A A A A
1 chr1_73128192 0 73128192 C C C C C C C C C C C T C C C C C C C C
1 chr1_73129279 0 73129279 T T T T T T T T T T T T C C T T T T T T
1 chr1_73129872 0 73129872 A A G G G G A A A A A A A A A A A A A A
1 chr1_73132491 0 73132491 T T T T T T T T C C C C T T T T T T T T
1 chr1_73141692 0 73141692 C C C C A C C C C C C C C C C C C C C C
1 chr1_73146378 0 73146378 G T G G G G G G G G G G G G G G G G T T
1 chr1_73149247 0 73149247 T T C C C C T T T T T T T T T T T T T T
1 chr1_73152535 0 73152535 A G A A A A A A A A A A A A A A A A A A
1 chr1_73163049 0 73163049 A A A A A A A A A A A A A A A A G G A A
1 chr1_73174071 0 73174071 C C C C C C C C C G C C C C C C C C C C
1 chr1_73176598 0 73176598 C C C C C C C C C C C C A C A C C C C C
1 chr1_73180911 0 73180911 C C C C G G C C C C C C C C C C C C C C
1 chr1_73186308 0 73186308 G G G G G G G G A A A A G G G G G G G G
1 chr1_73190875 0 73190875 A A A A A G A A A A A A A A A A A A A A
1 chr1_73190973 0 73190973 G G G G G G G G C G C C G G G G G G G G
1 chr1_73192470 0 73192470 G G A A A A G G A A A A A A A A A A G G
1 chr1_73197850 0 73197850 T T T T T T T T C T T T T T T T T T T T
1 chr1_73199293 0 73199293 T T T T T T T T T T A T T T T T T T T T
1 chr1_73201189 0 73201189 G G G G G G G G G G G G G G G G A A G G
1 chr1_73205318 0 73205318 C C G G G G C C G G G G G G G G G G C C
1 chr1_73208907 0 73208907 T T T T C T T T T T T T T T T T T T T T
1 chr1_73209680 0 73209680 T T T T T T T T T T T T C T T T T T T T
1 chr1_73221994 0 73221994 C C C C C T C C C C C C C C C C C C C C
1 chr1_73226128 0 73226128 C C C C C T C C C C C C C C C C C C C C
1 chr1_73239745 0 73239745 G G G G G G G G G G G G A G G G G G G G
1 chr1_73240295 0 73240295 T T G G T T T T T T T T T T T T T T T T
1 chr1_73244054 0 73244054 T T T T T T T T T T T T T T T T A A T T
1 chr1_73247385 0 73247385 C C C C C C C C C C C C C T C C C C C C
1 chr1_73260611 0 73260611 T T T T T T T T T T C T T T T T T T T T
1 chr1_73261112 0 73261112 T T C C T T T T T T T T T T T T T T T T
1 chr1_73265339 0 73265339 G G G G C G G G G G G G G G G G G G G G
1 chr1_73267832 0 73267832 C C C C C C C C A A A A C C C C C C C C
1 chr1_73269719 0 73269719 C C C C C C C C C C C C C C C C T T C C
1 chr1_73275897 0 73275897 A A C C A A A A A A A A A A A A A A A A
1 chr1_73294403 0 73294403 G G A A G G G G G G G G G G G G G G G G
1 chr1_73294796 0 73294796 A A G G A A A A A A A A A A A A A A A A
1 chr1_73306944 0 73306944 C C C C C T C C C C C C C C C C C C C C
1 chr1_73309014 0 73309014 A A C C C C C C C C C C C C C C C C C C
1 chr1_73314910 0 73314910 C C C C C C C C C T C C C C C C C C C C
1 chr1_73333887 0 73333887 A A A A A A A A A A A A A A G G A A A A
1 chr1_73335980 0 73335980 G G G G G G G G G G G T G G G G G G G G
1 chr1_73336393 0 73336393 C C C C C C C C T T T T C C C C C C C C
1 chr1_73353508 0 73353508 G G G G G G G G C G G G G G G G G G G G
1 chr1_73366001 0 73366001 C C T T T T C C T T T T T T T T T T C C
1 chr1_73378147 0 73378147 C C C C C C C C C C C C C C T T C C C C
1 chr1_73386948 0 73386948 A A A A A A A A A A A A A A A A A G A A
1 chr1_73394419 0 73394419 T T T T T T T T T T T T C C C C C C T T
1 chr1_73397539 0 73397539 A A A A A A A A A A A A A A A A A C A A
1 chr1_73409372 0 73409372 G G G G C G G G G G G G G G G G G G G G
1 chr1_73409681 0 73409681 G G G G G G G G G G G G A G G G G G G G
1 chr1_73414661 0 73414661 A A A A A A A A C C C C A A A A A A A A
1 chr1_73415287 0 73415287 G G A A A A G G G G G G A A A A A A G G
1 chr1_73420226 0 73420226 A G A A A A A A A A A A A A A A A A A A
1 chr1_73422678 0 73422678 G G A A G G G G G G G G G G G G G G G G
1 chr1_73424330 0 73424330 A A A A A A A A G G G G A A A A A A A A
1 chr1_73424480 0 73424480 T T T T T T T T T T T T T T C C T T T T
1 chr1_73424922 0 73424922 A A A A A A A A A A A A A A A A G G A A
1 chr1_73427725 0 73427725 T T T T T T T T G T G G T T T T T T T T
1 chr1_73428152 0 73428152 T T T T T T T T C C C C T T T T T T T T
1 chr1_73430021 0 73430021 T T C C T T T T T T T T T T T T T T T T
1 chr1_73435040 0 73435040 T T T T T T T T A T A A T T T T T T T T
1 chr1_73440388 0 73440388 T T T T T T T T G G G G T T T T T T T T
1 chr1_73443317 0 73443317 A A G G A A A A A A A A A A A A A A A A
1 chr1_73449242 0 73449242 G G G G A G G G G G G G G G G G G G G G
1 chr1_73449316 0 73449316 G G G G G G C C G G G G G G G G G G G G
1 chr1_73450603 0 73450603 C C C C C T C C C C C C C C C C C C C C
1 chr1_73470760 0 73470760 A A A A A A G G A A A A A A A A A A A A
1 chr1_73475595 0 73475595 T T C C T T T T T T T T T T T T T T T T
1 chr1_73483815 0 73483815 A A A A A A A A C C C C A A A A A A A A
1 chr1_73484900 0 73484900 C C T T T T C C T T T T T T T T T T T T
1 chr1_73492479 0 73492479 A A A A A G A A A A A A A A A A A A A A
1 chr1_73493007 0 73493007 C C C C C C T T C C C C C C C C C C C C
1 chr1_73496757 0 73496757 G G G G G G G G A G G G G G G G G G G G
1 chr1_73506861 0 73506861 C C C C C C C C C C C C C C C C C T C C
1 chr1_73509203 0 73509203 T T T T T T T T T T T T T T T T C C T T
1 chr1_73512874 0 73512874 A A A A A A A A A A A A A A A A A G A A
1 chr1_73519871 0 73519871 C C C C C G C C C C C C C C C C C C C C
1 chr1_73528449 0 73528449 C T C C C C C C C C C C C C C C C C C C
1 chr1_73528611 0 73528611 G G G G G G G G G G G G G G G G A A G G
1 chr1_73531420 0 73531420 G G G G G G G G G G G G C G G G G G G G
1 chr1_73535165 0 73535165 G G G G G G G G A A A A G G G G G G G G
1 chr1_73539111 0 73539111 G G G G G G G G G G G G T T G G T T G G
1 chr1_73544805 0 73544805 A A A A A A A A G G G G A A A A A A A A
1 chr1_73558852 0 73558852 C C C C C C C C C C C G C C C C C C C C
1 chr1_73571131 0 73571131 C C T T C C C C C C C C C C C C C C C C
1 chr1_73576620 0 73576620 A A A A A A A A A A A A A A A A A G A A
1 chr1_73580884 0 73580884 T T T T T T T T T T T T T T T T C T T T
1 chr1_73583983 0 73583983 T T T T G T T T T T T T T T T T T T T T
1 chr1_73591963 0 73591963 T T C C C C C C C C C C C C C C C C C C
1 chr1_73594262 0 73594262 A A G G G G A A G G G G G G G G G G A A
1 chr1_73596674 0 73596674 C C C C A C C C C C C C C C C C C C C C
1 chr1_73602059 0 73602059 C C T T C C C C C C C C C C C C C C C C
1 chr1_73615849 0 73615849 C C C C C T C C C C C C C C C C C C C C
1 chr1_73632293 0 73632293 C C C C C C C C C C C C C T C C C C C C
1 chr1_73633137 0 73633137 C C C C C C T T C C C C C C C C C C C C
1 chr1_73633763 0 73633763 T T T T T T T T C C C C T T T T T T T T
1 chr1_73634647 0 73634647 T T T T C T T T T T T T T T T T T T T T
1 chr1_73635830 0 73635830 C C C C C C C C C C C C C G C C C C C C
1 chr1_73637683 0 73637683 C C C C C C C C G G G G G G G G G G C C
1 chr1_73637830 0 73637830 G G G G G G G G C C C C C C C G C C G G
1 chr1_73639467 0 73639467 T T T T T T T T T T T T T T C T T T T T
1 chr1_73641455 0 73641455 T T T T T T T T A A A A T T T T T T T T
1 chr1_73648687 0 73648687 T T T T T T T T T T T T C C C C C C T T
1 chr1_73651334 0 73651334 G G G G G G G G G G G G G G G G A A G G
1 chr1_73654174 0 73654174 G G G G G G G G G G G G G G A G G G G G
1 chr1_73656158 0 73656158 T T T T T T T T C C C C T T T T T T T T
1 chr1_73656632 0 73656632 C C C C C C C C C C C C C T C C C C C C
1 chr1_73659649 0 73659649 G G G G G G G G A A A A G G G G G G G G
1 chr1_73661089 0 73661089 T T T T T T T T A A A A T T T T T T T T
1 chr1_73675389 0 73675389 G G G G G G G G G G G G A A G G G G G G
1 chr1_73675859 0 73675859 T T T T T T T T C C C C T T T T T T T T
1 chr1_73683469 0 73683469 A A A A A A A A A A A A A T A A A A A A
1 chr1_73685754 0 73685754 C C C C C C C C C C C T C C C C C C C C
1 chr1_73687936 0 73687936 A G A A A A G G A A A A A A A A A A A A
1 chr1_73697470 0 73697470 A A A A A C A A A A A A A A A A A A A A
1 chr1_73702165 0 73702165 A G G G G G G G G G G G G G G G G G G G
1 chr1_73702443 0 73702443 A A A A A A A A G G G G A A A A A A A A
1 chr1_73706352 0 73706352 G G G G G G G G G G G G G G G G C G G G
1 chr1_73716372 0 73716372 G G G G G G G G G G A G G G G G G G G G
1 chr1_73718777 0 73718777 C C C C C C C C A A A A C C C C C C C C
1 chr1_73719075 0 73719075 G G G G G G G G G G G G G G C C G G G G
1 chr1_73720677 0 73720677 G G G G G G G G A A A A G G G G G G G G
1 chr1_73726029 0 73726029 G G G G G G G G G G A G G G G G G G G G
1 chr1_73735632 0 73735632 A A A A A A C C A A A A A A A A A A A A
1 chr1_73739355 0 73739355 T T T T T T T T C C C C T T T T T T T T
1 chr1_73740648 0 73740648 G G G G G G G G A G G G G G G G G G G G
1 chr1_73742747 0 73742747 A A A A A A A A G G G G A A A A A A A A
1 chr1_73747777 0 73747777 A A G G G G G G G G G G G G A A G G A A
1 chr1_73750971 0 73750971 G G G G G G G G A G G G G G G G G G G G
1 chr1_73758269 0 73758269 T T T T T T T T C C C C T T C C T T T T
1 chr1_73759914 0 73759914 C C C C C C C C C C C C C C G G C C C C
1 chr1_73760931 0 73760931 T T T T T T T T T T T T T T C C T T T T
1 chr1_73763251 0 73763251 C C C C C C C C T T T T C C C C C C C C
1 chr1_73767760 0 73767760 A A A A A A A A G G G G A A G G G G A A
1 chr1_73771608 0 73771608 A A A A A G A A A A A A A A A A A A A A
1 chr1_73772288 0 73772288 A A A A A A G G A A A A A A A A A A A A
1 chr1_73776203 0 73776203 A A A A A A A A A A A A A C A A A A A A
1 chr1_73777865 0 73777865 A A A A A A A A A A A A A A A A A C A A
1 chr1_73778842 0 73778842 G G G G G G G G G G A A G G G G G G G G
1 chr1_73778867 0 73778867 A G G G G G G G G G G G G G G G G G G G
1 chr1_73796529 0 73796529 T T T T T T T T T T T T C T T T T T T T
1 chr1_73797201 0 73797201 G G G G G G G G G G G G G G A G G G G G
1 chr1_73801596 0 73801596 G G G G G G G G T T T T G G G G G G G G
1 chr1_73805261 0 73805261 A A C C C C A A A A A A A A A A A A A A
1 chr1_73811060 0 73811060 A A A A A G A A A A A A G G A A G G A A
1 chr1_73815019 0 73815019 G G G G G G G G G G G G A G G G G G G G
1 chr1_73820464 0 73820464 G G G G G G G G T T T T G G G G G G G G
1 chr1_73824274 0 73824274 A A A A A A A A A A A A A A A A T T A A
1 chr1_73832487 0 73832487 A A A A A A A A A A A A A A A T A A A A
1 chr1_73839233 0 73839233 A A A A A A A A A A A A A A A A T T A A
1 chr1_73839618 0 73839618 G G G G G G G G G G G G A A G G G G G G
1 chr1_73840241 0 73840241 A A A A A A A A G G G G A A A A A A A A
1 chr1_73844171 0 73844171 T T T T T T T T G G G G T T T T T T T T
1 chr1_73849471 0 73849471 C C T T C T C C T T T T C C C C C C C C
1 chr1_73854390 0 73854390 G G A A A A G G G G G G G G G G G G G G
1 chr1_73854729 0 73854729 C C C C C T C C C C C C C C C C C C C C
1 chr1_73855831 0 73855831 A A A A A A A A A A A A A A A A C C A A
1 chr1_73861229 0 73861229 G G G G G G G G G G G G A G G G G G G G
1 chr1_73878746 0 73878746 A A A A A A A A G G G G A A A A A A A A
1 chr1_73880032 0 73880032 C C C C C C C C C C C C T T C C C C C C
1 chr1_73880419 0 73880419 G G G G A G G G G G G G G G G G G G G G
1 chr1_73886054 0 73886054 T T T T G T T T T T T T T T T T T T T T
1 chr1_73895995 0 73895995 C C C C C C C C T T T T C C C C C C C C
1 chr1_73897535 0 73897535 T T T T T T T T C C C C T T T T T T T T
1 chr1_73902001 0 73902001 A A A A A A A A G G G G A A A A A A A A
1 chr1_73902178 0 73902178 A A A A A A A A A A A A A G A A A A A A
1 chr1_73902797 0 73902797 G G G G G G G G G G G G G G G G A G G G
1 chr1_73904886 0 73904886 C C T T T T C C C C C C C C C C C C C C
1 chr1_73905022 0 73905022 A A A A A T A A A A A A A A A A A A A A
1 chr1_73915621 0 73915621 G G A A A A G G A A A A A A A A A A G G
1 chr1_73920804 0 73920804 T T T T T T T T G G G G T T T T T T T T
1 chr1_73922943 0 73922943 C C A A C C C C C C C C C C C C C C C C
1 chr1_73923732 0 73923732 T T T T T T T T T T C C T T T T T T T T
1 chr1_73923972 0 73923972 A A A A A A A A C C C C A A A A A A A A
1 chr1_73925089 0 73925089 C C C C C C C C C C T T C C C C C C C C
1 chr1_73929461 0 73929461 G G T T T T G G T T T T T T T T T T G G
1 chr1_73929513 0 73929513 G G G G G G G G G G G G A G G G G G G G
1 chr1_73929985 0 73929985 T T T T T T T T C C C C T T T T T T T T
1 chr1_73940868 0 73940868 A A A A A A A A A A A A A A A A G G A A
1 chr1_73944780 0 73944780 T T C C T T T T T T T T T T T T T T T T
1 chr1_73949086 0 73949086 A A A A A A A A C C C C A A A A A A A A
1 chr1_73951963 0 73951963 C C C C C C C C A A A A C C C C C C C C
1 chr1_73952268 0 73952268 G G G G A G G G G G G G G G G G G G G G
1 chr1_73953109 0 73953109 G G G G G G G G G G G G G G A A G G G G
1 chr1_73971070 0 73971070 C C C C C C C C C C C C A C C C C C C C
1 chr1_73974388 0 73974388 C C C C C C C C C C C C C C C C C T C C
1 chr1_73974527 0 73974527 C C T T T T C C T T T T T T T T T T C C
1 chr1_73980854 0 73980854 G G G G G G G G G G G G G G A A G G G G
1 chr1_73996605 0 73996605 T T T T C C T T T T T T T T T T T T T T
1 chr1_73997584 0 73997584 A A A A A A A A G G G G A A A A A A A A
1 chr1_74000633 0 74000633 C T T T T T T T T T T T T T T T T T C C
1 chr1_74001852 0 74001852 T T G G T T T T T T T T T T T T T T T T
1 chr1_74010004 0 74010004 C C C C C T C C C C C C C C C C C C C C
1 chr1_74042697 0 74042697 C C C C C C C C C C C C C C T T C C C C
1 chr1_74043204 0 74043204 T T T T T T T T T T C T T T T T T T T T
1 chr1_74044707 0 74044707 G G G G G G G G G G G G G G A A G G G G
1 chr1_74045273 0 74045273 A A A A A A A A A A A A A A C C A A A A
1 chr1_74049178 0 74049178 C C C C C T C C C C C C C C C C C C C C
1 chr1_74057926 0 74057926 G G G G G G G G A A A A G G G G G G G G
1 chr1_74063332 0 74063332 C C C C A C C C C C C C C C C C C C C C
1 chr1_74065457 0 74065457 T T A A A A T T T T T T T T T T T T T T
1 chr1_74065668 0 74065668 C C C C C C C C C C C C T T C C C C C C
1 chr1_74068396 0 74068396 A G A A A A A A A A A A A A A A A A A A
1 chr1_74068950 0 74068950 A A A A A A A A C C C C A A A A A A A A
1 chr1_74096818 0 74096818 C C T T C T C C T T T T T T T T T T C C
1 chr1_74097796 0 74097796 A A A A A A A A A A A A A A A A A G A A
1 chr1_74100249 0 74100249 T T T T T T T T C C C C T T T T T T T T
1 chr1_74104975 0 74104975 C C C C C C C C T T T T C C C T C C C C
1 chr1_74109641 0 74109641 G G G G G G G G C C C C G G G G G G G G
1 chr1_74110217 0 74110217 C C C G C C C C C C C C C C C C C C C C
1 chr1_74131068 0 74131068 C C A C C C C C C C C C C C C C C C C C
1 chr1_74131690 0 74131690 A A A A A A A A A A A A A A A A A G A A
1 chr1_74131989 0 74131989 C C C C C C C C A C C C C C C C C C C C
1 chr1_74141463 0 74141463 C C C C C C C C T T T T C C C C C C C C
1 chr1_74142143 0 74142143 G G G G G G G G A A A A G G G G G G G G
1 chr1_74142933 0 74142933 T T T T T T T T T T T T G T T T T T T T
1 chr1_74145098 0 74145098 C C C C C C C C C C C C C C C C T T C C
1 chr1_74149697 0 74149697 A A A A A A A A A A A A A A A T A A A A
1 chr1_74150014 0 74150014 A A A A A A A A A A A A A G A A A A A A
1 chr1_74178378 0 74178378 G G G G G G G G G G G G G G T T G G G G
1 chr1_74180709 0 74180709 T T T T T T T T T T T T T T T T C C T T
1 chr1_74183200 0 74183200 C C T T T T C C T T T T T T T T T T C C
1 chr1_74187320 0 74187320 G G G G G G G G A A A A G G G G G G G G
1 chr1_74187695 0 74187695 G G G G G G G G T T T T G G G G G G G G
1 chr1_74193551 0 74193551 A A A T A A A A A A A A A A A A A A A A
1 chr1_74195881 0 74195881 G G G G G G A A G G G G G G G G G G G G
1 chr1_74198279 0 74198279 C C C T C T C C C C C C C C C C C C C C
1 chr1_74204599 0 74204599 T T T T T T T T T T T T T T C T T T T T
1 chr1_74206662 0 74206662 C C C C C C C C C C C C C C C C T T C C
1 chr1_74209113 0 74209113 C C C C C C C C C C C C C T T T C C C C
1 chr1_74217440 0 74217440 A A A A A A A A A A A A A A G G A A A A
1 chr1_74217812 0 74217812 C C C C C C C C C T C C C C C C C C C C
1 chr1_74218142 0 74218142 G G G G G G G G G G G G G G G G A A G G
1 chr1_74223269 0 74223269 T T T T T T T T T T T T T T T T C C T T
1 chr1_74223747 0 74223747 A A A A A A A A G G G G A A A A A A A A
1 chr1_74228803 0 74228803 T T T T T T T T T T C T T T T T T T T T
1 chr1_74233388 0 74233388 C C C C C C C C T T T T C C C C C C C C
1 chr1_74242127 0 74242127 A G A A A A A A A A A A A A A A A A G G
1 chr1_74244844 0 74244844 T T T T T T T T C T T T T T T T T T T T
1 chr1_74258112 0 74258112 C C C C C C C C T T T T C C C C C C C C
1 chr1_74262215 0 74262215 C T C C C C C C C C C C C C C C C C C C
1 chr1_74262679 0 74262679 G G A G G G G G G G G G G G G G G G G G
1 chr1_74267247 0 74267247 T T G T T T T T T T T T T T T T T T T T
1 chr1_74273980 0 74273980 A A A A A A A A A A A A A G A A A A A A
1 chr1_74275056 0 74275056 C C C C C T C C C C C C C C C C C C C C
1 chr1_74276155 0 74276155 G G A G A A G G G G G G G G G G G G G G
1 chr1_74277602 0 74277602 T T T T T T T T G G T T T T T T T T T T
1 chr1_74290061 0 74290061 C C C C C C C C T T T T C C C C C C C C
1 chr1_74297679 0 74297679 G G G G G G G G T T T T T T T T T T G G
1 chr1_74306433 0 74306433 G G G G G G G G A G G G G G G G G G G G
1 chr1_74307542 0 74307542 T T T T T T T T T T T T T T T T G T T T
1 chr1_74317227 0 74317227 T T T T T T T T T T T T C T T T T T T T
1 chr1_74334279 0 74334279 C C C C C C C C C C A C C C C C C C C C
1 chr1_74340526 0 74340526 G G G G G G G G G G G G A G G G G G G G
1 chr1_74340819 0 74340819 C C C C C C C C C C C C C G C C C C C C
1 chr1_74341817 0 74341817 G G G G A G G G A A A A G G G G G G G G
1 chr1_74343265 0 74343265 A A A A A A A A A A A A C C C C A A A A
1 chr1_74344430 0 74344430 G G G G G G G G T T T T G G G G G G G G
1 chr1_74348512 0 74348512 T T T T T T T T T T T T T T G G T T T T
1 chr1_74350659 0 74350659 C C C C C C C C C C C C C C T T C C C C
1 chr1_74353579 0 74353579 T T T T T T T T T T T T T T C C T T T T
1 chr1_74358575 0 74358575 C C C C C C C C C C C C C T C C C C C C
1 chr1_74359199 0 74359199 G G G G G G G G A A A A G G G G G G G G
1 chr1_74377564 0 74377564 G G G G G G G G G T G G G G G G G G G G
1 chr1_74378144 0 74378144 T T A T A T T T T T T T T T T T T T T T
1 chr1_74378615 0 74378615 G G A A A G G G G G G G G G G G G G G G
1 chr1_74400077 0 74400077 T T T T T T T T C C C C T T T T T T T T
1 chr1_74403456 0 74403456 G G G G G G G G G G C G G G G G G G G G
1 chr1_74409179 0 74409179 C C C C C C C C T T T T C C C C C C T T
1 chr1_74413076 0 74413076 C C A A A C C C C C C C C C C C C C C C
1 chr1_74414031 0 74414031 T T C C C T T T T T T T T T T T T T T T
1 chr1_74428425 0 74428425 G G G G G G G G G G G G G G A A G G G G
1 chr1_74430433 0 74430433 C C C C C C C C C C C T C C C C C C C C
1 chr1_74434550 0 74434550 T T T T C T T T T T T T T T T T T T T T
1 chr1_74437412 0 74437412 C C C C C C C C C C C C C C C C T T C C
1 chr1_74439323 0 74439323 T T T T T T T T T T T T A A A A T T T T
1 chr1_74440147 0 74440147 C C C C C C C C C C C C C T C C C C C C
1 chr1_74441096 0 74441096 T T T T T T T T A A A A T T T T T T T T
1 chr1_74441342 0 74441342 C T T T T T T T T T T T T T T T T T T T
1 chr1_74445891 0 74445891 A A G G G G A A G G G G G G G G G G A A
1 chr1_74458113 0 74458113 G G G G G G G G G G A G G G G G G G G G
1 chr1_74459105 0 74459105 G G A A G G G G G G G G G G G G G G G G
1 chr1_74463126 0 74463126 G G G G G G G G G G G G G G G G C C G G
1 chr1_74466176 0 74466176 C C C C C C C C C C C C T T C C C C C C
1 chr1_74466741 0 74466741 G G G G A G G G G G G G G G G G G G G G
1 chr1_74469364 0 74469364 C C C C C T C C C C C C C C C C C C C C
1 chr1_74469790 0 74469790 C C C C C T C C C C T T C C C C C C C C
1 chr1_74473445 0 74473445 G G G G G G G G G G G G G G A A G G G G
1 chr1_74473870 0 74473870 T T T T T T T T C T T T T T T T T T T T
1 chr1_74481174 0 74481174 G G G G G G G G G G G G A G G G G G G G
1 chr1_74482556 0 74482556 G G G G G G G G A A A A G G G G G G G G
1 chr1_74483415 0 74483415 A A A A A A A A G G G G A A A A A A A A
1 chr1_74485388 0 74485388 C C C C C C C C C C C C C C C C T T C C
1 chr1_74502692 0 74502692 C C C C C C C C T T T T C C C C C C C C
1 chr1_74502811 0 74502811 G G G G A A G G G G G G G G G G G G G G
1 chr1_74506690 0 74506690 C C C C C C C C T T T T C C C C C C C C
1 chr1_74508683 0 74508683 C C C C A C C C C C C C C C C C C C C C
1 chr1_74518248 0 74518248 C C C C C C C C C C C C C C C C T T C C
1 chr1_74518545 0 74518545 T T G G G G T T G G G G G G G G G G G G
1 chr1_74534977 0 74534977 C C C C C C C C C C C C C C C C T T C C
1 chr1_74536843 0 74536843 G G C C C C G G C C C C C C C C C C G G
1 chr1_74541759 0 74541759 G G G G G G G G A G A A G G G G G G G G
1 chr1_74544031 0 74544031 T T T T T T T T C C C C T T T T T T T T
1 chr1_74544961 0 74544961 T T T T C T T T T T T T T T T T T T T T
1 chr1_74545171 0 74545171 A A A A A A A A G G G G A A A A A A A A
1 chr1_74548186 0 74548186 C C C C C C C C C C C C C C T T C C C C
1 chr1_74551234 0 74551234 C G C C C C C C C C C C C C C C C C C C
1 chr1_74551764 0 74551764 T T T T T T T T C C C C T T T T T T T T
1 chr1_74555269 0 74555269 C C C C C C C C C C C C C C C C T T C C
1 chr1_74555468 0 74555468 G G G G G G G G A A A A G G G G G G G G
1 chr1_74562847 0 74562847 T T T T T T T T T T T T T T C C T T T T
1 chr1_74568667 0 74568667 C C C C C C C C C C C C C C C C T T C C
1 chr1_74568698 0 74568698 A A A A A A A A G G G G A A A A A A A A
1 chr1_74572905 0 74572905 A A A A A A A A G G G G A A A A A A A A
1 chr1_74573175 0 74573175 T T T T T T T T C C C C T T T T T T T T
1 chr1_74573211 0 74573211 G G G G G G G G A A A A G G G G G G G G
1 chr1_74574537 0 74574537 G G G G G G G G G G G G G G G G C C G G
1 chr1_74584907 0 74584907 C C C C C C C C C C C C C C C C C G C C
1 chr1_74590864 0 74590864 A A A A A A A A A A A A A A A A G G A A
1 chr1_74593984 0 74593984 T T T T T T T T T T T T G T T T T T T T
1 chr1_74594986 0 74594986 T T T T T T G G T T T T T T T T T T T T
1 chr1_74596335 0 74596335 G G G G G G G G G G G G G G G G A A G G
1 chr1_74596482 0 74596482 T T T T T T T T T T T T G T T T T T T T
1 chr1_74602587 0 74602587 C T C C C C C C C C C C C C C C C C C C
1 chr1_74605005 0 74605005 C C C C C C C C C C C C C T C C C C C C
1 chr1_74605576 0 74605576 A A A A A A A A G G G G A A A A A A A A
1 chr1_74606991 0 74606991 T T T T T T T T A T A T T T T T T T T T
1 chr1_74614758 0 74614758 A A G G G G A A G G G G G G G G G G G G
1 chr1_74615763 0 74615763 T T T T T T T T T T T T C T T T T T T T
1 chr1_74623805 0 74623805 T T T T T T T T T T T T G T T T T T T T
1 chr1_74627997 0 74627997 G G A A G G G G G G G G G G G G G G G G
1 chr1_74629675 0 74629675 G G G G C G G G G G G G G G G G G G G G
1 chr1_74630261 0 74630261 G G G G A G G G G G G G G G G G G G G G
1 chr1_74632872 0 74632872 T T G G T T T T T T T T T T T T T T T T
1 chr1_74635334 0 74635334 C C C C C C C C T T T T C C C C C C C C
1 chr1_74636311 0 74636311 C C C C C C C C C T T T C C C C C C C C
1 chr1_74637890 0 74637890 G G G G A A G G G G G G G G G G G G G G
1 chr1_74639189 0 74639189 G G G G G G G G G G G G G G A A G G G G
1 chr1_74640552 0 74640552 G G G G G G G G T T T T G G G G G G G G
1 chr1_74643070 0 74643070 G G G G G G G G A A A A A A G G G G G G
1 chr1_74643895 0 74643895 G G G G G G G G A G A A G G G G G G G G
1 chr1_74649098 0 74649098 C C C C C C C C T T T T C C C C C C C C
1 chr1_74650308 0 74650308 A A G G A A A A A A A A A A A A A A A A
1 chr1_74660066 0 74660066 A A A A A A A A A A A A A A C C A A A A
1 chr1_74662864 0 74662864 A A A A A A A A G G G G A A A A A A A A
1 chr1_74672434 0 74672434 C G C C C C C C C C C C C C C C C C G G
1 chr1_74688482 0 74688482 T T T T T T T T T T T T T T C C T T T T
1 chr1_74690113 0 74690113 G G G G G G G G G G A A G G G G G G G G
1 chr1_74693994 0 74693994 C T C C C C C C C C C C C C C C C C T T
1 chr1_74694157 0 74694157 A A A A A A A A A A A A A A G G A A A A
1 chr1_74695094 0 74695094 T T T T T T T T T T T T G T T T T T T T
1 chr1_74697178 0 74697178 G G G G G T G G G G G G G G G G G G G G
1 chr1_74697972 0 74697972 G G A G G G G G G G G G G G G G G G G G
1 chr1_74699896 0 74699896 T T T T T T T T C C C C T T T T T T T T
1 chr1_74700100 0 74700100 G G G G A G G G G G G G G G G G G G G G
1 chr1_74716930 0 74716930 C C C C C C C C C C C C C C G G C C C C
1 chr1_74717953 0 74717953 C C C C C C C C C C C C C C C C C T C C
1 chr1_74718909 0 74718909 A A A A A A A A G G G G A A A A A A A A
1 chr1_74719224 0 74719224 C C C C C C C C C C C C T T C C C C C C
1 chr1_74727684 0 74727684 G G A G G G G G G G G G G G G G G G G G
1 chr1_74735369 0 74735369 T T T T T T T T C C C C T T T T T T T T
1 chr1_74742194 0 74742194 C C C C C C C C C C C C C C C C C T C C
1 chr1_74743407 0 74743407 G G G G G G G G A A A A G G G G G G G G
1 chr1_74745380 0 74745380 C C C C C C C C C C C C C C T T C C C C
1 chr1_74757053 0 74757053 G G A G A A G G G G G G G G G G G G G G
1 chr1_74771355 0 74771355 C C C C C C C C T T T T C C C C C C C C
1 chr1_74771946 0 74771946 C C T T T T C C C C C C C C C C C C C C
1 chr1_74772954 0 74772954 G G G G G G G G G G G G G G G G A G G G
1 chr1_74775921 0 74775921 G G G G G G G G A A A A G G G G G G G G
1 chr1_74776206 0 74776206 A A A A A A G G A A A A A A A A A A A A
1 chr1_74778128 0 74778128 A A A A A A A A G G G G A A A A A A A A
1 chr1_74780298 0 74780298 T T T T T T T T C C C C T T T T T T T T
1 chr1_74783076 0 74783076 G G G G G G G G G G G G G G G G A G G G
1 chr1_74785869 0 74785869 C C C C C C C C C C C C T T C C C C C C
1 chr1_74785870 0 74785870 A A G G G G G G G G G G G G G G G G G G
1 chr1_74788629 0 74788629 C C C T C C C C T T T T C C C C C C C C
1 chr1_74790402 0 74790402 A A A A A A A A A A A A C C A A A A A A
1 chr1_74790480 0 74790480 G G G G G G G G G G G G G G A G G G G G
1 chr1_74790932 0 74790932 C C C C C C C C A A A A C C C C C C C C
1 chr1_74791734 0 74791734 A A A G A G A A A A A A A A A A A A A A
1 chr1_74792958 0 74792958 A A A A A A A A A A G G A A A A A A A A
1 chr1_74794479 0 74794479 T T T T T T T T T T T T C T T T T T T T
1 chr1_74801884 0 74801884 C C C C C C C C C C C T C C C C C C C C
1 chr1_74802907 0 74802907 C C C C C T C C C C C C C C C C C C C C
1 chr1_74807219 0 74807219 T T T T T T T T A A A A T T T T T T T T
1 chr1_74808060 0 74808060 C C T T T T C C C C C C T T T T T T C C
1 chr1_74808263 0 74808263 G G G G C G G G G G G G G G G G G G G G
1 chr1_74829866 0 74829866 T T T T T T T T T T T T T T T T G G T T
1 chr1_74831526 0 74831526 A A A A A A A A T T A A A A A A A A A A
1 chr1_74836301 0 74836301 T T T T T T T T C C C C T T T T T T T T
1 chr1_74836889 0 74836889 T T C C C C T T C C C C C C C C C C T T
1 chr1_74839082 0 74839082 G G A G G G G G G G G G G G G G G G G G
1 chr1_74844527 0 74844527 G G G G G G G G G G G G A A G G G G G G
1 chr1_74844988 0 74844988 C C C C C C C C C C C C C C C T C C C C
1 chr1_74846856 0 74846856 C C C C C C C C T T T T C C C C C C C C
1 chr1_74850080 0 74850080 C C C C C C C C C C C C C C C C T T C C
1 chr1_74852066 0 74852066 G G G G G G G G G G G G G G A G G G G G
1 chr1_74856538 0 74856538 G G G G G G G G A A A A G G G G G G G G
1 chr1_74857023 0 74857023 C C C C C C C C C C C C C C C T C C C C
1 chr1_74859333 0 74859333 A A A A A A A A A A A A A A A C A A A A
1 chr1_74868261 0 74868261 C C C C C C C C T T T T C C C C C C C C
1 chr1_74872640 0 74872640 G G A A G G G G G G G G G G G G G G G G
1 chr1_74874171 0 74874171 G G A A G G G G G G G G G G G G G G G G
1 chr1_74883118 0 74883118 T T T T T T T T T T T T T T C T T T T T
1 chr1_74895663 0 74895663 G G G G G G G G G G G G G G G G G T G G
1 chr1_74898503 0 74898503 G G G G G G G G G G G G G G G G A G G G
1 chr1_74901430 0 74901430 T T T T T T C C T T T T T T T T T T T T
1 chr1_74909087 0 74909087 A A A A A A A A A A A A G G A A G G A A
1 chr1_74912248 0 74912248 C C C C C C C C T T T T C C C C C C C C
1 chr1_74913360 0 74913360 C C A A A A C C C C C C C C C C C C C C
1 chr1_74915555 0 74915555 C C C C C T C C C C C C C C C C C C C C
1 chr1_74916455 0 74916455 G G G G G G G G G G G G A G G G G G G G
1 chr1_74918291 0 74918291 A A G G A G A A A A A A A A A A A A A A
1 chr1_74930024 0 74930024 C C C C C C C C G G G G C C C C C C C C
1 chr1_74932477 0 74932477 C C C C C C C C C C C C C T C C C C C C
1 chr1_74933867 0 74933867 A A A A A A A A A A A A A G A A A A A A
1 chr1_74936922 0 74936922 G G G G G G G G A A A A G G G G G G G G
1 chr1_74942275 0 74942275 A A A A A A A A A A A A A A A A G G A A
1 chr1_74946679 0 74946679 C C C C C C C C C C C C C C C C A C C C
1 chr1_74947324 0 74947324 T T T T T T T T T T T T T T T T A A T T
1 chr1_74948318 0 74948318 G G T T T T G G T T T T T T T T T T G G
1 chr1_74954588 0 74954588 T T T T T T T T T T T T T T T T A A T T
1 chr1_74958910 0 74958910 T T T T T T T T T T C T T T T T T T T T
1 chr1_74959608 0 74959608 A A A A A G A A A A A A A A A A A A A A
1 chr1_74960249 0 74960249 T T T T T T T T C C C C T T T T T T T T
1 chr1_74961227 0 74961227 T T G G G T T T T T T T T T T T T T T T
1 chr1_74963278 0 74963278 G G G G G G G G A A A A G G G G G G G G
1 chr1_74965178 0 74965178 G G G G G G G G A A A A G G G G G G G G
1 chr1_74966422 0 74966422 C C C C C C C C C C C C T T C C T T C C
1 chr1_74969967 0 74969967 G G G G G G G G G G G G A G G G G G G G
1 chr1_74977085 0 74977085 T T C C T T T T T T T T T T T T T T T T
1 chr1_74978033 0 74978033 A A A A A A A A A A A A C C C C C C A A
1 chr1_74978460 0 74978460 A A A A A A A A A A A A A A A G A A A A
1 chr1_74981173 0 74981173 A A A A A A A A A A A A A A G G A A A A
1 chr1_74982414 0 74982414 G G G G G G G G G G G G C G G G G G G G
1 chr1_74984979 0 74984979 A A A A A A A A G G G G A A A A A A A A
1 chr1_74988080 0 74988080 T T T T T T T T C C C C T T T T T T T T
1 chr1_74991891 0 74991891 C C C C C C C C C C C C G G C C C C C C
1 chr1_75010633 0 75010633 A A A A A A A A A A A A A G G G A A A A
1 chr1_75011526 0 75011526 C C C C C C C C C C C C C C C C C T C C
1 chr1_75013267 0 75013267 C C C C C C C C G G G G C C C C C C C C
1 chr1_75014242 0 75014242 A G A A A A A A A A A A A A A A A A G G
1 chr1_75014364 0 75014364 G G G G G G G G G G G G G G G G C C G G
1 chr1_75023784 0 75023784 A A A A A A A A G G G G G G G G A A A A
1 chr1_75024801 0 75024801 A A G G G G A A G G G G G G G G G G A A
1 chr1_75039661 0 75039661 G G A A A G G G G G G G G G G G G G G G
1 chr1_75043457 0 75043457 T T T T T T T T T T T T T T T T C T T T
1 chr1_75044510 0 75044510 A A A A A A A A A A A A A A A A A G A A
1 chr1_75060124 0 75060124 C C C C C T C C C C C C C C C C C C C C
1 chr1_75062722 0 75062722 A A A A A A A A G G G G A A A A A A A A
1 chr1_75066664 0 75066664 C C C C C C C C C C C C C T C C C C C C
1 chr1_75069596 0 75069596 G G G G G G G G G G G G A G G G G G G G
1 chr1_75071064 0 75071064 A G G G G G A A G G G G G G G G G G G G
1 chr1_75071727 0 75071727 A A A A A A A A G G G G A A A A A A A A
1 chr1_75076706 0 75076706 C C C C C C C C C C C C C C C C C T C C
1 chr1_75076890 0 75076890 T T T T C T T T T T T T T T T T T T T T
1 chr1_75082355 0 75082355 G G G G G G G G A A G G G G G G G G G G
1 chr1_75086564 0 75086564 A A A A A A A A A A A A C C C C A A A A
1 chr1_75088483 0 75088483 C C T T T T C C T T T T T T T T T T C C
1 chr1_75096509 0 75096509 T T T T T T T T T T T T C T T T T T T T
1 chr1_75098557 0 75098557 G G G G G G G G G G G G G G G G A G G G
1 chr1_75099164 0 75099164 C C C C C C C C T T T T C C C C C C C C
1 chr1_75105544 0 75105544 C C C C C C C C T T T T C C C C C C C C
1 chr1_75106380 0 75106380 C C C C C C C C T T T T C C C C C C C C
1 chr1_75106454 0 75106454 A A A A A A G G A A A A A A A A A A A A
1 chr1_75111028 0 75111028 A A A A A A A A G G G G A A A A A A A A
1 chr1_75119772 0 75119772 C C T T T T C C C C C C C C C C C C C C
1 chr1_75121571 0 75121571 C C T T C T T T C C C C C C C C C C C C
1 chr1_75123431 0 75123431 G G G G G G G G G G G G A G G G G G G G
1 chr1_75128044 0 75128044 G G G G A G G G G G G G G G G G G G G G
1 chr1_75129658 0 75129658 A A A A A A A A G G G G A A A A A A A A
1 chr1_75137227 0 75137227 T T T T T T T T T T T T C T T T T T T T
1 chr1_75139537 0 75139537 G G A A A A G G A A A A A A A A A A G G
1 chr1_75141245 0 75141245 T T T T T T T T G G G G T T T T T T T T
1 chr1_75145549 0 75145549 G G G G A G G G G G G G G G G G G G G G
1 chr1_75146355 0 75146355 G G G G G T G G G G G G G G G G G G G G
1 chr1_75156820 0 75156820 A A G G G G A A G G G G G G G G G G A A
1 chr1_75157303 0 75157303 A A A A A A A A A A A A G G A A A A A A
1 chr1_75158565 0 75158565 C C C C C C C C C C C C C C C C A A C C
1 chr1_75174342 0 75174342 G G G G G G G G A G G G G G G G G G G G
1 chr1_75174999 0 75174999 T T T T T T T T T T T T T T A T T T T T
1 chr1_75175156 0 75175156 C C T T T T C C C C C C C C C C C C C C
1 chr1_75175510 0 75175510 G G A A A G G G G G G G G G G G G G G G
1 chr1_75178030 0 75178030 G G G G G G G G G G G G G G A A G G G G
1 chr1_75179536 0 75179536 T T T T G T T T T T T T T T T T T T T T
1 chr1_75183180 0 75183180 T T T T T T T T T T T T G G G G G T T T
1 chr1_75184240 0 75184240 A A C C C C A A C C C C C C C C C C A A
1 chr1_75186522 0 75186522 T T T T T T T T T T C T T T T T T T T T
1 chr1_75192086 0 75192086 A A A A A A A A G G G G A A A A A A A A
1 chr1_75202731 0 75202731 C T T T T T T T T T T T T T T T T T T T
1 chr1_75210030 0 75210030 C C T T C T C C C C C C C C C C C C C C
1 chr1_75212179 0 75212179 C C C C C C C C A A A A C C C C C C C C
1 chr1_75213504 0 75213504 A A A A A A A A T T T T A A A A A A A A
1 chr1_75221533 0 75221533 A A A A A A A A G G G G A A A A A A A A
1 chr1_75221851 0 75221851 G G T T T T G G T T T T T T T T T T G G
1 chr1_75229299 0 75229299 T T T T T T T T T T T T C T T T T T T T
1 chr1_75232377 0 75232377 C C C C C C C C G G G G C C C C C C C C
1 chr1_75240182 0 75240182 G G G G G G G G C G C G G G G G G G G G
1 chr1_75240651 0 75240651 C C C C C C C C C C C T C C C C C C C C
1 chr1_75247048 0 75247048 C C C C C C C C C C C C C C C T C C C C
1 chr1_75261997 0 75261997 G G G G G G G G G T G T G G G G G G G G
1 chr1_75264746 0 75264746 T T C C C C T T C C C C C C C C C C T T
1 chr1_75271407 0 75271407 C C C C C C C C G G G G C C C C C C C C
1 chr1_75290440 0 75290440 T T T T C T T T T T T T T T T T T T T T
1 chr1_75308402 0 75308402 A A A A A A A A A A A G A A A A A A A A
1 chr1_75316303 0 75316303 G G A G G G G G G G G G G G G G G G G G
1 chr1_75316612 0 75316612 T T T T T T T T C C C C T T T T T T T T
1 chr1_75328460 0 75328460 A A A A A A A A A A A A A A G G A A A A
1 chr1_75330039 0 75330039 G G G G G G G G G G G G A A G G G G G G
1 chr1_75330126 0 75330126 T T T T T T T T T T T T T T T T G G T T
1 chr1_75330558 0 75330558 C C C C C C C C C C C T C C C C C C C C
1 chr1_75338892 0 75338892 A A A A A A A A G G G G A A A A A A A A
1 chr1_75338978 0 75338978 G G G G G G G G A A A A G G G G G G G G
1 chr1_75347185 0 75347185 T T C C C T T T C C C C C C C C C C T T
1 chr1_75347201 0 75347201 T T T T T T T T T T T T T T G T T T T T
1 chr1_75352886 0 75352886 G G G G G G G G A G A G G G G G G G G G
1 chr1_75354076 0 75354076 T T T T T T T T C C C C T T T T T T T T
1 chr1_75362885 0 75362885 C C C C T T C C C C C C C C C C C C C C
1 chr1_75364839 0 75364839 G G G G G G G G A A A A G G G G G G G G
1 chr1_75366001 0 75366001 C C A A A A C C A A A A A A A A A A C C
1 chr1_75369000 0 75369000 T T T T T T T T C C C C T T T T T T T T
1 chr1_75369439 0 75369439 C C T T C C C C C C C C T T C C C C C C
1 chr1_75375403 0 75375403 C C C C C C C C C T C C C C C C C C C C
1 chr1_75377382 0 75377382 C C C C C C C C C T C C C C C C C C C C
1 chr1_75379418 0 75379418 G G G G A A G G G G G G G G G G G G G G
1 chr1_75399520 0 75399520 T T T T T T T T G G G G T T T T T T T T
1 chr1_75404322 0 75404322 G G G G G G G G G G G G G G T T G G G G
1 chr1_75414974 0 75414974 G G G G G G G G G G A G G G G G G G G G
1 chr1_75417244 0 75417244 G G G G G G G G G G G G A A G G A A G G
1 chr1_75426302 0 75426302 G G G G G G T T G G G G G G G G G G G G
1 chr1_75430643 0 75430643 G G G G A A G G G G G G G G G G G G G G
1 chr1_75431314 0 75431314 G G G G G G G G T T G G G G G G G G G G
1 chr1_75442029 0 75442029 G G G G G G G G C C G G G G G G G G G G
1 chr1_75444770 0 75444770 G G A G G G G G G G G G G G G G G G G G
1 chr1_75447867 0 75447867 T T T T C T T T T T T T T T T T T T T T
1 chr1_75447907 0 75447907 T T T T T T T T C C C C T T T T T T T T
1 chr1_75448408 0 75448408 A A A A A A A A A A A A A A A G A A A A
1 chr1_75448583 0 75448583 T T T T T T T T T T T T C C T T T T T T
1 chr1_75454767 0 75454767 G G G G G G G G G G G G G G A A A A G G
1 chr1_75463272 0 75463272 G G G G G G G G A A A A A G G G G G G G
1 chr1_75464523 0 75464523 C C T T T T C C C C C C C C C C C C C C
1 chr1_75465545 0 75465545 G G G G G G G G A A A A G G G G G G G G
1 chr1_75470774 0 75470774 A A A A A A A A G G G G A A A A A A A A
1 chr1_75471323 0 75471323 G G G G G G G G G G G G C G G G G G G G
1 chr1_75473451 0 75473451 T T T T T T T T T T T T T T G T T T T T
1 chr1_75474328 0 75474328 C C G G C C C C C C C C C C C C C C C C
1 chr1_75474467 0 75474467 T T T T G T T T T T T T T T T T T T T T
1 chr1_75476508 0 75476508 C C C C C C C C T T T T C C C C C C C C
1 chr1_75478483 0 75478483 G G G G G G G G G G G G A G A A G G G G
1 chr1_75479142 0 75479142 T T T T T T T T T T T T T T T T G G T T
1 chr1_75482692 0 75482692 G G G G G G G G G G A G G G G G G G G G
1 chr1_75485588 0 75485588 A G G G G G A A G G G G G G G G G G G G
1 chr1_75485658 0 75485658 C C C C C C C C T T T T C C C C C C C C
1 chr1_75489736 0 75489736 C C T T C C C C C C C C C C C C C C C C
1 chr1_75491154 0 75491154 G G G G G G G G G G G G A A G G G G G G
1 chr1_75497418 0 75497418 T T T T T T G G T T T T T T T T T T T T
1 chr1_75505078 0 75505078 A A A A A G A A A A A A A A A A A A A A
1 chr1_75506456 0 75506456 A A A A A A A A A A A A A A A A G G A A
1 chr1_75506858 0 75506858 C C C C C C C C C C C C C C C C T T C C
1 chr1_75508064 0 75508064 T T T T T T T T T T T T T T T T C C T T
1 chr1_75508131 0 75508131 G G G G G G G G A G G G G G G G G G G G
1 chr1_75518172 0 75518172 G G G G G G G G G G G G A G G G G G G G
1 chr1_75519163 0 75519163 T T T T T T T T C C C C T T T T T T T T
1 chr1_75527773 0 75527773 A A A A A A A A T T T T T T T T T T A A
1 chr1_75530774 0 75530774 A A A A A A A A G G G G A A A A A A A A
1 chr1_75536025 0 75536025 A A A A A A A A G G G G G G G G G G A A
1 chr1_75545076 0 75545076 G G G G G G G G G G G G A A G G G G G G
1 chr1_75548713 0 75548713 C C T T T T C C C T C T T T T T T T C C
1 chr1_75554529 0 75554529 C T C C C C C C C C C C C C C C C C T T
1 chr1_75555048 0 75555048 C C C C A C C C C C C C C C C C C C C C
1 chr1_75572906 0 75572906 A A A A A A A A A A A G A A A A A A A A
1 chr1_75574953 0 75574953 A A C C C C A A A A A A C C C C C C A A
1 chr1_75584072 0 75584072 G G G G G G G G A A A A G G G G G G G G
1 chr1_75589040 0 75589040 G G G G G G G G G G G G T T G G G G G G
1 chr1_75590005 0 75590005 C C C C C C C C G G G G C C C C C C C C
1 chr1_75590704 0 75590704 C C T T C C C C C C C C C C C C C C C C
1 chr1_75593778 0 75593778 G G G G G G G G G G G G G G G G A A G G
1 chr1_75599557 0 75599557 A A A A A A A A A C A C A A A A A A A A
1 chr1_75605790 0 75605790 A A A A A A A A A A A A G G A A A A A A
1 chr1_75618217 0 75618217 A A G G G G A A A A A A A A A A A A A A
1 chr1_75636532 0 75636532 T T T T C T T T T T T T T T T T T T T T
1 chr1_75649892 0 75649892 C C C C C C C C C C C C C C T T C C C C
1 chr1_75652528 0 75652528 T T T T T T T T C T C C T T T T T T T T
1 chr1_75652647 0 75652647 G G G G G G G G C C C C G G G G G G G G
1 chr1_75673982 0 75673982 A A A A A A A A A T A A A A A A A A A A
1 chr1_75674923 0 75674923 G G A A A G G G G G G G G G G G G G G G
1 chr1_75678309 0 75678309 T T T T T T T T C C C C T T T T T T T T
1 chr1_75683488 0 75683488 A A A A A A A A A A A A A A A G A A A A
1 chr1_75689122 0 75689122 T T T T T T T T T T T T T T T T G G T T
1 chr1_75696878 0 75696878 A A A A A A A A A A A A A A A A G G A A
1 chr1_75697357 0 75697357 G G G G G G G G G G G G C C C C G G G G
1 chr1_75697644 0 75697644 G G G G G G G G G G G G G G A A G G G G
1 chr1_75701119 0 75701119 A A A A A A A A G G G G A A A A A A A A
1 chr1_75709544 0 75709544 G G G G G G G G G G G G G G C C G G G G
1 chr1_75709670 0 75709670 T T T T T T T T T T T T C T T T T T T T
1 chr1_75715340 0 75715340 C C C C C C C C C C C C C T C C C C C C
1 chr1_75719262 0 75719262 A A G G G G A A A A A A A A A A A A A A
1 chr1_75722358 0 75722358 T T T T T T T T T T A T T T T T T T T T
1 chr1_75733095 0 75733095 G G G G G G G G A A A A G G G G G G G G
1 chr1_75741136 0 75741136 T T T T T T T T C T C T T T T T T T T T
1 chr1_75742329 0 75742329 T T G G G G T T T T T T T T T T T T T T
1 chr1_75747118 0 75747118 C C C C C C C C C C C C C C C C T T C C
1 chr1_75753105 0 75753105 G G G G G G G G G G G G A G A A A A G G
1 chr1_75753232 0 75753232 G G G G G G G G C C C C G G G G G G G G
1 chr1_75771342 0 75771342 G G G G G G G G G G G G G G A G G G G G
1 chr1_75772881 0 75772881 C C C C C C C C C C C T C C C C C C C C
1 chr1_75778645 0 75778645 G G G G G G G G A A A A G G G G G G G G
1 chr1_75779258 0 75779258 G G G G G G G G C C C C G G G G G G G G
1 chr1_75782469 0 75782469 C C C C C C C C C C C C C C C C T T C C
1 chr1_75782749 0 75782749 C C C C C C C C T T T T C C C C C C C C
1 chr1_75787980 0 75787980 G G C C C C G G C C C C C C C C C C G G
1 chr1_75794745 0 75794745 C C C C C C C C C C C C C C C C T T C C
1 chr1_75795519 0 75795519 C C C C C C C C T T T T C C C C C C C C
1 chr1_75796364 0 75796364 G G T T T T G G G G G G T T T T T T G G
1 chr1_75796749 0 75796749 A A A A A A A A G G G G A A A A A A A A
1 chr1_75797514 0 75797514 C C C C C C C C C C C C A A C C C C C C
1 chr1_75804047 0 75804047 T T T T C T T T T T T T T T T T T T T T
1 chr1_75815523 0 75815523 G G G G G G G G T T T T G G G G G G G G
1 chr1_75818151 0 75818151 A A A A A G A A A A A A A A A A A A A A
1 chr1_75823586 0 75823586 C C C C C T C C C C C C C C C C C C C C
1 chr1_75827563 0 75827563 C C C C C C C C C C C C C T C C C C C C
1 chr1_75843163 0 75843163 C C C C C C C C C C C C C C C T C C C C
1 chr1_75844776 0 75844776 C C C C C C C C C C C T C C C C C C C C
1 chr1_75849130 0 75849130 T T T T C C T T T T T T T T T T T T T T
1 chr1_75849152 0 75849152 C C G G C C C C C C C C C C C C C C C C
1 chr1_75852893 0 75852893 A A A A A A A A C C C C A A A A A A A A
1 chr1_75861963 0 75861963 A A A A A T A A A A A A A A A A A A A A
1 chr1_75862426 0 75862426 A A A A A A A A A A A A A A A G A A A A
1 chr1_75871012 0 75871012 C C C C C C C C C C C C C C C C T T C C
1 chr1_75876341 0 75876341 A A A A A A A A G G G G A A A A A A A A
1 chr1_75891638 0 75891638 G G G G G G G G G G G G G G G T G G G G
1 chr1_75904234 0 75904234 G G G G G G G G A A A A G G G G G G G G
1 chr1_75908431 0 75908431 T T C C C C T T C C C C C C C C C C T T
1 chr1_75912014 0 75912014 C C C T C C C C C C C C C C C C C C C C
1 chr1_75913432 0 75913432 A A A A A A A A A A A A A A G G A A A A
1 chr1_75916359 0 75916359 C C T T C C C C C C C C C C C C C C C C
1 chr1_75922193 0 75922193 T T T T T T T T T T T T G G G G T T T T
1 chr1_75925011 0 75925011 C C C C C C C C C C C C C C C C T T C C
1 chr1_75933308 0 75933308 G G G G C G G G G G G G G G G G G G G G
1 chr1_75947365 0 75947365 T T T T T T T T T T T T T T C T T T T T
1 chr1_75947471 0 75947471 G G C C C C G G C C C C C C C C C C G G
1 chr1_75948948 0 75948948 T T C C T T T T T T T T T T T T T T T T
1 chr1_75951085 0 75951085 A A A A A A A A A A A A A A G G A A A A
1 chr1_75953513 0 75953513 G G G G G G G G A G G G G G G G G G G G
1 chr1_75957954 0 75957954 C C C C C C C C T T T T C C C C C C C C
1 chr1_75959043 0 75959043 C C C C C C C C A A A A C C C C C C C C
1 chr1_75971538 0 75971538 G G G G G G G G G G G G A G G G G G G G
1 chr1_75977819 0 75977819 G G G G G G G G G G G G G T G G G G G G
1 chr1_75986041 0 75986041 T T T T T T T T T T T T T T C C T T T T
1 chr1_75992380 0 75992380 G G G G G G G G A A A A G G G G G G G G
1 chr1_75994028 0 75994028 A A A A A A A A A A A A A A G G A A A A
1 chr1_75995768 0 75995768 A A A A A G A A A A A A A A A A A A A A
1 chr1_75998218 0 75998218 G G G G G G G G G G G G G G A A G G G G
1 chr1_76001475 0 76001475 A A A A A A A A G G G G A A A A A A A A
1 chr1_76002157 0 76002157 C C C T C C C C C C C C C C C C C C C C
1 chr1_76007939 0 76007939 A A A A A A A A C C C C A A A A A A A A
1 chr1_76043610 0 76043610 G G G G G G G G G G G G G G A G G G G G
1 chr1_76050228 0 76050228 G G G G G G G G A A A A G G G G G G G G
1 chr1_76055646 0 76055646 C C C C C C C C C C C C C C C C T T C C
1 chr1_76056367 0 76056367 G G G G G G G G G G G G G G G G T T G G
1 chr1_76062132 0 76062132 T T T T T T T T T T C T T T T T T T T T
1 chr1_76067143 0 76067143 C C C C C C C C C C C C C C A A C C C C
1 chr1_76067260 0 76067260 A A A A A A A A G G G G A A A A A A A A
1 chr1_76073059 0 76073059 C C C C C C C C C C C C C C C C T T C C
1 chr1_76080213 0 76080213 A A A A G G A A A A A A A A A A A A A A
1 chr1_76094673 0 76094673 A A A A A A A A A A A A A A A A G G A A
1 chr1_76096546 0 76096546 C C C C C C C C C C C T C C C C C C C C
1 chr1_76105741 0 76105741 G G G G G G G G G G G G C C G G G G G G
1 chr1_76106926 0 76106926 A A T T T T A A T T T T T T T T T T A A
1 chr1_76118878 0 76118878 C C C T C C C C C C C C C C C C C C C C
1 chr1_76119614 0 76119614 A A A A A A A A A A A A A A G G A A A A
1 chr1_76124178 0 76124178 T T T T T T T T T T T T G T T T T T T T
1 chr1_76126941 0 76126941 C C C C C C C C C C C C C C C T C C C C
1 chr1_76135995 0 76135995 C C C C C C C C C C C C C T C C C C T T
1 chr1_76139706 0 76139706 T T T T T T T T C C C C T T T T T T T T
1 chr1_76154781 0 76154781 C C C C C C C C G G G G C C C C C C C C
1 chr1_76154902 0 76154902 C C C C C C C C C C C C C C C T C C C C
1 chr1_76162446 0 76162446 A A A A A A A A A A A C A A A A A A A A
1 chr1_76172467 0 76172467 C C G G G G C C C C C C C C C C C C C C
1 chr1_76180031 0 76180031 A A A A A A A A A G A A A A A A A A A A
1 chr1_76190496 0 76190496 G G G G G G G G A A A A G G G G G G G G
1 chr1_76202147 0 76202147 G G G G A G G G G G G G G G G G G G G G
1 chr1_76204908 0 76204908 A A G G G G A A G G G G G G G G G G A A
1 chr1_76207317 0 76207317 C C C C C C C C C C C C C C C T C C C C
1 chr1_76207528 0 76207528 G G A A G G G G G G G G G G G G G G G G
1 chr1_76215980 0 76215980 C C C C C C C C C C C C C C C C T T C C
1 chr1_76218906 0 76218906 C C C C C C C C C C C C C C C C T T C C
1 chr1_76220556 0 76220556 C C C C C C C C T T T T C C C C C C C C
1 chr1_76222560 0 76222560 G G A G G G G G G G G G G G G G G G G G
1 chr1_76232789 0 76232789 G G G G G G G G G G G G G G C C G G G G
1 chr1_76236213 0 76236213 C C C C C C C C T T T T C C C C C C C C
1 chr1_76236567 0 76236567 T T T T T T T T T T T T T T T T C C T T
1 chr1_76238005 0 76238005 A A A A A A A A C C C C A A A A A A A A
1 chr1_76242863 0 76242863 C C T T C C C C C C C C C C C C C C C C
1 chr1_76247434 0 76247434 C C T T C T C C C C C C C C C C C C C C
1 chr1_76254053 0 76254053 A A A A A A A A A A A G A A A A A A A A
1 chr1_76255133 0 76255133 A A A A A T A A A A A A A A A A A A A A
1 chr1_76257741 0 76257741 C C C C C C C C C C C C C C C C T T C C
1 chr1_76272481 0 76272481 A A A A A A A A A A A A A A A A G G A A
1 chr1_76272688 0 76272688 G G G G G T G G G G G G G G G G G G G G
1 chr1_76273063 0 76273063 C C C C C C C C C C A C C C C C C C C C
1 chr1_76273298 0 76273298 C C C C C C C C C C C C C C C C T T C C
1 chr1_76278914 0 76278914 A A A A A A A A G G G G A A A A A A A A
1 chr1_76281588 0 76281588 C C C C C C C C T T T T C C T T C C C C
1 chr1_76292697 0 76292697 T T T T T T T T C C C C T T T T T T T T
1 chr1_76294424 0 76294424 C C C C C C C C C C C C T T C C C C C C
1 chr1_76294898 0 76294898 A A C C C C A A A A A A A A A A A A A A
1 chr1_76295170 0 76295170 G G G G G G G G A A A A G G G G G G G G
1 chr1_76297466 0 76297466 T T T T T T T T T T T T T T C C T T T T
1 chr1_76302744 0 76302744 C C C C C C C C A A A A C C C C C C C C
1 chr1_76303888 0 76303888 T T T T T T T T C C C C T T T T T T T T
1 chr1_76306382 0 76306382 A A G G G G A A G G G G G G G G G G A A
1 chr1_76309754 0 76309754 A A A A A A A A G G G G A A A A A A A A
1 chr1_76315727 0 76315727 A A A A A A A A G G G G A A A A A A A A
1 chr1_76322033 0 76322033 C C C C C C C C C C C C T T T T T T C C
1 chr1_76323885 0 76323885 A A A A A A A A C C C C A A A A A A A A
1 chr1_76328065 0 76328065 T T T T T T T T C C C C T T T T T T T T
1 chr1_76329024 0 76329024 T T T T A T T T T T T T T T T T T T T T
1 chr1_76337430 0 76337430 G G G G G G G G C C C C G G G G G G G G
1 chr1_76341019 0 76341019 G G T T T T G G G G G G G G G G G G G G
1 chr1_76343909 0 76343909 C C C C C C C C C C C C C C T T C C C C
1 chr1_76347544 0 76347544 G G G G G G G G A A A A G G G G G G G G
1 chr1_76353394 0 76353394 A A A A A A A A G G G G A A A A A A A A
1 chr1_76354571 0 76354571 A A C C C C A A C C C C C C C C C C A A
1 chr1_76356278 0 76356278 G G G G G G G G A A A A G G G G G G G G
1 chr1_76356655 0 76356655 G G A A A A G G G G G G A A A A A A G G
1 chr1_76357888 0 76357888 A A A A A G A A G G G G A A A A A A A A
1 chr1_76358237 0 76358237 C C C C C C C C C C C C C C C C T T C C
1 chr1_76360834 0 76360834 T T T T T T T T T T T T T T T T C C T T
1 chr1_76361265 0 76361265 C C C C C T C C C C C C C C C C C C C C
1 chr1_76362384 0 76362384 T T T T T T T T C C C C T T T T T T T T
1 chr1_76368066 0 76368066 A A A A A C A A A A A A A A A A A A A A
1 chr1_76368977 0 76368977 C C C C C C C C C C C C C C T T C C C C
1 chr1_76387850 0 76387850 T T T T T T T T C C C C T T T T T T T T
1 chr1_76391584 0 76391584 T T T T T T T T T T T T T T A A T T T T
1 chr1_76394106 0 76394106 C C C C C C C C T T T T C C C C T T C C
1 chr1_76395922 0 76395922 C C C C C C C C T T T T C C C C C C C C
1 chr1_76399565 0 76399565 C C G G G G C C C C C C C C C C C C C C
1 chr1_76400400 0 76400400 A A T T T T A A T T T T T T T T T T A A
1 chr1_76406023 0 76406023 G G G G G G G G G G G G A G G G G G G G
1 chr1_76410098 0 76410098 A G A A A A A A A A A A A A A A A A A A
1 chr1_76412075 0 76412075 C C C C C C C C T T T T C C C C C C C C
1 chr1_76413653 0 76413653 T T T T T T T T T T T T C T C C C C T T
1 chr1_76416442 0 76416442 A A A A A A A A A A A A A A A A G G A A
1 chr1_76420897 0 76420897 G G G G G G G G G G G G G G G G A A G G
1 chr1_76420985 0 76420985 A A C C C C A A C C C C C C C C C C A A
1 chr1_76422205 0 76422205 A A G G G G A A G G G G G G G G G G G G
1 chr1_76424692 0 76424692 C C T T T T C C T T T T T T T T T T C C
1 chr1_76435836 0 76435836 C C C C C C C C C C C C C T C C C C C C
1 chr1_76437175 0 76437175 G G G G G G G G G G G G G G A A G G G G
1 chr1_76449996 0 76449996 C C T T T T C C C C C C C C C C C C C C
1 chr1_76453934 0 76453934 C C C C C C C C C C C C C C T T C C C C
1 chr1_76455985 0 76455985 C C C C C C C C T T T T C C C C C C C C
1 chr1_76456427 0 76456427 T T G G G T T T T T T T T T T T T T T T
1 chr1_76457354 0 76457354 C C C C C C C C C C C C C C C C T T C C
1 chr1_76459860 0 76459860 C T C C C C C C C C C C C C C C C C T T
1 chr1_76463703 0 76463703 C C T T T T C C C C C C T T C C T T C C
1 chr1_76467603 0 76467603 C C T T T T C C C C C C C C C C C C C C
1 chr1_76467893 0 76467893 C C C C C C C C C C C C T T T T C C C C
1 chr1_76468736 0 76468736 T T T T T T T T T T T T C C T T T T T T
1 chr1_76473572 0 76473572 T T T T T T T T C C C C T T T T T T T T
1 chr1_76473896 0 76473896 C C A A A A C C C C C C C C C C C C C C
1 chr1_76477922 0 76477922 G G G G G G G G A A A A G G G G G G G G
1 chr1_76482935 0 76482935 G G G G G G G G G G A G G G G G G G G G
1 chr1_76484639 0 76484639 G G A A A A G G G G G G G G G G G G G G
1 chr1_76486665 0 76486665 A A A A A A A A G G G G A A A A A A A A
1 chr1_76491195 0 76491195 G G G G G G G G T T T T G G G G G G G G
1 chr1_76491859 0 76491859 C C C C C C C C C C C C C C T T C C C C
1 chr1_76493170 0 76493170 C C C C C C C C C C C C C C C C T T C C
1 chr1_76495083 0 76495083 T T T T T T C C T T T T T T T T T T C C
1 chr1_76496495 0 76496495 A A A A A A A A G G A A A A A A A A A A
1 chr1_76497267 0 76497267 C C A A C C C C C C C C C C C C C C C C
1 chr1_76499082 0 76499082 G G G G G G G G G G G G G G A A G G G G
1 chr1_76502272 0 76502272 T T T T T T T T T T T T T T C C T T T T
1 chr1_76503069 0 76503069 G G G G G G G G A A A A G G G G G G G G
1 chr1_76509320 0 76509320 A A A A A G A A A A A A A A A A A A A A
1 chr1_76510243 0 76510243 T T C C C C C C C C C C C C C C C C C C
1 chr1_76510659 0 76510659 A A A A A A A A C C A C A A A A A A A A
1 chr1_76510687 0 76510687 G G G G G G G G G G A G G G G G G G G G
1 chr1_76510890 0 76510890 A A A A A A A A A A A A A A A A G G A A
1 chr1_76517537 0 76517537 C C C C C G C C C C C C C C C C C C C C
1 chr1_76522348 0 76522348 C C C C C C C C C C C T C C C C C C C C
1 chr1_76522897 0 76522897 G G G G G G G G A A A A G G G G G G G G
1 chr1_76523752 0 76523752 C C C C C C C C C C C C T T T T T T C C
1 chr1_76526472 0 76526472 G G G G G G G G A A A G G G G G G G G G
1 chr1_76526623 0 76526623 A A A A A A A A G G A G A A A A A A A A
1 chr1_76531876 0 76531876 T T C C T T T T T T T T T T T T T T T T
1 chr1_76536732 0 76536732 G G G G G G G G C C C C G G G G G G G G
1 chr1_76542982 0 76542982 T T T T T T T T T T T T T T T T C T T T
1 chr1_76544224 0 76544224 G G A A A G G G G G G G G G G G G G G G
1 chr1_76545063 0 76545063 G G G G G G G G C C C C G G G G G G G G
1 chr1_76552829 0 76552829 G G G G G G G G A A A A G G G G G G G G
1 chr1_76554451 0 76554451 C C C C T T C C C C C C C C C C C C T T
1 chr1_76569262 0 76569262 C C C C C C C C A A A A C C C C C C C C
1 chr1_76569401 0 76569401 A A A A A A A A A A A A T T A A A A A A
1 chr1_76570305 0 76570305 A A A A A A A A G G G G A A A A A A A A
1 chr1_76570329 0 76570329 A A A A A G A A A A A A A A A A A A A A
1 chr1_76571061 0 76571061 A A A A A A A A G G G G A A A A A A A A
1 chr1_76573237 0 76573237 G G G G A G G G G G G G G G A A G G G G
1 chr1_76583025 0 76583025 G G A A G G G G G G G G G G G G G G G G
1 chr1_76583128 0 76583128 C C C C C C C C C C C C C C C C A A C C
1 chr1_76586627 0 76586627 C C C C C C C C C C C C C C C C A A C C
1 chr1_76590404 0 76590404 C C C C C C C C C C C T C C C C C C C C
1 chr1_76594829 0 76594829 C C C C C C C C G G G G C C C C C C C C
1 chr1_76596100 0 76596100 A A A A A A A A A A A A A A A A G G A A
1 chr1_76601086 0 76601086 G G G G G G G G T T T T G G G G G G G G
1 chr1_76603988 0 76603988 G G T T T T T T T T T T T T T T T T G G
1 chr1_76615769 0 76615769 C C T T T T C C C C C C C C C C C C C C
1 chr1_76636586 0 76636586 G G G G G G G G G G G G G G G G C C G G
1 chr1_76645793 0 76645793 C C G G G G C C C C C C G G G G G G C C
1 chr1_76646628 0 76646628 G G G G G G G G G G G G G G G G A A G G
1 chr1_76655243 0 76655243 T T G G G G T T G G G G G G G G G G T T
1 chr1_76655899 0 76655899 C C T T T T C C T T T T T T T T T T C C
1 chr1_76657039 0 76657039 C C G G G G C C C C C C C C C C C C C C
1 chr1_76659238 0 76659238 C C C C C C C C C T C C C C C C C C C C
1 chr1_76659282 0 76659282 T T T T T T T T C C C C T T T T T T T T
1 chr1_76662896 0 76662896 G G G G C G G G G G G G G G G G G G G G
1 chr1_76667617 0 76667617 G G G G G G G G G G G G G G A A G G G G
1 chr1_76670253 0 76670253 C C C C C C C C C C A C C C C C C C C C
1 chr1_76683988 0 76683988 A A G G G G G G G G G G G G G G G G A A
1 chr1_76685060 0 76685060 G G G G G G G G G G G G A G G G G G G G
1 chr1_76688867 0 76688867 G G G G G G G G C C C C G G G G G G G G
1 chr1_76699893 0 76699893 A A A A A A A A G G G G A A A A A A A A
1 chr1_76702627 0 76702627 C C C C C C C C C C C C C C T T C C C C
1 chr1_76709789 0 76709789 C C T T T T C C C C C C C C C C C C C C
1 chr1_76715423 0 76715423 C C C C C C C C G G G G C C C C C C C C
1 chr1_76717076 0 76717076 A A A A A A A A G G G G A A A A A A A A
1 chr1_76717700 0 76717700 T T T T T T T T T T T T T T A A T T T T
1 chr1_76718946 0 76718946 C C C C C C C C T T T T C C C C C C C C
1 chr1_76719028 0 76719028 G G G G G G G G A A A A G G G G G G G G
1 chr1_76729378 0 76729378 G G G G G G G G A A A A G G G G G G G G
1 chr1_76738470 0 76738470 A A A A A A A A G G G G A A A A A A A A
1 chr1_76740965 0 76740965 C C T T C C C C T T T T C C C C C C C C
1 chr1_76742255 0 76742255 A A A A A A A A A A A A A G A A A A A A
1 chr1_76742886 0 76742886 C C C C C C C C T T T T C C C C C C C C
1 chr1_76747225 0 76747225 T T T T T T T T T T T T T T G G T T T T
1 chr1_76756854 0 76756854 T T C C T T T T T T T T T T T T T T T T
1 chr1_76762387 0 76762387 C T T T T T C C T T T T T T T T T T T T
1 chr1_76764665 0 76764665 A A A A A A A A A A A A G G A A A A A A
1 chr1_76769317 0 76769317 G G A A G G G G G G G G G G G G G G G G
1 chr1_76772974 0 76772974 T T T T T T T T C C C C T T T T T T T T
1 chr1_76773861 0 76773861 A A A A A A A A A A A A A A G G A A A A
1 chr1_76778449 0 76778449 C G C C C C C C C C C C C C C C C C C C
1 chr1_76783800 0 76783800 A A A A A G A A A A A A A A A A A A A A
1 chr1_76784567 0 76784567 T T C C T T T T T T T T T T T T T T T T
1 chr1_76785273 0 76785273 A A A A A A A A G G G G A A A A A A A A
1 chr1_76788993 0 76788993 A G G G G G A A G G G G G G G G G G G G
1 chr1_76791901 0 76791901 A A G G A A A A A A A A A A A A A A A A
1 chr1_76794512 0 76794512 A A A A A A A A A A A A G G A A G G A A
1 chr1_76795514 0 76795514 G G A A G G G G G G G G G G G G G G G G
1 chr1_76800206 0 76800206 T T T T T T T T T T T T T T T T C T T T
1 chr1_76809116 0 76809116 A A A A A A A A C C C C A A A A A A A A
1 chr1_76813221 0 76813221 T T T T T T T T C C C C T T T T T T T T
1 chr1_76819003 0 76819003 G G G G G G G G A A A A G G G G G G G G
1 chr1_76821093 0 76821093 A A A A A A A A C C C C A A A A A A A A
1 chr1_76821131 0 76821131 C C C C C C C C C C C C C T C C C C C C
1 chr1_76821259 0 76821259 G G G G G G G G G G G G A A A A A A G G
1 chr1_76825700 0 76825700 C C C C C C C C C C C G C C C C C C C C
1 chr1_76839594 0 76839594 G G G G G G G G A A A A G G G G G G G G
1 chr1_76841007 0 76841007 G G G G G G G G A A A A G G G G G G G G
1 chr1_76841392 0 76841392 G G G G G G A A G G G G G G G G G G G G
1 chr1_76843514 0 76843514 T T T T T T C C T T T T T T T T T T T T
1 chr1_76852658 0 76852658 A A A A G G A A A A A A A A A A A A A A
1 chr1_76852911 0 76852911 T T T T T T T T C C C C C C C C C C T T
1 chr1_76853483 0 76853483 T T T T T T T T C T C T T T T T T T T T
1 chr1_76854684 0 76854684 A A A A A A A A A A A A G G A A G G A A
1 chr1_76856965 0 76856965 T T T T C T T T T T T T T T T T T T T T
1 chr1_76868230 0 76868230 T T T T T T T T G T G T T T T T T T T T
1 chr1_76872732 0 76872732 G G G G G G G G G G G G G T G G G G G G
1 chr1_76879824 0 76879824 A G A A A A G G A A A A A A A A A A G G
1 chr1_76894780 0 76894780 T T T T T T T T C C C C T T T T T T T T
1 chr1_76898007 0 76898007 C C C C C T C C C C C C C C C C C C C C
1 chr1_76905696 0 76905696 T T T T T T T T T T T T C T T T T T T T
1 chr1_76905969 0 76905969 G G G G A G G G G G G G G G A G G G G G
1 chr1_76907180 0 76907180 G G G G A G G G G G G G G G G G G G G G
1 chr1_76907214 0 76907214 G G G G A G G G G G G G G G G G G G G G
1 chr1_76909988 0 76909988 T T T T T T T T C C C C T T T T T T T T
1 chr1_76913375 0 76913375 T T C C C C T T C C C C C C C C C C T T
1 chr1_76916431 0 76916431 G G G G G G G G A G G G G G G G G G G G
1 chr1_76919283 0 76919283 T T T T T T T T T T T T G T T T T T T T
1 chr1_76927377 0 76927377 A A A A A A A A A A A A A C A A A A A A
1 chr1_76932325 0 76932325 C T C C C C C C C C C C C C C C C T T T
1 chr1_76933799 0 76933799 G G G G G G G G G G G G A G G G G G G G
1 chr1_76939836 0 76939836 C C C C C C C C C C C C C C C T C C C C
1 chr1_76940742 0 76940742 A A A A A G A A A A A A A A A A A A A A
1 chr1_76941568 0 76941568 C C C C C T C C C T C T C C C C C C C C
1 chr1_76941719 0 76941719 C C C C C C C C C C C C A A A C C C C C
1 chr1_76943905 0 76943905 T T T T T T T T T T T T T T C T T T T T
1 chr1_76947682 0 76947682 G G G G G G G G G G G G A G A G G G G G
1 chr1_76950611 0 76950611 T T T T A T T T T T T T T T T T T T T T
1 chr1_76950982 0 76950982 C C C C C C C C C T C T C C C C C C C C
1 chr1_76953900 0 76953900 T T T T T T T T C T C T T T T T T T T T
1 chr1_76953950 0 76953950 C C C C C C C C C C C C T T C C C C C C
1 chr1_76954371 0 76954371 C C A A A A C C A A A A A A A A A A C C
1 chr1_76958131 0 76958131 G G G G G G G G G G G G A G G G G G G G
1 chr1_76959283 0 76959283 A A A A A A A A A A A A G G G G A A A A
1 chr1_76960562 0 76960562 T T T T C C T T T T T T T T T T T T T T
1 chr1_76961332 0 76961332 C C C C C T C C C C C C C C C C C C C C
1 chr1_76962023 0 76962023 A A A A A C A A A A A A A A A A A A A A
1 chr1_76962235 0 76962235 A A A A A A A A A A A A A T A A A A A A
1 chr1_76962724 0 76962724 G G A A G G G G G G G G G G G G A A G G
1 chr1_76975770 0 76975770 C C C C C C C C C G C G C C C C C C C C
1 chr1_76976134 0 76976134 G G G G G G G G A A A A G G G G G G G G
1 chr1_76992570 0 76992570 G G G G G G G G G G G G A G G G G G G G
1 chr1_76994924 0 76994924 G G G G G G G G A A A A G G G G G G G G
1 chr1_76994966 0 76994966 A A A A A A A A A G A G A A A A A A A A
1 chr1_76998068 0 76998068 T T T T T T T T C C C C C T C C C C T T
1 chr1_76998839 0 76998839 G G A A G G G G G G G G G G G G G G G G
1 chr1_76999994 0 76999994 G G G G G T G G G G G G G G G G T T G G
1 chr1_77000099 0 77000099 A A A A A A A A A A A A G G A A A A A A
1 chr1_77016231 0 77016231 T T T T T T T T C C C T T T T T T T T T
1 chr1_77017874 0 77017874 G G G G G G G G G G G G C G G G G G G G
1 chr1_77026150 0 77026150 C C C C C C C C T T T T C C C C C C C C
1 chr1_77029240 0 77029240 C C C C C C C C C C C T C C C C C C C C
1 chr1_77032283 0 77032283 T T T T T T T T C C C C T T T T T T T T
1 chr1_77035023 0 77035023 A A A A G G A A A A A A A A A A A A A A
1 chr1_77036059 0 77036059 A A A A A A A A A A A A A A A A A G A A
1 chr1_77049007 0 77049007 G G G G G G G G C C C C G G G G G G G G
1 chr1_77049392 0 77049392 G G G G G G G G G G G G G G A A G G G G
1 chr1_77050865 0 77050865 T T C C C C T T C C C C C C C C C C T T
1 chr1_77054908 0 77054908 G G A A A G G G G G G G G G G G G G G G
1 chr1_77054990 0 77054990 A A A A A A A A A A A A A G A A A A A A
1 chr1_77058492 0 77058492 C C C C C C C C C C C C C C C C T T C C
1 chr1_77061589 0 77061589 A A A A A A A A G G G G A A A A A A A A
1 chr1_77067775 0 77067775 G G G G G G G G G G G G G G T T G G G G
1 chr1_77071562 0 77071562 C C C C C C C C T T T T C C C C C C C C
1 chr1_77079403 0 77079403 A A A A A A A A A A A A G G G G A A A A
1 chr1_77088824 0 77088824 G G A A G G G G G G G G G G G G G G G G
1 chr1_77092693 0 77092693 T T T T T T T T T T T T T T C T T T T T
1 chr1_77092750 0 77092750 C C C C C C G G C C C C C C C C C C C C
1 chr1_77093362 0 77093362 T T C C T T T T T T T T T T T T T T T T
1 chr1_77097395 0 77097395 A A A A A A A A A G A G A A A A A A A A
1 chr1_77099025 0 77099025 C C C C C C C C C C C C C C C T C C C C
1 chr1_77099509 0 77099509 G G G G G G G G G G G G G G A A G G G G
1 chr1_77101985 0 77101985 C T C C C C C C C C C C C C C C C C C C
1 chr1_77113992 0 77113992 T T T T T T T T T T T T T T T T C T T T
1 chr1_77114342 0 77114342 G G G G G G G G G G G G G G C C G G G G
1 chr1_77116298 0 77116298 C C C C C C C C T T T T C C C C C C C C
1 chr1_77118676 0 77118676 T T T T T T T T G G G G T T T T T T T T
1 chr1_77121266 0 77121266 G G G G G G G G A A A A G G G G G G G G
1 chr1_77122338 0 77122338 G G G G A G G G G G G G G G G G G G G G
1 chr1_77122790 0 77122790 T T T T T T T T C C C C T T T T T T T T
1 chr1_77122949 0 77122949 T T T T T T T T C C C C T T T T T T T T
1 chr1_77126175 0 77126175 G G G G G G G G G G C G G G G G G G G G
1 chr1_77128215 0 77128215 C C C C C C C C C C C T C C C C C C C C
1 chr1_77130668 0 77130668 C C C C C C C C C C C C C T C C C C C C
1 chr1_77130847 0 77130847 C C A A A A C C C C C C C C C C C C C C
1 chr1_77134826 0 77134826 T T T T T T T T T T T T A A T T T T T T
1 chr1_77143726 0 77143726 C C C C C C C C C C C C C G C C C C C C
1 chr1_77157619 0 77157619 C C C C C C C C C C C C C T C C C C C C
1 chr1_77163610 0 77163610 G G G G G G G G A G G G G G G G G G G G
1 chr1_77168852 0 77168852 G G A G A A G G A G A A G G G G A G G G
1 chr1_77168933 0 77168933 C C C C C C C C C C C C C C C C C T C C
1 chr1_77169446 0 77169446 G G G G G G G G A G G G G G G G G G G G
1 chr1_77183197 0 77183197 A G G G G G G G G G G G G G G G G G G G
1 chr1_77184617 0 77184617 T T T T T T T T A A A A T T T T T T T T
1 chr1_77193286 0 77193286 C C C C C C C C T T T T T T T T T T C C
1 chr1_77196592 0 77196592 A A A A A A A A G G G G A A A A A A A A
1 chr1_77199460 0 77199460 C C C C C C C C A A A A C C C C C C C C
1 chr1_77205812 0 77205812 C C A A C C C C C C C C C C C C C C C C
1 chr1_77206611 0 77206611 A G G G G G G G G G G G G G G G G G G G
1 chr1_77209591 0 77209591 A A A A A A A A G G G G A A A A A A A A
1 chr1_77216269 0 77216269 A A A G A A A A A A A A A A A A A A A A
1 chr1_77218937 0 77218937 T T T T T T T T T T T T T T T T C T T T
1 chr1_77221976 0 77221976 G G G G G G G G A G G G G G G G G G G G
1 chr1_77223171 0 77223171 T T T T T T T T C C C C T T T T T T T T
1 chr1_77224312 0 77224312 T T T T T T T T T T C T T T T T T T T T
1 chr1_77227523 0 77227523 A A A A A A A A G G G G A A A A A A A A
1 chr1_77235862 0 77235862 A A G G A A A A A A A A A A A A A A A A
1 chr1_77238756 0 77238756 G G G G G G G G C C C C G G G G G G G G
1 chr1_77241383 0 77241383 T T T T C T T T T T T T T T T T T T T T
1 chr1_77242020 0 77242020 A A A A A A A A C C C C A A A A A A A A
1 chr1_77243391 0 77243391 G G G G G G G G G G G G C C G G G G G G
1 chr1_77250885 0 77250885 C T T T T T T T T T T T T T T T T T T T
1 chr1_77252311 0 77252311 C C T T C T C C C C C C C C C C C C C C
1 chr1_77253163 0 77253163 A A A A A G A A A A A A A A A A A A A A
1 chr1_77254645 0 77254645 G G G G G G G G A G G G G G G G G G G G
1 chr1_77259253 0 77259253 T T T T C T T T T T T T T T T T T T T T
1 chr1_77291035 0 77291035 G T G G G G G G G G G G G G G G G G G G
1 chr1_77291178 0 77291178 A A A A A A A A G G G G A A A A A A A A
1 chr1_77296050 0 77296050 A A A A A C A A A A A A A A A A A A A A
1 chr1_77307686 0 77307686 C C C C C C C C C C C C C C C C C G C C
1 chr1_77307992 0 77307992 T T T T T T T T T T C C T T T T T T T T
1 chr1_77311025 0 77311025 A A A A A A A A A A G G A A A A A A A A
1 chr1_77313620 0 77313620 C T C C C C T T C C C C C C C C C C T T
1 chr1_77316523 0 77316523 T T T T T T T T C T C C T T T T T T T T
1 chr1_77325350 0 77325350 C T T T T T C C T T T T T T T T T T T T
1 chr1_77335718 0 77335718 G G G G G G G G A A A A G G G G G G G G
1 chr1_77343716 0 77343716 G G G G G G G G G G C C G G G G G G G G
1 chr1_77344437 0 77344437 T T C C C C T T T T T T C C C C C C T T
1 chr1_77348969 0 77348969 A A A A A A A A C C C C A A A A A A A A
1 chr1_77351433 0 77351433 A A G G A G A A A A A A A A A A A A A A
1 chr1_77366282 0 77366282 C C C C C C C C C G C C C C C C C C C C
1 chr1_77367687 0 77367687 T T T T T T T T C T T T T T T T T T T T
1 chr1_77371281 0 77371281 T T T T T T T T A T A A T T T T T T T T
1 chr1_77376705 0 77376705 C C C C C C T T T T T T C C C C C C C C
1 chr1_77379334 0 77379334 C C C C C C T T T T C C C C T T C C C C
1 chr1_77380365 0 77380365 A A A A A C A A A A A A A A A A A A A A
1 chr1_77380413 0 77380413 A A A A A G A A A A A A A A A A A A A A
1 chr1_77381193 0 77381193 A A A A A A A A C C C C A A A A A A A A
1 chr1_77386855 0 77386855 T T T T T T T T A A A A T T T T T T T T
1 chr1_77388643 0 77388643 C C C C C C C C C C C C C C C T C C C C
1 chr1_77390970 0 77390970 C C C C A C C C C C C C C C C C C C C C
1 chr1_77398298 0 77398298 G G G G A G G G G G G G G G G G G G G G
1 chr1_77398862 0 77398862 G G G G A G G G A A A A G G G G G G G G
1 chr1_77403888 0 77403888 C C C C C C C C C C C C C T C C C C C C
1 chr1_77403989 0 77403989 C T C C C C C C C C C C C C C C C C T T
1 chr1_77415130 0 77415130 C C C C C C C C C C C C C T C C C C C C
1 chr1_77418750 0 77418750 G G G G A A G G G G G G G G G G G G G G
1 chr1_77420583 0 77420583 G G C C G G G G G G G G G G G G G G G G
1 chr1_77426001 0 77426001 C C C C C C C C C G C C C C C C C C C C
1 chr1_77428469 0 77428469 C C C C C C C C A A A A C C C C C C C C
1 chr1_77430212 0 77430212 G G G G A G G G G G G G G G G G G G G G
1 chr1_77432560 0 77432560 T T T T T T T T T T C C T T T T T T T T
1 chr1_77434112 0 77434112 C C C C C C C C C C C C C C C T C C C C
1 chr1_77435507 0 77435507 C C C C C C C C T T C C C C C C C C C C
1 chr1_77436714 0 77436714 C C C C C C C C C C T T C C C C C C C C
1 chr1_77439755 0 77439755 C C C C C C C C T T C C C T C C C C C C
1 chr1_77448029 0 77448029 A A G G G G A A G G G G G G G G G G A A
1 chr1_77454384 0 77454384 C C C C C C C C C C C C C C C T C C C C
1 chr1_77454717 0 77454717 T T T T T T T T A T T T T T T T T T T T
1 chr1_77465251 0 77465251 C C C C C T C C C C C C C C C C C C C C
1 chr1_77467173 0 77467173 C C C C C C T T C C C C C C C C C C C C
1 chr1_77469556 0 77469556 G G G G G G G G G G G G C G G G G G G G
1 chr1_77471739 0 77471739 C C C C C C C C C C C C C C G G C C C C
1 chr1_77472685 0 77472685 C C T T C T C C C C C C C C C C C C C C
1 chr1_77472784 0 77472784 C C C C C C C C C C T T C C C C C C C C
1 chr1_77473564 0 77473564 G G G G G G G G G G G G G G C C G G G G
1 chr1_77478038 0 77478038 T T T T T T T T T T T T T T T T C C T T
1 chr1_77482137 0 77482137 C C C C C C C C C C T T C C C C C C C C
1 chr1_77490429 0 77490429 T T T T T T C C T T T T T T T T T T T T
1 chr1_77494613 0 77494613 A A A A A A A A G G G G A A A A A A A A
1 chr1_77496502 0 77496502 C C C C C C C C T T T T C C C C C C C C
1 chr1_77497685 0 77497685 A A C C A A A A C C C C A A A A A A A A
1 chr1_77498991 0 77498991 C C T T C C C C C C C C C C C C C C C C
1 chr1_77499259 0 77499259 G G G G G G G G G G G G G G A G G G G G
1 chr1_77499829 0 77499829 G G G G G G G G A A A A G G G G G G G G
1 chr1_77502246 0 77502246 T T T T T T T T C C C C T T T T T T T T
1 chr1_77512326 0 77512326 T T T T T T T T T T T T T T T T A T T T
1 chr1_77513162 0 77513162 A A A A A G A A G G G G G G G G G G A A
1 chr1_77516322 0 77516322 C C C C C C C C T T T T C C C C C T C C
1 chr1_77519959 0 77519959 C C C C C T C C C C C C T T T T T T C C
1 chr1_77521445 0 77521445 A A A A A A A A A A A A A A A C A A A A
1 chr1_77521916 0 77521916 C C C C C C C C C C C C C C C G C C C C
1 chr1_77524039 0 77524039 A A A A A A A A A A A A A A A A A C A A
1 chr1_77528810 0 77528810 A A G G G G A A A A A A A A A A A A A A
1 chr1_77529705 0 77529705 A A G G A A A A A A A A A A A A A A A A
1 chr1_77529930 0 77529930 G G G G G G G G G G G G A A A A A A G G
1 chr1_77530391 0 77530391 A A C C C C C C C C C C C C C C C C A A
1 chr1_77533715 0 77533715 T T T T T T T T T T T T C C C C C C T T
1 chr1_77537339 0 77537339 C C C C C C C C T T T T C C C C C C C C
1 chr1_77543401 0 77543401 G G A A G G G G G G G G G G G G G G G G
1 chr1_77543497 0 77543497 C C C C C C C C T T T T C C C C C C C C
1 chr1_77546507 0 77546507 A A A A A A A A T T T T A A A A A A A A
1 chr1_77557043 0 77557043 A A A A A A A A G G G G A A A A A A A A
1 chr1_77576357 0 77576357 A A G G A A A A A A A A A A A A A A A A
1 chr1_77577543 0 77577543 C G G G G G G G G G G G G G G G G G G G
1 chr1_77578070 0 77578070 T T T T G T T T T T T T T T T T T T T T
1 chr1_77582858 0 77582858 C C C C C C C C C C C C C G C C C C C C
1 chr1_77585614 0 77585614 T T A T T T T T T T T T T T T T T T T T
1 chr1_77586935 0 77586935 C C C C C C C C C C C C C C G G C C C C
1 chr1_77589431 0 77589431 C C T T C T C C C C C C C C C C C C C C
1 chr1_77590201 0 77590201 G G G G G G G G G G G G G G G G A A G G
1 chr1_77590850 0 77590850 C C C C C T C C C C C C C C C C C C C C
1 chr1_77591583 0 77591583 A A A A A A A A G G G G A A A A A A A A
1 chr1_77592165 0 77592165 C C C C C C C C C C C C C C C T C C C C
1 chr1_77601311 0 77601311 C C C C C C C C C C C C C T C C C C C C
1 chr1_77601844 0 77601844 C C C C C C G G C C C C C C C C C C C C
1 chr1_77602431 0 77602431 C G C C C C C C C C C C C C C C C C C C
1 chr1_77606355 0 77606355 C C C C C C C C C C C C C C C C C T C C
1 chr1_77615076 0 77615076 C C C C C T C C C C C C C C C C C C C C
1 chr1_77616509 0 77616509 A A A A A G A A A A A A A A A A A A A A
1 chr1_77626279 0 77626279 T T T T T T T T C C C C T T T T T T T T
1 chr1_77627642 0 77627642 G G G G A G G G G G G G G G G G G G A A
1 chr1_77637664 0 77637664 A A A G A A A A A A A A A A A A A A A A
1 chr1_77638508 0 77638508 G G G G G G G G G G G G A G G G G G G G
1 chr1_77639488 0 77639488 A A A A A A A A A A A A A A A A G G A A
1 chr1_77640050 0 77640050 G G G G G G G G A A A A G G G G G G G G
1 chr1_77640781 0 77640781 T T C C C T T T T T T T C C C C C C T T
1 chr1_77654254 0 77654254 G G G G G G G G G G A G G G G G G G G G
1 chr1_77654285 0 77654285 A A A A A A A A A C A A A A A A A A A A
1 chr1_77656732 0 77656732 C C C C C C C C C T T T C C C C C C C C
1 chr1_77667561 0 77667561 T T T T T T T T T T C C T T T T T T T T
1 chr1_77668222 0 77668222 T T T T T T T T G G G G T T T T T T T T
1 chr1_77672229 0 77672229 T T C C C C T T T T T T T T T T T T T T
1 chr1_77672408 0 77672408 G G G G A G G G G G G G G G G G G G G G
1 chr1_77675935 0 77675935 T T T T C C T T T T T T T T T T T T T T
1 chr1_77677792 0 77677792 G G G G C G G G G G G G G G G G G G G G
1 chr1_77681032 0 77681032 A A A A A C A A A A A A A A A A A A A A
1 chr1_77685378 0 77685378 C C C C C C C C C C C T C C C C C C C C
1 chr1_77687530 0 77687530 C G G G G G C C G G G G G G G G G G C C
1 chr1_77689615 0 77689615 A A G G G G A A G G G G G G G G G G A A
1 chr1_77694198 0 77694198 A A C C A A A A A A A A A A A A A A A A
1 chr1_77702019 0 77702019 T T T T T T T T A T T T T T T T T T T T
1 chr1_77719000 0 77719000 T T T T T T T T C C T T T T T T T T T T
1 chr1_77719300 0 77719300 G G G G G T G G G G G G G G G G G G G G
1 chr1_77725555 0 77725555 A A A A A A A A A A A A A A A A A T A A
1 chr1_77729558 0 77729558 T T T T T T T T C T T T T T T T T T T T
1 chr1_77734184 0 77734184 A A A A A A A A G G G G A A A A A A A A
1 chr1_77743673 0 77743673 G G G G G G A A G G G G G G G G G G G G
1 chr1_77753455 0 77753455 G G G G G G G G G T G T G G G G G G G G
1 chr1_77753887 0 77753887 T T T T T T T T C T C T T T T T T T T T
1 chr1_77755538 0 77755538 T T T T T T T T C C C C T T T T T T T T
1 chr1_77760407 0 77760407 G G C C G G G G G G G G G G G G G G G G
1 chr1_77761057 0 77761057 T T T T T T T T T T G T T T T T T T T T
1 chr1_77763972 0 77763972 T T G G G G T T G G G G G G G G G G T T
1 chr1_77766650 0 77766650 T T C T T T T T T T T T T T T T T T T T
1 chr1_77779595 0 77779595 G G G G G G A A G G G G G G G G G G G G
1 chr1_77790224 0 77790224 C C C C C C C C C C C C C C C T C C C C
1 chr1_77793494 0 77793494 A A A A A A A A T T T T A A A A A A A A
1 chr1_77794087 0 77794087 T T T T G T T T T T T T G G G G G G T T
1 chr1_77798315 0 77798315 T T C C C C T T C C C C C C C C C C T T
1 chr1_77807141 0 77807141 C C C C C C C C C C C C C C C T C C C C
1 chr1_77807905 0 77807905 A A A A A A A A T T T T A A A A A A A A
1 chr1_77813635 0 77813635 C C C C C T C C C C C C C C C C C C C C
1 chr1_77814776 0 77814776 G G G G G G G G G G A G G G G G G G G G
1 chr1_77817581 0 77817581 G G G G G G G G G G G G A A A A A A G G
1 chr1_77826552 0 77826552 C C C C C C C C C T C C C C C C C C C C
1 chr1_77828896 0 77828896 C C C C C C C C C C C C C C C C A C C C
1 chr1_77834768 0 77834768 A A A A A A A A A A A G A A A A A A A A
1 chr1_77841174 0 77841174 G G G G G G G G G G A G G G G G A A G G
1 chr1_77844089 0 77844089 A A A A A A A A G G G G A A A A A A A A
1 chr1_77847584 0 77847584 A A G G G G A A A A A A A A A A A A A A
1 chr1_77851172 0 77851172 A A A A A A A A T T T T A A A A A A A A
1 chr1_77852341 0 77852341 G G G G G G G G G G G G T T T T T T G G
1 chr1_77852804 0 77852804 G G G G G G G G G G G T G G G G G G G G
1 chr1_77854465 0 77854465 C C C C C C C C C C C C C C C C T T C C
1 chr1_77856423 0 77856423 G G A G A G G G G G G G G G G G G G G G
1 chr1_77856429 0 77856429 A A A A A A A A A A A A A G A A A A A A
1 chr1_77856950 0 77856950 A A A A A A A A A A A A A G A A A A A A
1 chr1_77865516 0 77865516 C C C C C C C C T T T T C C C C C C C C
1 chr1_77871244 0 77871244 G G G G G G G G G G G G G G A G G G G G
1 chr1_77873836 0 77873836 C C C C C C C C C C C C C C G G C C C C
1 chr1_77874432 0 77874432 G G G G G G G G G G G T G G G G G G G G
1 chr1_77875196 0 77875196 A A A A G G A A A A A A A A A A A A A A
1 chr1_77877144 0 77877144 C C C T C C C C C C C C C C C C C C C C
1 chr1_77880978 0 77880978 T T T T G T T T T T T T T T T T T T T T
1 chr1_77889545 0 77889545 T T T T T T T T C C C C T T T T T T T T
1 chr1_77889853 0 77889853 G G G G G G G G G G G G G G A G G G G G
1 chr1_77898827 0 77898827 T T T T T T T T T T T T T T C C T T T T
1 chr1_77899132 0 77899132 G G C G G G G G G G G G G G G G G G G G
1 chr1_77900744 0 77900744 G G G G G G G G G G G G C G G G G G G G
1 chr1_77908016 0 77908016 T T G G G G T T G G G G G G G G G G T T
1 chr1_77908033 0 77908033 T T C T T T T T T T T T T T T T T T T T
1 chr1_77911542 0 77911542 G G G G G G G G T T T T G G G G G G G G
1 chr1_77913988 0 77913988 C C C C C C C C G G G G C C C C C C C C
1 chr1_77914974 0 77914974 T T T T T T T T T T T T C T T T T T T T
1 chr1_77916744 0 77916744 T T T T T T T T T T T T T T T T C T T T
1 chr1_77920389 0 77920389 G G G G G G G G G G G G A G G G G G G G
1 chr1_77921812 0 77921812 G G G G G G G G A A A A G G G G G G G G
1 chr1_77923242 0 77923242 C C C C C C C C C C C C C C C C T T C C
1 chr1_77926527 0 77926527 A A A A A A A A G G G G A A A A A A A A
1 chr1_77929767 0 77929767 T T A T A T T T T T T T T T T T T T T T
1 chr1_77930925 0 77930925 C C C C C C C C A A A A C C C C C C C C
1 chr1_77934454 0 77934454 C C A C C C C C C C C C C C C C C C C C
1 chr1_77936821 0 77936821 A A A A A A A A G G G G A A A A A A A A
1 chr1_77938924 0 77938924 G G A G A A G G G G G G G G G G G G G G
1 chr1_77945714 0 77945714 C C C C C T C C C C C C C C C C C C C C
1 chr1_77949476 0 77949476 G G C C G G G G G G G G G G G G G G G G
1 chr1_77952751 0 77952751 C C C C C C C C T T T T C C C C C C C C
1 chr1_77953240 0 77953240 G G G G G G G G G G G G G G A G G G G G
1 chr1_77955183 0 77955183 A A A A A A A A G G A A A A A A A A A A
1 chr1_77962979 0 77962979 C C C C A C C C C C C C C C C C A A C C
1 chr1_77963138 0 77963138 C T C C C C C C C C C C C C C C C C C C
1 chr1_77965500 0 77965500 T T T T T T T T G G G G T T T T T T T T
1 chr1_77970421 0 77970421 A A A A A G A A G G G G G G G G G G A A
1 chr1_77974220 0 77974220 G G G G A G G G G G G G G G G G G G G G
1 chr1_77978632 0 77978632 T T T T T T T T C C C C T T T T T T T T
1 chr1_77980892 0 77980892 G G G G G G G G G G G G G G A A G G G G
1 chr1_77996739 0 77996739 A A A A A A A A G G G G A A A A A A A A
1 chr1_77999788 0 77999788 C C C C C C T T C C C C C C C C C C T T
1 chr1_78001009 0 78001009 T T G G T T T T T T T T T T T T T T T T
1 chr1_78013608 0 78013608 C C C T C C C C C C C C C C C C C C C C
1 chr1_78014164 0 78014164 C T T T T T T T T T T T T T T T T T T T
1 chr1_78018099 0 78018099 G G G G G G G G A A A A G G G G G G G G
1 chr1_78019715 0 78019715 G G G G G G G G A G G G G G G G G G G G
1 chr1_78022460 0 78022460 T T T T T T T T T T T T G G G G T T T T
1 chr1_78028771 0 78028771 C C A C C C C C C C C C C C C C C C C C
1 chr1_78034473 0 78034473 T T C C C C C C C C C C C C C C C C C C
1 chr1_78034879 0 78034879 G G G G G G G G G G G G G G G G A A G G
1 chr1_78037380 0 78037380 G G G G G G G G G G G G G G G G A A G G
1 chr1_78039985 0 78039985 G G G G G G G G G G G G A A A A A A G G
1 chr1_78042776 0 78042776 T T T T T T T T G G G G T T T T T T T T
1 chr1_78047165 0 78047165 C C C C C C C C T T T T C C C C C C C C
1 chr1_78052754 0 78052754 T T T T T T T T T T T T A T T T T T T T
1 chr1_78054143 0 78054143 C C C C C C C C C T C T C C C C C C C C
1 chr1_78056565 0 78056565 A A A A A A A A G G G G A A A A A A A A
1 chr1_78060716 0 78060716 C C C C C C C C C T C T C C C C C C C C
1 chr1_78065253 0 78065253 A A C C A A A A A A A A A A A A A A A A
1 chr1_78068849 0 78068849 C C C C C C C C C C C C C C T T C C C C
1 chr1_78069958 0 78069958 A A A A A A A A G G G G A A A A A A A A
1 chr1_78075758 0 78075758 A A A A A A A A A A A A G G A A A A A A
1 chr1_78078279 0 78078279 T T A A A A T T T T T T T T T T T T T T
1 chr1_78084188 0 78084188 G G A A G G G G G G G G G G G G G G G G
1 chr1_78087735 0 78087735 T T T T T T C C T T T T T T T T T T T T
1 chr1_78103522 0 78103522 G G G G G G G G G G G G G G G G A A G G
1 chr1_78104874 0 78104874 T T T T T T T T T T T T T T C T T T T T
1 chr1_78111234 0 78111234 C C C C C C C C T T T T C C C C C C C C
1 chr1_78112766 0 78112766 C C C C C C C C T T T T C C C C C C C C
1 chr1_78119365 0 78119365 T T T T T T T T T T T T A A T T T T T T
1 chr1_78120123 0 78120123 A A A A A A A A A A A A G G A A A A A A
1 chr1_78123672 0 78123672 G G G G G G G G A G A A G G G G G G G G
1 chr1_78123675 0 78123675 G G G G G G G G A G A A G G G G G G G G
1 chr1_78125929 0 78125929 A A A A A A A A A C A A A A A A A A A A
1 chr1_78129325 0 78129325 C C C C C C C C C C C C C C C T C C C C
1 chr1_78129549 0 78129549 T T T T A T T T T T T T T T T T T T T T
1 chr1_78130024 0 78130024 T T T T T T T T C C C C T T T T T T T T
1 chr1_78132944 0 78132944 T T T T T T T T T T T T T T G T T T T T
1 chr1_78133770 0 78133770 C C T T C C C C C C C C C C C C C C C C
1 chr1_78135129 0 78135129 C C T T C C C C C C C C T T C C C C C C
1 chr1_78142269 0 78142269 G G G G G G G G A A A A G G G G G G G G
1 chr1_78149285 0 78149285 C C C C C C C C C C C C C C C T C C C C
1 chr1_78149506 0 78149506 T T T T C T T T T T T T T T T T T T T T
1 chr1_78149609 0 78149609 C C C C C C C C T T T T C C C C C C C C
1 chr1_78153824 0 78153824 A G G G G G G G G G G G G G G G G G G G
1 chr1_78157585 0 78157585 A A A A A G A A A A A A A A A A A A A A
1 chr1_78159951 0 78159951 G G G G G G G G G G G G A A G G G G G G
1 chr1_78178001 0 78178001 C C C T C C C C C C C C C C C C C C C C
1 chr1_78179656 0 78179656 C C T T T T C C C C C C T T T T C C C C
1 chr1_78182877 0 78182877 A A A A A G A A A A A A A A A A A A A A
1 chr1_78184910 0 78184910 C C G G G G C C G G G G G G G G G G G G
1 chr1_78189997 0 78189997 A A A G G G A A A A A A A A A A A A A A
1 chr1_78193765 0 78193765 G G G G A A G G G G G G G G G G G G G G
1 chr1_78198859 0 78198859 C C C C C C C C T T T T C C T T C C C C
1 chr1_78209108 0 78209108 A A A A A A A A A A A A A A T T A A A A
1 chr1_78209776 0 78209776 G G G G G G G G G G G G A G G G G G G G
1 chr1_78210015 0 78210015 C C C C C C C C A A A A C C C C C C C C
1 chr1_78218040 0 78218040 C C C C C C C C C C C C C T C C C C C C
1 chr1_78221582 0 78221582 T T T T T T T T T T T T C T T T C C T T
1 chr1_78225006 0 78225006 G G G G G G G G C C C C G G G G G G G G
1 chr1_78227746 0 78227746 C C C T C C C C C C C C C C C C C C C C
1 chr1_78229115 0 78229115 G G A G G G G G G G G G G G G G G G G G
1 chr1_78229398 0 78229398 T T T T T T T T C C C C T T T T T T T T
1 chr1_78231749 0 78231749 T T T T T T T T T T T T T T G T T T T T
1 chr1_78233039 0 78233039 C C C C G G C C C C C C C C C C C C C C
1 chr1_78234301 0 78234301 A A A A A A A A A A A A A A A A A T A A
1 chr1_78243737 0 78243737 C C C C C C C C C C C C C C G G C C C C
1 chr1_78255127 0 78255127 G G G G G G G G G G G G A A G G G G G G
1 chr1_78258540 0 78258540 C T T T T T T T T T T T T T T T T T T T
1 chr1_78263337 0 78263337 G G G G G G G G G G G G G G G G C G G G
1 chr1_78265060 0 78265060 C C C C C C C C C C C C C C C C C T C C
1 chr1_78271425 0 78271425 T T T T A T T T T T T T T T T T T T T T
1 chr1_78273239 0 78273239 A A A A A A A A A A A A A G A A A A A A
1 chr1_78280647 0 78280647 A A A A A A A A A G A A A A A A A A A A
1 chr1_78296712 0 78296712 A C A A A A A A A A A A A A A A A A C C
1 chr1_78297450 0 78297450 G G G G A G G G G G G G G G A G G G G G
1 chr1_78298290 0 78298290 A A C C A C A A A A A A A A A A A A A A
1 chr1_78299151 0 78299151 A A A A A A A A A A A A A A A A G G A A
1 chr1_78304504 0 78304504 A A A A A A A A A A A G A A A A A A A A
1 chr1_78304538 0 78304538 C C T T C T C C C C C C C C C C C C C C
1 chr1_78305340 0 78305340 C T T T T T T T T T T T T T T T T T C C
1 chr1_78321931 0 78321931 A A A A G G A A A A A A A A A A A A A A
1 chr1_78325077 0 78325077 T T T T T T T T T T T T T T T T C T T T
1 chr1_78329369 0 78329369 A A A A A A A A A A A A A T A A A A A A
1 chr1_78337219 0 78337219 G G G G A G G G G G G G G G G G G G G G
1 chr1_78337672 0 78337672 C T C C C C T T C C C C C C C C C C C C
1 chr1_78339090 0 78339090 C C C C C C C C T T T T C C C C C C C C
1 chr1_78343378 0 78343378 C C C C C C C C T T T T C C C C C C C C
1 chr1_78353130 0 78353130 A A T T T T A A T T T T T T A A A A A A
1 chr1_78368584 0 78368584 C C T T T T C C C C C C C C C C C C C C
1 chr1_78371958 0 78371958 T T T T T T T T C C C C T T T T T T T T
1 chr1_78378329 0 78378329 C C C C C C C C A A A A C C C C C C C C
1 chr1_78378940 0 78378940 G G G G G G G G G G G G G G A A G G G G
1 chr1_78386555 0 78386555 A A A A A A A A G G G G A A A A A A A A
1 chr1_78389480 0 78389480 A G G G G G G G G G G G G G G G G G G G
1 chr1_78390765 0 78390765 C C C C C C C C C C C C C C C T C C C C
1 chr1_78391772 0 78391772 C C A A C C C C C C C C C C C C C C C C
1 chr1_78394302 0 78394302 G G G G G G A A G G G G G G G G G G G G
1 chr1_78399196 0 78399196 G G G G A A G G G G G G G G G G G G G G
1 chr1_78401773 0 78401773 G G G G G G G G G G A G G G G G G G G G
1 chr1_78406716 0 78406716 T T T T T T T T T T T T C C T T T T T T
1 chr1_78413901 0 78413901 C C C C C C C C C C C C C C C C C T C C
1 chr1_78416843 0 78416843 G G G G G G G G C G G G G G G G G G G G
1 chr1_78422120 0 78422120 C C C C C C C C C C C C C C C C C T C C
1 chr1_78422349 0 78422349 A A A A A A A A A G A A A A A A A A A A
1 chr1_78428525 0 78428525 T T T T T T T T T T T T G T T T T T T T
1 chr1_78435588 0 78435588 C C C C C C C C C C C C C C C T C C C C
1 chr1_78436189 0 78436189 G G G G G G G G G G G G G G A A G G G G
1 chr1_78436669 0 78436669 A A A A A A A A A A A A A G A A A A A A
1 chr1_78438553 0 78438553 C C A A A A A A A A A A A A A A A A C C
1 chr1_78456664 0 78456664 A A A A A A A A G G G G A A A A A A A A
1 chr1_78459221 0 78459221 C C C C C C C C C C C G C C C C C C C C
1 chr1_78459840 0 78459840 A A A A A A A A A A A G A A A A A A A A
1 chr1_78474603 0 78474603 C C T T T T C C C C C C C C C C C C C C
1 chr1_78476605 0 78476605 C C C C C C C C T T T T C C C C C C C C
1 chr1_78477044 0 78477044 C C C C C C C C C C C C T T T T T T C C
1 chr1_78477982 0 78477982 A A A A A A A A A G A A A A A A A A A A
1 chr1_78478624 0 78478624 C C G G G G C C G G G G G G G G G G C C
1 chr1_78478843 0 78478843 G G G G G G G G G G G G C C C C C C G G
1 chr1_78485027 0 78485027 T T T T T T T T C T T T T T T T T T T T
1 chr1_78488362 0 78488362 G G G G G G G G G G G G G G A G G G G G
1 chr1_78494763 0 78494763 A A A A A A A A G G A A A A A A A A A A
1 chr1_78495036 0 78495036 A A A A A A A A A A A A A A A A G G A A
1 chr1_78495137 0 78495137 G G C C G G G G G G G G G G G G G G G G
1 chr1_78505171 0 78505171 A A A A A A A A A G A A A A A A A A A A
1 chr1_78508764 0 78508764 C C C C C C C C C C C C C T T T T T C C
1 chr1_78509597 0 78509597 A A T T A A A A A A A A A A A A A A A A
1 chr1_78510106 0 78510106 T T T T T T T T T T T T T T C C T T T T
1 chr1_78510315 0 78510315 T T T T T T T T T T T T G T T T T T T T
1 chr1_78519900 0 78519900 G G A A A A G G A A A A A A A A A A G G
1 chr1_78523700 0 78523700 C C C C C C C C T T T T C C C C C C C C
1 chr1_78529258 0 78529258 G G C C C G G G G G G G G G G G G G G G
1 chr1_78536458 0 78536458 T T T T T T T T T T T T T T C C T T T T
1 chr1_78537926 0 78537926 C C C C C C C C G G G G C C C C C C C C
1 chr1_78539024 0 78539024 T T T T T T T T C C C C T T T T T T T T
1 chr1_78542931 0 78542931 G G G G G G G G G G G G G G A A G G G G
1 chr1_78551475 0 78551475 G G G G G G G G A A A A G G G G G G G G
1 chr1_78562229 0 78562229 A A A A A A A A G G G G A A A A A A A A
1 chr1_78565560 0 78565560 T T T T T T T T C C C C T T T T T T T T
1 chr1_78575546 0 78575546 G G G G G G G G G G G G G G G G A A G G
1 chr1_78576055 0 78576055 A A A A A C A A A A A A A A A A A A A A
1 chr1_78584151 0 78584151 A A A A A A A A A A A A A A A A G G A A
1 chr1_78599762 0 78599762 T T T T T T T T T T T T C C C C C C T T
1 chr1_78600090 0 78600090 G G G G G G G G A A A A G G G G G G G G
1 chr1_78601183 0 78601183 A A A A A A A A A A A A A T A A A A A A
1 chr1_78604016 0 78604016 G G G G A G G G G G G G G G G G G G G G
1 chr1_78604583 0 78604583 T T C C C C T T C C C C C C C C C C T T
1 chr1_78605962 0 78605962 A A G G A G A A A A A A A A A A A A A A
1 chr1_78608456 0 78608456 C C C C C C C C C C C C C C C C T T C C
1 chr1_78609025 0 78609025 A A A A A A A A G G G G A A A A A A A A
1 chr1_78609874 0 78609874 G G G G G G G G G G G G G G G G A A G G
1 chr1_78611564 0 78611564 G G G G G G G G C C C C G G G G G G G G
1 chr1_78614587 0 78614587 C C C C C C C C C T C C C C C C C C C C
1 chr1_78616436 0 78616436 G G G G G G G G C G G G G G G G G G G G
1 chr1_78618602 0 78618602 C C T T T T T T T T T T T T T T T T T T
1 chr1_78620375 0 78620375 G G G G G G G G C C C C G G G G G G G G
1 chr1_78620612 0 78620612 C T C C C C C C C C C C C C C C C C C C
1 chr1_78621289 0 78621289 G G A A A A G G G G G G G G G G G G G G
1 chr1_78628373 0 78628373 A A A A A A A A C C C C A A A A A A A A
1 chr1_78630825 0 78630825 G G G G G G G G A A A A G G G G G G G G
1 chr1_78631563 0 78631563 G G G G G G G G A A A A G G G G G G G G
1 chr1_78633245 0 78633245 G G G G G G G G G G G G A G A G G G G G
1 chr1_78641487 0 78641487 G G G G G G G G A A A A G G G G G G G G
1 chr1_78641624 0 78641624 G G G G G G T T G G G G G G G G G G G G
1 chr1_78646611 0 78646611 C C C C C C C C C C C C C C C T C C C C
1 chr1_78649657 0 78649657 A A A A A A A A A A A A A G A A A A A A
1 chr1_78649793 0 78649793 T T T T T T T T T T T T C T T T T T T T
1 chr1_78658244 0 78658244 G G G G G G G G C G G G G G G G G G G G
1 chr1_78658570 0 78658570 G G G G G G G G A A A A G G G G G G G G
1 chr1_78658609 0 78658609 T T T T T T T T T T T T G T T T T T T T
1 chr1_78663558 0 78663558 G G G G G G G G G G G G A G G G G G G G
1 chr1_78666353 0 78666353 A A A A A A A A G G G G A A A A A A A A
1 chr1_78667031 0 78667031 T T C C C C T T T T T T T T T T T T T T
1 chr1_78671592 0 78671592 C C C C C C C C A A A A C C C C C C C C
1 chr1_78671901 0 78671901 T T T T T T T T T T T T C T T T T T T T
1 chr1_78675134 0 78675134 T T T T T T T T C C C C T T T T T T T T
1 chr1_78675802 0 78675802 A G G G G G G G G G G G G G G G G G G G
1 chr1_78677448 0 78677448 C C C C C C C C T T T T C C C C C C C C
1 chr1_78683653 0 78683653 C C C C C C C C C C T T C C C C C C C C
1 chr1_78686613 0 78686613 T T C C C C T T C C C C C C C C C C T T
1 chr1_78686625 0 78686625 A A A A A A A A A A A A A A T T A A A A
1 chr1_78688245 0 78688245 G G A A A A G G A A A A A A A A A A G G
1 chr1_78690457 0 78690457 C C T T C C C C C C C C C C C C C C C C
1 chr1_78692562 0 78692562 C C C C C C C C A A A A C C C C C C C C
1 chr1_78701495 0 78701495 A A A A A A A A G G A G A A A A A A A A
1 chr1_78705691 0 78705691 T T T T T T T T C T C C T T T T T T T T
1 chr1_78710996 0 78710996 A A A A A A A A G G G G A A A A A A A A
1 chr1_78712464 0 78712464 C C C T C C C C C C C C C C C C C C C C
1 chr1_78713306 0 78713306 C C A C C C C C C C C C C C C C C C C C
1 chr1_78714984 0 78714984 G G G G G G G G A A A A G G G G G G G G
1 chr1_78717014 0 78717014 A A A A A A A A A A A A A C A A A A A A
1 chr1_78717650 0 78717650 T T C T T T T T T T T T C T T T T T T T
1 chr1_78719861 0 78719861 C C C C C C C C C C C C C T C C C C C C
1 chr1_78721302 0 78721302 A A A A A A A A A A A A A G A A A A A A
1 chr1_78724018 0 78724018 G G G G G G G G G G G G G G G G A A G G
1 chr1_78725129 0 78725129 A A C C C C A A C C C C C C C C C C A A
1 chr1_78730206 0 78730206 C C C C C C C C C C C C C C C T C C C C
1 chr1_78734830 0 78734830 C C C C C C C C C C C C C C C C T T C C
1 chr1_78735352 0 78735352 G G G G G G G G G G G G A G G G G G G G
1 chr1_78735499 0 78735499 A A A A A A A A T T A T A A A A A A A A
1 chr1_78767340 0 78767340 A A A A A A A A G G G G A A A A A A A A
1 chr1_78770806 0 78770806 A A A A A A A A A A A A A G A A A A A A
1 chr1_78774231 0 78774231 T T T T T T T T T T C T T T C T T T T T
1 chr1_78777461 0 78777461 C C C C C C C C T T T T C C C C C C C C
1 chr1_78788100 0 78788100 C C C C C C C C C C C C A C C C C C C C
1 chr1_78792765 0 78792765 A A A A A G A A A A A A A A A A A A A A
1 chr1_78810343 0 78810343 G G G G G G G G G G A A G G G G G G G G
1 chr1_78813915 0 78813915 T T C C C C T T C C C C T T T T T T T T
1 chr1_78815879 0 78815879 C C C C C C C C A A A A C C C C C C C C
1 chr1_78817215 0 78817215 G G A G G G G G G G G G G G G G G G G G
1 chr1_78820104 0 78820104 C C C C C C C C A C C C C C C C C C C C
1 chr1_78820849 0 78820849 G G A A A A G G G G G G G G G G G G G G
1 chr1_78820890 0 78820890 T T T T T T T T C T T T T T T T T T T T
1 chr1_78821129 0 78821129 G G T T G G G G G G G G G G G G G G G G
1 chr1_78821923 0 78821923 A A A A A A A A C C C C A A A A A A A A
1 chr1_78823157 0 78823157 A A A A A A A A C C C C A A A A A A A A
1 chr1_78836566 0 78836566 A A A A A A A A A A A A A A A A G G A A
1 chr1_78842085 0 78842085 A A A A A A A A A A A A A A G G A A A A
1 chr1_78842264 0 78842264 A A A A A A A A A A A A A G A A A A A A
1 chr1_78852327 0 78852327 G G G G G G G G G G G G C G G G G G G G
1 chr1_78853186 0 78853186 A A A A A A A A A A A A G G A A A A A A
1 chr1_78857984 0 78857984 A A A A A A A A A A A A A A A A G G A A
1 chr1_78858052 0 78858052 G G A A G G G G G G G G G G G G G G G G
1 chr1_78864502 0 78864502 A C C C C C C C C C C C C C C C C C C C
1 chr1_78865472 0 78865472 T T T T T T T T C C C C T T T T T T T T
1 chr1_78866406 0 78866406 C C C C C C C C C C C C C C T T C C C C
1 chr1_78879626 0 78879626 T T T T C C T T T T T T T T T T T T T T
1 chr1_78888970 0 78888970 T T T T T T T T T T T T T T T T C C T T
1 chr1_78890453 0 78890453 G T G G G G G G G G G G G G G G G G T T
1 chr1_78893415 0 78893415 G G A G G G G G G G G G G G G G G G G G
1 chr1_78897371 0 78897371 A A A A A A A A G G G G A A A A A A A A
1 chr1_78897458 0 78897458 G G G G G G G G G G C C G G G G G G G G
1 chr1_78899705 0 78899705 G G G G G G G G A A A A G G G G G G G G
1 chr1_78901906 0 78901906 G G G G G G G G G G G G G G A A G G G G
1 chr1_78905652 0 78905652 A A A A A A A A A G A A A A A A A A A A
1 chr1_78908668 0 78908668 G G G G G G G G G G G G G G G G A A G G
1 chr1_78908872 0 78908872 G G G G A G G G G G G G G G G G G G G G
1 chr1_78913021 0 78913021 A G G G G G A A G G G G G G G G G G A A
1 chr1_78914623 0 78914623 G G G G G G G G A G G G G G G G G G G G
1 chr1_78915914 0 78915914 T T T T T T T T C C C C T T T T T T T T
1 chr1_78916191 0 78916191 C C C C C C C C C C C C C T C C T T C C
1 chr1_78917014 0 78917014 T T C C T T T T T T T T T T T T T T T T
1 chr1_78921333 0 78921333 A A A A A A A A A A A A A A G G A A A A
1 chr1_78924632 0 78924632 A A T T T T A A T T T T T T T T T T A A
1 chr1_78928065 0 78928065 C C C C C C C C C C C C C T C C C C C C
1 chr1_78940506 0 78940506 G G G G G G G G T T T T G G G G G G G G
1 chr1_78943433 0 78943433 A A A A A A A A A A A A A C A A A A A A
1 chr1_78943582 0 78943582 G G G G G G G G G G G G A G G G G G G G
1 chr1_78951022 0 78951022 C C C C C C T T C C C C C C C C C C C C
1 chr1_78957982 0 78957982 T T C T T T T T T T T T T T T T T T T T
1 chr1_78964035 0 78964035 G G G G G G G G G G G G G G G G T T G G
1 chr1_78966742 0 78966742 C C T T T T T T T T T T T T T T T T T T
1 chr1_78967321 0 78967321 A A A A A A A A A A A A G G G G G G A A
1 chr1_78970096 0 78970096 T T T T T T T T C C T T T T T T T T T T
1 chr1_78974139 0 78974139 A A A A A A A A A A A A G G G G G G A A
1 chr1_78974918 0 78974918 C C C C C C C C G G G G C C C C C C C C
1 chr1_78980860 0 78980860 C C C C C C C C T T T T C C C C C C C C
1 chr1_78982824 0 78982824 A A A A A A A A G G G G A A A A A A A A
1 chr1_78983127 0 78983127 C C C C C C C C C C C C A C C C C C C C
1 chr1_78987890 0 78987890 A A A A A A A A A A A A A A G G A A A A
1 chr1_78987929 0 78987929 A A A A A A A A A A A A A A G G A A A A
1 chr1_78990560 0 78990560 G G G G G G G G G G G G G T G G G G G G
1 chr1_78992172 0 78992172 T T T T T T T T C C C C T T T T T T T T
1 chr1_78999928 0 78999928 C C C C C C C C C C C C C C T T C C C C
1 chr1_79000102 0 79000102 C C C C C C C C T T C C C C C C C C C C
1 chr1_79001514 0 79001514 A A G G A A A A A A A A G G G G G G A A
1 chr1_79001782 0 79001782 T T T T T T T T T T T T C T T T T T T T
1 chr1_79003318 0 79003318 A A A A A A A A G G G G A A A A A A A A
1 chr1_79005753 0 79005753 T T T T A A T T T T T T T T T T T T T T
1 chr1_79005838 0 79005838 C C C C A A C C C C C C C C C C C C C C
1 chr1_79014032 0 79014032 G G G G G G G G C C C C G G G G G G G G
1 chr1_79014299 0 79014299 C C C C C C C C T T T T C C C C C C C C
1 chr1_79021166 0 79021166 C C C T C C C C C C C C C C C C C C C C
1 chr1_79022338 0 79022338 T T T T T T T T T T T T T T C C T T T T
1 chr1_79024865 0 79024865 G G T T G G G G G G G G G G G G G G G G
1 chr1_79028970 0 79028970 G G C C G G G G G G G G G G C C G G G G
1 chr1_79031245 0 79031245 C C C C C C C C A A A A C C C C C C C C
1 chr1_79033297 0 79033297 C C A C C C C C C C C C C C C C C C C C
1 chr1_79042732 0 79042732 T T T T T T A A T T T T T T T T T T T T
1 chr1_79047340 0 79047340 C C C C C C C C C C C C C C C C C T C C
1 chr1_79055372 0 79055372 G G G G G G G G G G G G A G G G G G G G
1 chr1_79060288 0 79060288 A A A A A A G G A A A A A A A A A A A A
1 chr1_79062415 0 79062415 C C C C C C C C C C T T C C C C C C C C
1 chr1_79064522 0 79064522 C C A C C C C C C C C C C C C C C C C C
1 chr1_79064917 0 79064917 A A A A A A A A A A A A A A A G A A A A
1 chr1_79069821 0 79069821 C C C C C C C C C C C C C C T T C C C C
1 chr1_79079851 0 79079851 A A A A A A A A C C A A A A A A A A A A
1 chr1_79084547 0 79084547 T T T T T T T T G T G G T T T T T T T T
1 chr1_79085046 0 79085046 C C C C C C C C C C A A C C C C C C C C
1 chr1_79088444 0 79088444 G G G G G G G G A G A A G G G G G G G G
1 chr1_79089696 0 79089696 T T C C C T T T T T T T T T T T T T T T
1 chr1_79090910 0 79090910 C C C C C T C C T T T T C C C C C C C C
1 chr1_79102603 0 79102603 A A A A A A A A C C C C A A A A A A A A
1 chr1_79108187 0 79108187 T T T T T T T T C C C C T T T T T T T T
1 chr1_79109097 0 79109097 G G G G G G G G G G G G G G A G G G G G
1 chr1_79111585 0 79111585 A A A A A A A A A A A A G G G G A A A A
1 chr1_79116640 0 79116640 T T T T T T T T T T T T T T T T A T T T
1 chr1_79132008 0 79132008 A A A A A G A A A A A A A A A A A A A A
1 chr1_79134801 0 79134801 G G G G A A G G G G G G A A A A A A G G
1 chr1_79138681 0 79138681 A A G G G G G G G G G G G G G G G G A A
1 chr1_79142716 0 79142716 A A A A A A A A A A A A C C A A A A A A
1 chr1_79142871 0 79142871 G G G G G G G G C G G G G G G G G G G G
1 chr1_79154855 0 79154855 A A A A A A A A T T T T A A A A A A A A
1 chr1_79157864 0 79157864 G G G G G G G G A A A A G G G G G G G G
1 chr1_79161359 0 79161359 C C C C C C T T C C C C C C C C C C C C
1 chr1_79163904 0 79163904 C C C C C C C C C C C C C T C C C C C C
1 chr1_79163906 0 79163906 T T T T T T T T C C C C T T T T T T T T
1 chr1_79164711 0 79164711 C C C C C C C C C T C C C C C C C C C C
1 chr1_79167000 0 79167000 A A A T A A A A A A A A A A A A A A A A
1 chr1_79167868 0 79167868 A A A A A A A A A A G G A A A A A A A A
1 chr1_79170748 0 79170748 A A A A A A A A A G G G A A A A A A A A
1 chr1_79173295 0 79173295 A A A A A A A A C C C C A A A A A A A A
1 chr1_79175997 0 79175997 A A A A A A A A A C A A A A A A A A A A
1 chr1_79176397 0 79176397 G G G G G G G G G G G G G G G G A A G G
1 chr1_79181891 0 79181891 A A A A A A A A G G G G A A A A A A A A
1 chr1_79183242 0 79183242 A A A A A A A A A A A A A A G G A A A A
1 chr1_79184483 0 79184483 C T C C C C T T C C C C C C C C C C T T
1 chr1_79187027 0 79187027 C C C C C C C C C C C C C C T T C C C C
1 chr1_79189564 0 79189564 T T T T T T T T C C C C T T T T T T T T
1 chr1_79192859 0 79192859 C C C C C T C C C C C C C C C C C C C C
1 chr1_79202689 0 79202689 G G G G G G G G G G G G G G G G A G G G
1 chr1_79209437 0 79209437 G G G G G G G G A G A A G G G G G G G G
1 chr1_79211094 0 79211094 T T T T T T T T C C C C T T T T T T T T
1 chr1_79214197 0 79214197 G G G G G G G G G G G G A A G G G G G G
1 chr1_79215618 0 79215618 G G G G G G G G G T G G G G G G G G G G
1 chr1_79225417 0 79225417 G G G G G G G G C G C C G G G G G G G G
1 chr1_79228773 0 79228773 T T T T T T T T T T T T C C T T T T T T
1 chr1_79236858 0 79236858 C C C C C C C C T T T T C C C C C C C C
1 chr1_79237709 0 79237709 C C C C C C C C C C C C C T C C C C C C
1 chr1_79242058 0 79242058 A A A A A A A A A A A A G G G G A A A A
1 chr1_79242162 0 79242162 T T T T T T T T G G G G T T T T T T T T
1 chr1_79244121 0 79244121 T T T T T T G G T T T T T T T T T T T T
1 chr1_79244833 0 79244833 C C C C C T C C C C C C C C C C C C C C
1 chr1_79252561 0 79252561 G G G G G G G G C C C C G G G G G G G G
1 chr1_79256968 0 79256968 C T C C C C C C C C C C C C C C C C C C
1 chr1_79259180 0 79259180 A A A A A A A A G G G G A A A A A A A A
1 chr1_79266317 0 79266317 C C C C C C C C C C C C C C C C T T C C
1 chr1_79266746 0 79266746 G G G G G G G G G G G G G G T T G G G G
1 chr1_79268379 0 79268379 A A A A A A A A G G G G A A A A A A A A
1 chr1_79270974 0 79270974 T T T T T T T T T T T T A T T T T T T T
1 chr1_79279014 0 79279014 C C C C C C C C C C C C C T C C C C C C
1 chr1_79280109 0 79280109 G G A A A G G G G G G G G G G G G G G G
1 chr1_79285307 0 79285307 A A A A A A A A G G G G A A A A A A A A
1 chr1_79292387 0 79292387 C C G G C C C C C C C C C C C C C C C C
1 chr1_79292763 0 79292763 G G G G G G G G G G G G G G G T G G G G
1 chr1_79292868 0 79292868 A A A A A A A A G G G G A A A A A A A A
1 chr1_79294483 0 79294483 T T T T T T G G T T T T T T T T T T T T
1 chr1_79296317 0 79296317 A A A A A G A A A A A A A A A A A A A A
1 chr1_79306235 0 79306235 T T T T T T T T G G G G T T T T T T T T
1 chr1_79308309 0 79308309 T T T T T T T T T T T T C T T T T T T T
1 chr1_79309849 0 79309849 T T T T T T T T C C C C T T T T T T T T
1 chr1_79311920 0 79311920 C C C C C C C C C T C C C C C C C C C C
1 chr1_79316494 0 79316494 T T T T T T T T T T T T C C T T C C T T
1 chr1_79330372 0 79330372 G G A A A A G G G G G G G G G G G G G G
1 chr1_79331963 0 79331963 G G G G G G G G G G G G G G A A G G G G
1 chr1_79333471 0 79333471 T T T T T T T T C C C C T T T T T T T T
1 chr1_79334362 0 79334362 C C C C C C C C C C C C C C C C C T T T
1 chr1_79346680 0 79346680 A A T T T T A A A A A A A A A A A A A A
1 chr1_79348204 0 79348204 C C C C C T C C C C C C C C C C C C C C
1 chr1_79350794 0 79350794 T T T T T T C C T T T T T T T T T T T T
1 chr1_79352440 0 79352440 T T T T T T T T C C C C C T T T T T T T
1 chr1_79352578 0 79352578 A A T T A A A A A A A A A A A A A A A A
1 chr1_79356382 0 79356382 G G G G G G G G G G G G G G T T G G G G
1 chr1_79360908 0 79360908 T T T T T T T T T T T T C C T T C C T T
1 chr1_79361225 0 79361225 C C C C C C C C G G G G C C C C C C C C
1 chr1_79363803 0 79363803 G G G G G G G G G G G G A G G G G G G G
1 chr1_79364249 0 79364249 T T T T T T T T C C C C T T T T T T T T
1 chr1_79372433 0 79372433 G G G G G G G G A A A A G G G G G G G G
1 chr1_79376923 0 79376923 G G G G G G G G G G G G A A G G A A G G
1 chr1_79377561 0 79377561 A A A A A A A A A A A A A G A A A A A A
1 chr1_79380858 0 79380858 T T G G G G T T T T T T G G T T G G T T
1 chr1_79384660 0 79384660 T T T T C T T T T T T T T T T T T T T T
1 chr1_79389509 0 79389509 C C T T T T C C C C C C C C C C C C C C
1 chr1_79398634 0 79398634 A A A A A A A A G G G G A A A A A A A A
1 chr1_79401276 0 79401276 G G G G G T G G G G G G G G G G G G G G
1 chr1_79401367 0 79401367 T T T T T T T T T T C C T T T T T T T T
1 chr1_79408045 0 79408045 G G G G G G G G G G G G A G G G G G A A
1 chr1_79414913 0 79414913 C C C C C C C C C C G G C C C C C C C C
1 chr1_79422665 0 79422665 C C C C C C C C C C T T C C C C C C C C
1 chr1_79422822 0 79422822 T T T T T T T T T T T T T T C C T T T T
1 chr1_79423547 0 79423547 T T A A A A T T T T T T T T T T T T T T
1 chr1_79423600 0 79423600 A A A A A A A A G G A A A A A A A A A A
1 chr1_79437392 0 79437392 C C T T T T C C C C C C C C C C C C C C
1 chr1_79444934 0 79444934 A A A A G G A A A A A A A A A A A A A A
1 chr1_79450877 0 79450877 G G G G G G G G G G G G G G A G G G G G
1 chr1_79479503 0 79479503 T T G G T T T T T T T T T T T T T T T T
1 chr1_79488298 0 79488298 C C C C C C C C C C C C C C T T C C C C
1 chr1_79491645 0 79491645 C C T T T T C C T T T T T T T T T T C C
1 chr1_79496228 0 79496228 A A A A A A A A A A A A A A A A C C A A
1 chr1_79501309 0 79501309 G G A A A A G G A A A A A A A A A A G G
1 chr1_79504401 0 79504401 A A A A A A A A A A A A A G A A A A A A
1 chr1_79518911 0 79518911 G G G G G G G G G G G G A G G G G G G G
1 chr1_79527832 0 79527832 T T T T T T T T C C C C T T T T T T T T
1 chr1_79536833 0 79536833 C C C C C C C C C C C C T T T T T T C C
1 chr1_79538450 0 79538450 A A A A A A A A G G G G A A A A A A A A
1 chr1_79540961 0 79540961 A A A A A A A A A A A A G G G G G G A A
1 chr1_79545544 0 79545544 G G G G G G G G A G G G G G G G G G G G
1 chr1_79547916 0 79547916 A A A A A A A A G G G G A A A A A A A A
1 chr1_79548252 0 79548252 G G G G G G G G G G G G G G A A G G G G
1 chr1_79551781 0 79551781 C C C C C C C C T T T T C C C C C C C C
1 chr1_79557004 0 79557004 C C C C C C C C T T T T C C C C C C C C
1 chr1_79560044 0 79560044 G G G G G G G G G G G G A G G G G G G G
1 chr1_79570719 0 79570719 C C C C C C C C T T T T C C C C C C C C
1 chr1_79586019 0 79586019 C C C C C C C C C C C C C C A A C C C C
1 chr1_79588357 0 79588357 T T T T T T T T T T T T T T C T T T T T
1 chr1_79589319 0 79589319 G G G G A G G G G G G G G G G G G G G G
1 chr1_79590284 0 79590284 G G G G G G G G G G G G G G G G A G G G
1 chr1_79590392 0 79590392 C C C C C C C C C C C C C C C C T T C C
1 chr1_79590968 0 79590968 C C T T C T C C C C C C C C C C C C C C
1 chr1_79595016 0 79595016 A G G G G G G G G G G G G G G G G G G G
1 chr1_79602904 0 79602904 C C C C C C C C C C C C C C T T C C C C
1 chr1_79611024 0 79611024 G G A A A G G G G G G G G G G G G G G G
1 chr1_79611786 0 79611786 C C C C C C C C T T T T C C C C C C C C
1 chr1_79612451 0 79612451 G G C C C G G G G G G G G G G G G G G G
1 chr1_79617309 0 79617309 A A A A A A A A C C C C A A A A A A A A
1 chr1_79618153 0 79618153 C C C C C C C C G G G G C C C C C C C C
1 chr1_79619425 0 79619425 C C T T C T C C C C C C C C C C C C C C
1 chr1_79622723 0 79622723 C T C C C C C C C C C C C C C C C C C C
1 chr1_79632381 0 79632381 T T T T G T T T T T T T T T T T T T T T
1 chr1_79637900 0 79637900 T T T T T T T T C C C C T T T T T T T T
1 chr1_79641472 0 79641472 C C C C C C C C C G C C C C C C C C C C
1 chr1_79644876 0 79644876 G G G G G G G G A A A A G G G G G G G G
1 chr1_79646237 0 79646237 T T T T T T T T C C C C T T T T T T T T
1 chr1_79655964 0 79655964 A A A A A A A A A A A A A G A A A A A A
1 chr1_79666485 0 79666485 T T T T T T T T T T T T T T T T A T T T
1 chr1_79669030 0 79669030 T T T T A T T T T T T T T T T T T T T T
1 chr1_79669579 0 79669579 C C C C C C C C C C C C C C C C C T C C
1 chr1_79671520 0 79671520 C C C C C C C C C C C C A C C C C C C C
1 chr1_79673757 0 79673757 T T T T T T T T T T T T G T T T T T T T
1 chr1_79675052 0 79675052 C C C C C G C C C C C C C C C C C C C C
1 chr1_79676648 0 79676648 C C C C C C C C C C C C C C T T C C C C
1 chr1_79680641 0 79680641 C C C C C C C C G G G G C C C C C C C C
1 chr1_79689215 0 79689215 T T T T T T T T C C C C T T T T T T T T
1 chr1_79693032 0 79693032 A A A A A A A A T T T T A A A A A A A A
1 chr1_79693419 0 79693419 G G G G G G G G A A A A G G G G G G G G
1 chr1_79694646 0 79694646 T T T T C T T T T T T T T T T T T T T T
1 chr1_79699908 0 79699908 T T A A A A T T T T T T T T T T T T T T
1 chr1_79717505 0 79717505 C C C C C C C C C C C C C T C C C C C C
1 chr1_79719242 0 79719242 T T T T C C T T T T T T T T T T T T T T
1 chr1_79719972 0 79719972 G G G G G G G G G G G G G G A G G G G G
1 chr1_79721284 0 79721284 A G G G G G G G G G G G G G G G G G A A
1 chr1_79730500 0 79730500 T T T T T T T T A A A A T T T T T T T T
1 chr1_79733513 0 79733513 A A G G A A A A A A A A A A A A A A A A
1 chr1_79736340 0 79736340 G G G G G G G G A A A A G G G G G G G G
1 chr1_79738661 0 79738661 T T T T T T T T T T T T T T T T A A T T
1 chr1_79745631 0 79745631 C C C C C G C C C C C C C C C C C C C C
1 chr1_79752033 0 79752033 C C C C A C C C C C C C C C C C C C C C
1 chr1_79753907 0 79753907 T T T T T T T T G G G G T T T T T T T T
1 chr1_79757081 0 79757081 G G G G A G G G G G G G G G G G G G G G
1 chr1_79759487 0 79759487 T T T T T T T T T T T T C T T T T T T T
1 chr1_79764594 0 79764594 A A G G G G A A G G G G G G G G G G A A
1 chr1_79772934 0 79772934 C G C C C C C C C C C C C C C C C C G G
1 chr1_79774993 0 79774993 A A G G G G A A G G G G G G G G G G A A
1 chr1_79777927 0 79777927 T T T T T T T T T T T T C T T T T T T T
1 chr1_79778757 0 79778757 A A G G A A A A G G G G A A A A A A A A
1 chr1_79779479 0 79779479 A A G G A A A A A A A A A A A A A A A A
1 chr1_79786121 0 79786121 C C C C C C C C T T T T C C C C C C C C
1 chr1_79790112 0 79790112 G G G G G G G G G G G G G G A G G G G G
1 chr1_79812823 0 79812823 G G G G G G G G G G A A G G G G G G G G
1 chr1_79815703 0 79815703 G G G G G G G G C C G G G G G G G G G G
1 chr1_79821097 0 79821097 G G G G C G G G G G G G G G G G G G G G
1 chr1_79826299 0 79826299 G G G G G G G G A G G G G G G G G G G G
1 chr1_79828486 0 79828486 C C C C C C C C T T T T C C C C C C C C
1 chr1_79846420 0 79846420 C C C C C C C C C C C C C C A C C C C C
1 chr1_79847599 0 79847599 G G G G G G G G C G G G G G G G G G G G
1 chr1_79847601 0 79847601 C C C C C C C C C C C C C C T T C C C C
1 chr1_79848720 0 79848720 T T T T C T T T C C C C T T T T T T T T
1 chr1_79850199 0 79850199 G G G G G G G G G G G G G G A A G G G G
1 chr1_79850805 0 79850805 G G G G G G G G A A A A G G G G G G G G
1 chr1_79851030 0 79851030 C C C C C C C C C C C C C C C G C C C C
1 chr1_79855703 0 79855703 A A A A A A A A A A A A A T A A A A A A
1 chr1_79859359 0 79859359 C C C C C C C C C C C C T T C C C C C C
1 chr1_79862008 0 79862008 G G A A G G G G G G G G G G G G G G G G
1 chr1_79879207 0 79879207 C C C C C C C C A C C C C C C C C C C C
1 chr1_79881976 0 79881976 G G G G G G G G C G C C G G G G G G G G
1 chr1_79887985 0 79887985 C C C C C C C C C C C C T T C C C C C C
1 chr1_79889227 0 79889227 G G A A G G G G G G G G G G G G G G G G
1 chr1_79891126 0 79891126 C C C C C C C C C C C C C T C C C C C C
1 chr1_79892370 0 79892370 G G G G G G G G A A A A G G G G G G G G
1 chr1_79899703 0 79899703 A A A A A G A A A A A A A A A A A A A A
1 chr1_79900668 0 79900668 G G G G G G G G T T T T G G G G G G G G
1 chr1_79904103 0 79904103 C C C C C C C C T T T T C C C C C C C C
1 chr1_79911189 0 79911189 A A G G A A A A A A A A A A A A A A A A
1 chr1_79911773 0 79911773 C C C C C C C C C C C C C C C T C C C C
1 chr1_79914827 0 79914827 A A A A A A A A G G G G A A A A A A A A
1 chr1_79933563 0 79933563 G G G G G G G G G G G G G G A A G G G G
1 chr1_79940265 0 79940265 A A A A A G A A A A A A A A A A A A A A
1 chr1_79944567 0 79944567 C C C C C C C C T T T T C C C C C C C C
1 chr1_79945258 0 79945258 C C C C C C C C C C C C C T C C C C C C
1 chr1_79982645 0 79982645 G G A A A A G G A A A A A A A A A A G G
1 chr1_79985677 0 79985677 T T C C C C T T C C C C T T T T T T T T
1 chr1_79990495 0 79990495 T T T T T T T T T T T T A A T T T T T T
1 chr1_79991161 0 79991161 G G G G G G G G G G T T G G G G G G G G
1 chr1_79995250 0 79995250 G G G G G G G G T T T T G G G G G G G G
1 chr1_79996740 0 79996740 A A G G G G A A A A A A G G G G G G G G
1 chr1_80004523 0 80004523 T T T T T T T T C C C C T T T T T T T T
1 chr1_80007793 0 80007793 C C C C C C C C C C C C T T C C C C C C
1 chr1_80014876 0 80014876 G G G G G G G G G G G G G G T T G G G G
1 chr1_80020659 0 80020659 G G G G G G G G G G G G C C G G G G G G
1 chr1_80022180 0 80022180 G G G G G G G G T T T T G G G G G G G G
1 chr1_80024968 0 80024968 A A A A A A A A G G G G A A A A A A A A
1 chr1_80026330 0 80026330 C C C C C C C C C C C C C C C C A A C C
1 chr1_80029024 0 80029024 T T G G T T T T T T T T T T T T T T T T
1 chr1_80034289 0 80034289 G G G G G G G G G G G G G G A A G G G G
1 chr1_80036381 0 80036381 T T T T T T T T C C C C T T T T T T T T
1 chr1_80039887 0 80039887 C C C C C C C C C C T T C C C C C C C C
1 chr1_80040137 0 80040137 A A A A A A A A A T A A A A A A A A A A
1 chr1_80042027 0 80042027 G G G G G G G G G G G G G G A A G G G G
1 chr1_80043603 0 80043603 T T T T T T T T T T T T C T T T T T T T
1 chr1_80043803 0 80043803 T T T T T T T T C T T T T T T T T T T T
1 chr1_80044051 0 80044051 A A A A A A A A A A A A G G G G G G A A
1 chr1_80049785 0 80049785 G G G G G G G G A A A A G G G G G G G G
1 chr1_80052250 0 80052250 T T T T T T T T T T T T G G G G G G T T
1 chr1_80055222 0 80055222 G G G G G G G G A A A A G G G G G G G G
1 chr1_80056535 0 80056535 C C C C C C C C C C C C C C C G C C C C
1 chr1_80058282 0 80058282 C C C C C C C C C C C C T T C C C C C C
1 chr1_80058410 0 80058410 G G G G G G G G G G T T G G G G G G G G
1 chr1_80058765 0 80058765 G G G G G G A A G G G G G G G G G G G G
1 chr1_80060466 0 80060466 G G G G G G G G G G G G A G G G G G G G
1 chr1_80061571 0 80061571 A A G G G G A A G G G G G G A G G G A A
1 chr1_80061814 0 80061814 A A A A A A A A A A A A A A A A A G A A
1 chr1_80068047 0 80068047 T T T T T T T T C C C C T T T T T T T T
1 chr1_80070526 0 80070526 A A A A A G A A A A A A G G G G G G A A
1 chr1_80071469 0 80071469 A G A A A A A A A A A A A A A A A A A A
1 chr1_80078427 0 80078427 C C G G C C C C C C C C C C C C C C C C
1 chr1_80080382 0 80080382 C C C C C T C C C C C C C C C C C C C C
1 chr1_80082560 0 80082560 C C C C C T C C C C C C C C C C C C C C
1 chr1_80246893 0 80246893 T T T T T T T T C T T T T T T T T T T T
1 chr1_80253563 0 80253563 G G G G G G G G A A A A G G G G G G G G
1 chr1_80255277 0 80255277 C C C C C C C C T T T T C C C C C C C C
1 chr1_80263122 0 80263122 C C C C C C C C C C C C C G C C C C C C
1 chr1_80263900 0 80263900 C C C C C C C C T T T T C C C C C C C C
1 chr1_80263918 0 80263918 C C C C C T C C C C C C C C C C C C C C
1 chr1_80272373 0 80272373 G G G G G G G G G G G G A A G G G G A A
1 chr1_80277482 0 80277482 T T T T T T T T C C C C T T T T T T T T
1 chr1_80279259 0 80279259 T T T T T T T T A A A A T T T T T T T T
1 chr1_80281390 0 80281390 T T T T T T T T T T T T C T T T T T T T
1 chr1_80284251 0 80284251 A A A A A A A A T T T T A A A A A A A A
1 chr1_80289192 0 80289192 G G G G G G G G G G G G C C G G G G G G
1 chr1_80293729 0 80293729 C C C C C C C C T T T T C C C C C C C C
1 chr1_80294659 0 80294659 G G A A A A G G G G G G G G G G G G G G
1 chr1_80302509 0 80302509 C C C T C C C C C C C C C C C C C C C C
1 chr1_80308664 0 80308664 C C C C T T C C C C C C C C C C C C C C
1 chr1_80314458 0 80314458 C C C C C C C C C C C C C C A A C C C C
1 chr1_80319539 0 80319539 T T C C C C C C C C C C C C C C C C C C
1 chr1_80320217 0 80320217 T T T T T T T T T T T T T T T T C C T T
1 chr1_80322364 0 80322364 G G G G G G G G G G G G T T G G G G G G
1 chr1_80325627 0 80325627 A A A A A A A A G G G G A A A A A A A A
1 chr1_80325944 0 80325944 T T T T C C T T T T T T T T T T T T T T
1 chr1_80329777 0 80329777 G G G G G G G G G G G G C G G G G G G G
1 chr1_80330008 0 80330008 T T T T T T T T T T T T C T T T T T T T
1 chr1_80331267 0 80331267 A A A A A A A A A A A A A C A A A A A A
1 chr1_80344608 0 80344608 A A A A A A A A A A A A A A A G A A A A
1 chr1_80352508 0 80352508 A A A A G G A A A A A A A A A A A A A A
1 chr1_80362330 0 80362330 G G G G G G G G A A A A G G G G A A G G
1 chr1_80362600 0 80362600 G G G G G G G G G G G G G G G G A A G G
1 chr1_80363209 0 80363209 G G G G G G G G G G G G G G G G A A G G
1 chr1_80363811 0 80363811 C C C C C T C C C C C C C C C C C C C C
1 chr1_80366757 0 80366757 A A G G G G A A G G G G G G G G G G A A
1 chr1_80367486 0 80367486 T T T T T T T T T T T T C T T T T T T T
1 chr1_80372979 0 80372979 C C C C C C C C T T T T C C C C C C C C
1 chr1_80373063 0 80373063 A A A A A A T T A A A A A A A A A A A A
1 chr1_80378520 0 80378520 T T A A A A A A A A A A A A A A A A T T
1 chr1_80381005 0 80381005 T T T T T T T T T T T T T T T T G G T T
1 chr1_80381811 0 80381811 T T T T A T T T T T T T T T T T T T T T
1 chr1_80382477 0 80382477 G G G G G G G G G G G G C G G G G G G G
1 chr1_80384676 0 80384676 G G G G G G G G G G A G G G G G G G G G
1 chr1_80384898 0 80384898 G G G G G G G G C C C C G G G G G G G G
1 chr1_80386181 0 80386181 G G G G A G G G G G G G G G G G G G G G
1 chr1_80386322 0 80386322 A A C C A C A A C C C C C C C C C C A A
1 chr1_80387898 0 80387898 C C C C G G C C C C C C C C C C C C C C
1 chr1_80396875 0 80396875 T T T T T T T T T T T T C T T T T T T T
1 chr1_80396898 0 80396898 T T T T T T T T T T T T C C T T T T T T
1 chr1_80398820 0 80398820 T T T T T T T T T T T T T T C T T T T T
1 chr1_80399604 0 80399604 G G A A G G G G G G G G G G G G G G G G
1 chr1_80403919 0 80403919 A A A A A A A A A A A A A A A C A A A A
1 chr1_80407410 0 80407410 A A A A A A A A A A A A G G A A G G A A
1 chr1_80407741 0 80407741 G G G G G G G G G G G G T T G G G G G G
1 chr1_80408318 0 80408318 T T T T T T T T T T C C T T T T T T T T
1 chr1_80409497 0 80409497 G G C G C G G G G G G G G G G G G G G G
1 chr1_80409599 0 80409599 A G A A A A A A A A A A A A A A A A A A
1 chr1_80412630 0 80412630 G T T T T T G G T T T T T T T T T T G G
1 chr1_80413687 0 80413687 A A G G G G A A G G G G G G G G G G A A
1 chr1_80424000 0 80424000 G G G G G G G G G G G G G T G G G G G G
1 chr1_80432804 0 80432804 C C C C C C C C C C C C C T C C C C C C
1 chr1_80436514 0 80436514 C C C C C C C C C C C C C T C C C C C C
1 chr1_80437493 0 80437493 C C C C C C C C T T T T C C C C C C C C
1 chr1_80439562 0 80439562 C C C C C C T T C C C C C C C C C C C C
1 chr1_80442587 0 80442587 G G G G G G G G G G G G A A A A A A G G
1 chr1_80442593 0 80442593 G G G G G G G G G G G G G G A A G G G G
1 chr1_80443856 0 80443856 G G G G G G G G A A A A G G G G G G G G
1 chr1_80451182 0 80451182 C C A A A A C C A A A A A A A A A A C C
1 chr1_80453432 0 80453432 C C C C C C C C C C C C C G G G C C C C
1 chr1_80457868 0 80457868 G G G T G G G G G G G G G G G G G G G G
1 chr1_80462761 0 80462761 C C T T T T C C T T T T T T T T T T C C
1 chr1_80473555 0 80473555 A A A A A A A A A C A A A A A A A A A A
1 chr1_80478294 0 80478294 A G A A A A A A A A A A A A A A A A G G
1 chr1_80487978 0 80487978 C C C C C C C C T T T T C C C C C C C C
1 chr1_80490178 0 80490178 G G G G G G G G G G G G G G G G T T G G
1 chr1_80497420 0 80497420 C C C C C C C C G G G G C C C C C C C C
1 chr1_80498212 0 80498212 T T T T T T T T C C C C T T T T T T T T
1 chr1_80499300 0 80499300 G G G G G G G G A A A A G G G G G G G G
1 chr1_80500451 0 80500451 C C C C C C C C C C T T C C C C C C C C
1 chr1_80501114 0 80501114 A G G G G G G G G G A A G G G G G G G G
1 chr1_80505236 0 80505236 A A A A A A A A A A A A A A A A C C A A
1 chr1_80506807 0 80506807 C C C C C C C C C C C C C C C C G G C C
1 chr1_80513288 0 80513288 G G G G G G G G C C C C G G G G G G G G
1 chr1_80519070 0 80519070 A A A A A A A A A A A A G G A A A A A A
1 chr1_80520009 0 80520009 G G G G G G G G G G G G A G G G G G G G
1 chr1_80524294 0 80524294 C C C C C C C C C C C C C C C C T T C C
1 chr1_80526295 0 80526295 T T T T C T T T T T T T T T T T T T T T
1 chr1_80526624 0 80526624 C C C C C C C C T T T T C C C C C C C C
1 chr1_80526665 0 80526665 C C C C C T C C C C C C C C C C C C C C
1 chr1_80532703 0 80532703 T T A A A A T T A A A A A A A A A A T T
1 chr1_80533006 0 80533006 A G G G G G A A G G G G G G G G G G A A
1 chr1_80536162 0 80536162 A A A A A A A A A A G G A A A A A A A A
1 chr1_80537291 0 80537291 T T T T C T T T T T T T T T T T T T T T
1 chr1_80537428 0 80537428 C G G G G G G G G G G G G G G G G G G G
1 chr1_80538080 0 80538080 A A A A A A A A G G G G A A A A A A A A
1 chr1_80541614 0 80541614 G G G G G G G G C C G G G G G G G G G G
1 chr1_80542741 0 80542741 G G G G G G G G G G A A G G G G G G G G
1 chr1_80543757 0 80543757 C C C C C C C C T T C C T T T T T T C C
1 chr1_80545027 0 80545027 C C C C C C C C C C C C C T C C C C C C
1 chr1_80548509 0 80548509 A A A C A A A A A A A A A A A A A A A A
1 chr1_80548847 0 80548847 T T T T T T T T T T T T T T A A T T T T
1 chr1_80558390 0 80558390 T T T T T T T T T T T T C T T T T T T T
1 chr1_80565999 0 80565999 T T T T T T C C T T T T T T T T T T T T
1 chr1_80569421 0 80569421 T T T T T T T T G G G G T T T T T T T T
1 chr1_80572481 0 80572481 C C C C C C C C C C C C C T C C C C C C
1 chr1_80584319 0 80584319 T T T T T T T T C C C C T T T T T T T T
1 chr1_80598374 0 80598374 G G G G G G G G A G G G G G G G G G G G
1 chr1_80605526 0 80605526 G G G G G G G G A A A A G G G G G G G G
1 chr1_80614561 0 80614561 T T T T T T T T C T T T T T T T T T T T
1 chr1_80622183 0 80622183 G G G G G G G G G G G G G G A A G G G G
1 chr1_80628516 0 80628516 A A A A A A A A G G G G A A A A A A A A
1 chr1_80636882 0 80636882 A A A A A A A A A A A A A T A A A A A A
1 chr1_80638599 0 80638599 T T T T T T T T C C C C T T T T T T T T
1 chr1_80639454 0 80639454 C C T T C T C C C C C C C C C C C C C C
1 chr1_80647533 0 80647533 T T T T T T T T T T T T C T T T T T T T
1 chr1_80649881 0 80649881 G G G G G G G G G G G G A A G G G G G G
1 chr1_80657528 0 80657528 T T T T T T T T T T T T T T C C T T T T
1 chr1_80659754 0 80659754 A A A A A A A A G G G G A A A A A A A A
1 chr1_80660529 0 80660529 G G A A A A G G A A A A A A A A A A G G
1 chr1_80663296 0 80663296 T T T T A T T T T T T T T T T T T T T T
1 chr1_80671818 0 80671818 A A A A A A A A G G G G A A A A A A A A
1 chr1_80682214 0 80682214 C C C C C C G G C C C C C C C C C C C C
1 chr1_80687582 0 80687582 G G G G G G G G G G G G G G G G A G G G
1 chr1_80688286 0 80688286 A G G G G G G G A A A A G G G G G G A A
1 chr1_80690579 0 80690579 T T T T T T T T T T T T C C T T C C T T
1 chr1_80691498 0 80691498 G G G G G G G G G G G G G G G G A A G G
1 chr1_80691603 0 80691603 G G A G G G G G G G G G G G G G G G G G
1 chr1_80695847 0 80695847 A A A A A A A A G G G G A A A A A A A A
1 chr1_80697831 0 80697831 A A A A A A A A T T T T A A A A A A A A
1 chr1_80699959 0 80699959 T T C C C C T T T T T T T T T T T T T T
1 chr1_80702173 0 80702173 T T T T T T T T C C C C T T T T T T T T
1 chr1_80702418 0 80702418 T T T T T T T T T T T T A T T T T T T T
1 chr1_80705721 0 80705721 A A A A A A A A A A A A A A G G A A A A
1 chr1_80722359 0 80722359 G G C C C C C C C C C C C C C C C C G G
1 chr1_80727605 0 80727605 C C C C C C C C C C C C C C T T C C C C
1 chr1_80727633 0 80727633 G G C C C C G G C C C C C C C C C C G G
1 chr1_80729501 0 80729501 C C G G G G C C G G G G G G G G G G C C
1 chr1_80732396 0 80732396 G G G G G G G G G G G G G G G G A G G G
1 chr1_80735983 0 80735983 C T C C C C C C C C C C C C C C C C C C
1 chr1_80737617 0 80737617 A A A A A A A A A A A A A A A A G G A A
1 chr1_80742725 0 80742725 T T T T T T T T T T T T G G G G T T T T
1 chr1_80745901 0 80745901 T T T T T T T T T T T T G T T T T T T T
1 chr1_80748759 0 80748759 T T C C C C T T T T T T T T T T T T T T
1 chr1_80748953 0 80748953 T T T T T T T T T T T T C T T T T T T T
1 chr1_80757370 0 80757370 C C C C C C C C T T T T C C C C C C C C
1 chr1_80760059 0 80760059 A A A A A A A A G G G G A A A A A A A A
1 chr1_80767871 0 80767871 C C G G G G C C C C C C C C C C C C C C
1 chr1_80779202 0 80779202 A A A A A A A A G G G G A A A A A A A A
1 chr1_80779613 0 80779613 T T T T T T T T T T T T T T T T C T T T
1 chr1_80780245 0 80780245 T T T T T T T T C C C C T T T T T T T T
1 chr1_80781213 0 80781213 G G G G G G G G G G G G G G G G A A G G
1 chr1_80782890 0 80782890 C C C T C C C C C C C C C C C C C C C C
1 chr1_80785841 0 80785841 C C C C C C C C T T T T C C C C C C C C
1 chr1_80788917 0 80788917 G G G G G G G G A A A A G G G G G G G G
1 chr1_80790433 0 80790433 T T T T T T T T C C C C T T T T T T T T
1 chr1_80794680 0 80794680 T T T T T T T T G G G G T T T T T T T T
1 chr1_80798291 0 80798291 C C C C C C C C C C A A C C C C C C C C
1 chr1_80800995 0 80800995 C G C C C C G G C C C C C C C C C C C C
1 chr1_80801065 0 80801065 G G G G G G G G C C C C G G G G G G G G
1 chr1_80801806 0 80801806 C C C C C C T T C C C C C C C C C C C C
1 chr1_80812003 0 80812003 C C C C C C C C T T T T C C C C C C C C
1 chr1_80813156 0 80813156 G G C C G G G G G G G G G G G G G G G G
1 chr1_80816022 0 80816022 G G G G G G G G A A A A G G G G G G G G
1 chr1_80816041 0 80816041 C C C C C C C C T T T T C C C C C C C C
1 chr1_80816917 0 80816917 T T C C C C T T C C C C C C C C C C T T
1 chr1_80830276 0 80830276 T T T T T T T T T T T T T T C C C C T T
1 chr1_80835344 0 80835344 C C C C C C C C T T T T C C C C C C C C
1 chr1_80843749 0 80843749 G G G G G G G G G G G G G G G G A G G G
1 chr1_80844348 0 80844348 C C C C C C C C A A A A C C C C C C C C
1 chr1_80844769 0 80844769 T T T T T T T T G G G G T T T T T T T T
1 chr1_80850460 0 80850460 T T T T T T C C T T T T T T T T T T T T
1 chr1_80853788 0 80853788 C C G G C C C C C C C C C C C C C C C C
1 chr1_80854168 0 80854168 T T C C T T T T T T T T T T T T T T T T
1 chr1_80856422 0 80856422 A A A A A A A A A A A A A G G G G G A A
1 chr1_80859559 0 80859559 T T T T C T T T T T T T T T T T T T T T
1 chr1_80863740 0 80863740 T T T T T T T T T T T T T T T T A A T T
1 chr1_80885845 0 80885845 A A G G G G A A G G G G G G G G G G A A
1 chr1_80893400 0 80893400 G G G G G G G G G G G G G G G G C C G G
1 chr1_80897624 0 80897624 G G G G G G G G G G G G A G G G G G G G
1 chr1_80913199 0 80913199 C T C C C C T T C C C C C C C C C C C C
1 chr1_80926783 0 80926783 A A A A A A A A A A A A G G A A A A A A
1 chr1_80930341 0 80930341 C C C C C C C C C C C C C C T T C C C C
1 chr1_80930647 0 80930647 A A A A A A A A A A A A G G A A A A A A
1 chr1_80931228 0 80931228 A A G G G G A A G G G G G G G G G G A A
1 chr1_80936009 0 80936009 A A A A A A A A G G G G A A A A A A A A
1 chr1_80951341 0 80951341 G G G G G G G G C C C C G G G G G G G G
1 chr1_80955804 0 80955804 A A A A A A A A C C C C A A A A A A A A
1 chr1_80957302 0 80957302 G G G G G G G G A A A A G G G G G G G G
1 chr1_80959872 0 80959872 A A A A A A A A G G A A A A A A A A A A
1 chr1_80960131 0 80960131 G G A A G G G G G G G G G G G G G G G G
1 chr1_80961231 0 80961231 G G G G G G G G C C G G G G G G G G G G
1 chr1_80963254 0 80963254 G G A A A A G G A A A A A A A A A A G G
1 chr1_80964904 0 80964904 T T T T T T T T C C C C T T T T T T T T
1 chr1_80973933 0 80973933 G G G G G G G G A A A A G G G G G G G G
1 chr1_80975010 0 80975010 C C C C C C C C C C C C A C C C C C C C
1 chr1_80980991 0 80980991 G G G G G G A A G G G G G G G G G G G G
1 chr1_80987848 0 80987848 T T T T T T T T T T T T C T T T T T T T
1 chr1_80988788 0 80988788 C C C C C G C C C C C C C C C C C C C C
1 chr1_80995315 0 80995315 C C C C C C C C C C C C C C C T C C C C
1 chr1_80998283 0 80998283 T T T T T T T T T T T T T T T T C C T T
1 chr1_81003864 0 81003864 A A A A A A A A G G G G A A A A A A A A
1 chr1_81006395 0 81006395 C C C C C C T T C C C C C C C C C C C C
1 chr1_81012482 0 81012482 C C C C C T C C C C C C C C C C C C C C
1 chr1_81012855 0 81012855 C C C C C T C C C C C C C C C C C C C C
1 chr1_81013879 0 81013879 A A A A A A A A G G G G A A A A A A A A
1 chr1_81013925 0 81013925 C C G G C C C C C C C C C C C C C C C C
1 chr1_81015370 0 81015370 G G G G G G G G G G T T G G G G G G G G
1 chr1_81016141 0 81016141 G G G G G G G G A A A A G G G G G G G G
1 chr1_81016500 0 81016500 G G G G G G G G G G G G G G G G T T G G
1 chr1_81021805 0 81021805 A A A A A A A A A A A A A A A G A A A A
1 chr1_81024516 0 81024516 C C C C C T C C C C C C C C C C C C C C
1 chr1_81024825 0 81024825 G G G G G G A A G G G G G G G G G G G G
1 chr1_81027968 0 81027968 C C C C C C C C C C C C C C C T C C C C
1 chr1_81028451 0 81028451 G G G G G G G G T T T T G G G G G G G G
1 chr1_81029563 0 81029563 C C C C C C C C C C G G C C C C C C C C
1 chr1_81040474 0 81040474 C C C C C T C C C C C C C C C C C C C C
1 chr1_81043014 0 81043014 C C C C C T C C C C C C C C C C C C C C
1 chr1_81046549 0 81046549 C C C C C C C C C C C C C C T T C C C C
1 chr1_81047454 0 81047454 G G G G G G A A G G G G G G G G G G G G
1 chr1_81048185 0 81048185 C C C T C C C C C C C C C C C C C C C C
1 chr1_81048316 0 81048316 G G G G A G G G G G G G G G G G G G G G
1 chr1_81050260 0 81050260 A A A A A A A A A A A A A A A G A A A A
1 chr1_81065695 0 81065695 T T T T T T T T T T T T T T C C T T T T
1 chr1_81079830 0 81079830 C C C C C C C C T T C C C C C C C C C C
1 chr1_81087480 0 81087480 G G G G G G G G G G G G G G G G A A G G
1 chr1_81089872 0 81089872 G G G G G G G G G G G G A G G G G G G G
1 chr1_81090202 0 81090202 G G G G G G G G G G G G G G G G A A G G
1 chr1_81091313 0 81091313 T T T T T T T T C C T T T T T T T T T T
1 chr1_81095886 0 81095886 T T T T T T T T T T T T G G T T T T T T
1 chr1_81103831 0 81103831 C C C C C C C C T T T T C C C C C C C C
1 chr1_81104533 0 81104533 C C C C C T C C C C C C C C C C C C C C
1 chr1_81110388 0 81110388 G G T T G G G G G G G G G G G G G G G G
1 chr1_81126828 0 81126828 G G G G G G G G T T T T G G G G G G G G
1 chr1_81129735 0 81129735 T T T T T T T T T T T T G T T T T T T T
1 chr1_81136527 0 81136527 A A G G G G G G G G G G G G G G G G A A
1 chr1_81140086 0 81140086 C C C C C C C C A A A A C C C C C C C C
1 chr1_81141472 0 81141472 G G G G G G G G G G G G G G G G A A G G
1 chr1_81148396 0 81148396 A G G G G G G G G G G G G G G G G G G G
1 chr1_81148840 0 81148840 G G G G G G T T G G G G G G G G G G G G
1 chr1_81154374 0 81154374 A A A A A A A A A A A A A C A A A A A A
1 chr1_81155043 0 81155043 C C C T C C C C C C C C C C C C C C C C
1 chr1_81156141 0 81156141 C C C C C C G G C C C C C C C C C C C C
1 chr1_81156977 0 81156977 C C C C C C C C C C T T C C C C C C C C
1 chr1_81162110 0 81162110 C C C C C C C C A A A A C C C C C C C C
1 chr1_81162317 0 81162317 T T T T T T T T C C C C T T T T T T T T
1 chr1_81162777 0 81162777 G G G G G G G G A A A A A G A A G G G G
1 chr1_81166764 0 81166764 C C C C C T C C C C C C C C C C C C C C
1 chr1_81172461 0 81172461 T T T T T T T T C C C C T T T T T T T T
1 chr1_81173084 0 81173084 T T T T T T T T A A A A A A A A A A T T
1 chr1_81185442 0 81185442 C C C T C T C C C C C C C C C C C C C C
1 chr1_81188322 0 81188322 C C C C C C C C G G G G C C C C C C C C
1 chr1_81188376 0 81188376 G G G G G G G G C C C C G G G G G G G G
1 chr1_81193595 0 81193595 A A A G A G A A A A A A A A A A A A A A
1 chr1_81194248 0 81194248 C C C C A C C C C C C C C C C C C C C C
1 chr1_81202313 0 81202313 A A A A A A A A G G G G A A A A A A A A
1 chr1_81202497 0 81202497 C C C C C G C C C C C C C C C C C C C C
1 chr1_81208386 0 81208386 C C C C C C C C C C C C T T T T C C C C
1 chr1_81208675 0 81208675 T T T T T T T T C C C C T T T T T T T T
1 chr1_81209541 0 81209541 C C C C C C C C C C C C C T C C C C C C
1 chr1_81222266 0 81222266 C C C C C C C C C C C C C C C C T T C C
1 chr1_81226927 0 81226927 T T T T T T T T T T T T C T T T T T T T
1 chr1_81227032 0 81227032 C C C C C C T T C C C C C C C C C C C C
1 chr1_81228029 0 81228029 G G A G A G G G G G G G G G G G G G G G
1 chr1_81228823 0 81228823 G G G G G G G G G G A G G G G G G G G G
1 chr1_81229229 0 81229229 G G G G G G G G G G G G G G G G C C G G
1 chr1_81243850 0 81243850 T T C T T T T T T T T T T T T T T T T T
1 chr1_81244468 0 81244468 A A A A A A A A A A A A A C A A A A A A
1 chr1_81246517 0 81246517 A A A A A A A A A A A A A A A G A A A A
1 chr1_81248235 0 81248235 A A A A A A A A G G G G A A A A A A A A
1 chr1_81250335 0 81250335 C T C C C C C C C C C C C C C C C C C C
1 chr1_81255803 0 81255803 G G C G G G G G G G G G G G G G G G G G
1 chr1_81256851 0 81256851 C C C C C C C C C C C C C G C C C C C C
1 chr1_81264114 0 81264114 G G G G G G G G G G G G A G G G G G G G
1 chr1_81270283 0 81270283 G G G G G G G G A A A A G G G G G G G G
1 chr1_81276537 0 81276537 C C C C C C C C C C C T C C C C C C C C
1 chr1_81279431 0 81279431 A A A A A A A A A A A G G G A A A A A A
1 chr1_81288616 0 81288616 C C C C C C C C G G G G C C C C C C C C
1 chr1_81290308 0 81290308 T T T T T T T T C C C C T T T T T T T T
1 chr1_81292948 0 81292948 T T A A A T T T T T T T T T T T T T T T
1 chr1_81303425 0 81303425 A A A A A A A A G G G G A A A A A A A A
1 chr1_81303468 0 81303468 G G G G G G G G A G A A G G G G G G G G
1 chr1_81315731 0 81315731 C T C C C C C C C C C C C C C C C C C C
1 chr1_81326510 0 81326510 G G G G A G G G G G G G G G G G G G G G
1 chr1_81329807 0 81329807 G G G G G G G G G G G G G G A G G G G G
1 chr1_81332693 0 81332693 C C C C C C C C C C C C C C C C C G C C
1 chr1_81337387 0 81337387 A A A A A A A A G G G G G G G G G G A A
1 chr1_81338619 0 81338619 G G G G G G G G A A A A G G G G G G G G
1 chr1_81339638 0 81339638 C C C C C C C C T T T T C C C C C C C C
1 chr1_81341474 0 81341474 A A A A A A A A A A A A A A C C A A A A
1 chr1_81341505 0 81341505 C C C C C C C C A A A A C C C C C C C C
1 chr1_81348400 0 81348400 C C C C C C C C C T C C C C C C C C C C
1 chr1_81349068 0 81349068 G G G G G G G G T T T T G G G G G G G G
1 chr1_81353899 0 81353899 C C C C C C C C C C C C C C C C T T C C
1 chr1_81357299 0 81357299 A A A A A A A A A A A A A C A A A A A A
1 chr1_81358638 0 81358638 C C C C C C C C C T C C C C C C T T C C
1 chr1_81360149 0 81360149 C C C C C T C C C C C C C C C C C C C C
1 chr1_81361858 0 81361858 A G G G G G G G G G G G G G G G G G G G
1 chr1_81363871 0 81363871 G G G G G G G G G G G G G G G G A A G G
1 chr1_81364368 0 81364368 C C T T T T C C C C C C C C C C C C C C
1 chr1_81367019 0 81367019 C C C C C C C C C T C C C C C C C C C C
1 chr1_81384066 0 81384066 T T T T T T T T C C C C T T T T T T T T
1 chr1_81385120 0 81385120 G G G G G G G G A A A A G G G G G G G G
1 chr1_81387360 0 81387360 T T T T T T T T T T T T A T T T T T T T
1 chr1_81387393 0 81387393 C C C C C C C C C C C C T T C C C C C C
1 chr1_81388961 0 81388961 A G G G G G G G G G G G G G G G G G G G
1 chr1_81389948 0 81389948 A A A A A G A A A A A A A A A A A A A A
1 chr1_81392817 0 81392817 C C C C C C C C C T C C C C C C C C C C
1 chr1_81393428 0 81393428 C C C C C C C C T T T T C C C C C C C C
1 chr1_81399452 0 81399452 G G G G G G T T G G G G G G G G G G G G
1 chr1_81399814 0 81399814 C C C C C C C C T T T T C C C C C C C C
1 chr1_81404848 0 81404848 C C C C C T C C C C C C C C C C C C C C
1 chr1_81407272 0 81407272 G G G G G G G G G G G G A G G G G G G G
1 chr1_81415253 0 81415253 C C C C C C C C C C C C C T C C C C C C
1 chr1_81417094 0 81417094 C C C C C C C C C C C C C C T T C C C C
1 chr1_81421484 0 81421484 A A A A A A A A A A A A A A A A C C A A
1 chr1_81421694 0 81421694 C C G G C C C C C C C C C C C C C C C C
1 chr1_81422652 0 81422652 C C C C C C C C C T T T C C C C C C C C
1 chr1_81423832 0 81423832 T T T T T T T T T T T T T T T T C C T T
1 chr1_81425560 0 81425560 C C C C C C C C T T T T C C C C C C C C
1 chr1_81428984 0 81428984 A A A A C C A A A A A A A A A A A A A A
1 chr1_81431920 0 81431920 A A G G A A A A A A A A A A A A A A A A
1 chr1_81435377 0 81435377 C C C C C C C C A C C C C C C C C C C C
1 chr1_81442597 0 81442597 T T T T T T T T C C C C T T T T T T T T
1 chr1_81442669 0 81442669 G G G G G G G G G G A A G G A A G G G G
1 chr1_81448671 0 81448671 C C C C C C C C C C C C C C C C T T C C
1 chr1_81452436 0 81452436 T T T T T T T T T T T T T T T T C C T T
1 chr1_81452885 0 81452885 C C C C C C C C C C C C C T C C C C C C
1 chr1_81453358 0 81453358 G G G G G G G G G G G G G G G G A A G G
1 chr1_81460550 0 81460550 A A A A A A A A G G G G A A A A A A A A
1 chr1_81462621 0 81462621 G G G G G G G G G G A A G G G G G G G G
1 chr1_81463735 0 81463735 C C C C C C T T C C C C C C C C C C C C
1 chr1_81464447 0 81464447 T T T T T T T T C C C C T T T T T T T T
1 chr1_81465163 0 81465163 A A A A A A A A A A A A T T A T A A A A
1 chr1_81468450 0 81468450 T T T T T T A A T T T T T T T T T T T T
1 chr1_81469643 0 81469643 T T T T T T T T C C C C T T T T T T T T
1 chr1_81473295 0 81473295 A A A A A A A A A A A G A A A A A A A A
1 chr1_81485068 0 81485068 A A C C C C C C C C C C C C C C C C A A
1 chr1_81489269 0 81489269 C C C G C G C C C C C C C C C C C C C C
1 chr1_81490531 0 81490531 A A A A A A A A A A A A A G A A A A A A
1 chr1_81491090 0 81491090 A A A A A A A A A C A C A A A A A A A A
1 chr1_81491425 0 81491425 T T T T T T T T C C C C T T T T T T T T
1 chr1_81493444 0 81493444 G G G G G G G G C C C C G G G G G G G G
1 chr1_81506047 0 81506047 T T G G G G T T G G G G G G G G G G T T
1 chr1_81506959 0 81506959 A A A A A A A A A A A A A A A A A G A A
1 chr1_81513289 0 81513289 C C C C C T C C T T T T C C C C C C C C
1 chr1_81513778 0 81513778 C C C C C C C C C C C C T T C C C C C C
1 chr1_81514177 0 81514177 A C C C C C A A C C C C C C C C C C C C
1 chr1_81524623 0 81524623 T T T T T T T T T T T T T T T T G G T T
1 chr1_81528424 0 81528424 T T A A A T T T T T T T T T T T T T T T
1 chr1_81530847 0 81530847 C C C C C C C C C C C C C C T T C C C C
1 chr1_81530851 0 81530851 G G G G G G G G G G G G G G G G A A G G
1 chr1_81531203 0 81531203 G G G G G T G G G G G G G G G G G G G G
1 chr1_81531848 0 81531848 C C C C C C C C C C C G C C C C C C C C
1 chr1_81533511 0 81533511 G G A A A G G G G G G G G G G G G G G G
1 chr1_81543481 0 81543481 C C C C C C C C G G G G C C C C C C C C
1 chr1_81546499 0 81546499 A A A T A A A A A A A A A A A A A A A A
1 chr1_81547744 0 81547744 C C C C C C C C C C C C C C C C T T C C
1 chr1_81548694 0 81548694 A A A A A A A A A A A A A A A G A A A A
1 chr1_81555398 0 81555398 T T T T T T T T T T T T T T T T A T T T
1 chr1_81559474 0 81559474 T T G G G G T T G G G G G G G G G G T T
1 chr1_81559878 0 81559878 C C T T T T C C C C C C C C C C C C T T
1 chr1_81563831 0 81563831 G G G G G G G G G G G G G G G G A A G G
1 chr1_81563998 0 81563998 G G G G G G G G G G G G G G G G A G G G
1 chr1_81564693 0 81564693 G G A A A A G G G G G G A A A A A A G G
1 chr1_81567424 0 81567424 C C C C C C C C C C C C C C T T T T C C
1 chr1_81570464 0 81570464 C C C C C C C C T T T T C C C C C C C C
1 chr1_81578934 0 81578934 G G G G G G G G A G A G G G G G G G G G
1 chr1_81579348 0 81579348 C C C C C C C C T T T T C C C C C C C C
1 chr1_81580734 0 81580734 G G G G G G G G G G G G A A G G G G G G
1 chr1_81595404 0 81595404 C C C T C C C C C C C C C C C C C C C C
1 chr1_81599839 0 81599839 C C C C C C C C C C C C T T C C T T C C
1 chr1_81600069 0 81600069 G G G G G G G G G G G G T T T T T T G G
1 chr1_81601786 0 81601786 G G G G G G G G G T G T G G G G G G G G
1 chr1_81605060 0 81605060 C C C C C C T T C C C C C C C C C C C C
1 chr1_81606833 0 81606833 G G G G G G G G A A A A G G G G G G G G
1 chr1_81613132 0 81613132 A A G G G G G G G G G G G G G G G G A A
1 chr1_81613566 0 81613566 G G A A A A G G A A A A G G G G G G G G
1 chr1_81616448 0 81616448 A A A A A A A A A A A A A A A G A A A A
1 chr1_81618769 0 81618769 C C C C C C C C A A A A C C C C C C C C
1 chr1_81621049 0 81621049 G G G G G G G G A G A G G G G G G G G G
1 chr1_81624736 0 81624736 T T T T T T T T C C C C T T T T C C T T
1 chr1_81626248 0 81626248 G G G G G G G G A A A A G G G G G G G G
1 chr1_81626784 0 81626784 C C C C C C C C C C C C C C C C C T C C
1 chr1_81630016 0 81630016 G G G G G G G G A A A A G G G G G G G G
1 chr1_81630233 0 81630233 G G G G G G G G G G G G G G A A G G G G
1 chr1_81630709 0 81630709 T T T T T T T T T T T T T T A A T T T T
1 chr1_81638857 0 81638857 T T T T A T T T T T T T T T T T T T T T
1 chr1_81654527 0 81654527 G G G G G G G G G G G G A G G G G G G G
1 chr1_81656854 0 81656854 C C T T C T C C C C C C C T C T C C C C
1 chr1_81657108 0 81657108 A A A A A A A A G G G G A A A A A A A A
1 chr1_81658321 0 81658321 C C C C C C C C C T C C C C C C C C C C
1 chr1_81661817 0 81661817 C C C C C C C C C T C C C C C C C C C C
1 chr1_81663201 0 81663201 C C C C C C C C C C C C C T C C C C C C
1 chr1_81666582 0 81666582 T T A T T T T T T T T T T T T T T T T T
1 chr1_81667458 0 81667458 A A A A A A A A T T T T A A A A A A A A
1 chr1_81669902 0 81669902 A A A A A A A A G G G G A A A A A A A A
1 chr1_81673940 0 81673940 G G G G G G G G C C C C G G G G G G G G
1 chr1_81674061 0 81674061 G G G G G G G G A G G G G G G G G G G G
1 chr1_81674267 0 81674267 T T A A A T T T T T T T T T T T T T T T
1 chr1_81675588 0 81675588 A A A A A A A A A G A A A A A A A A A A
1 chr1_81678033 0 81678033 A A A A A A A A A C A A A A A A A A A A
1 chr1_81679965 0 81679965 C C C C C C C C T T T T C C C C C C C C
1 chr1_81682389 0 81682389 C G C C C C C C C C C C C C C C C C G G
1 chr1_81683931 0 81683931 A A A A A A A A A A A A A T A A A A A A
1 chr1_81685179 0 81685179 C C C C C C C C C C C C C C C C T T C C
1 chr1_81685968 0 81685968 A A A A A A A A G G G G A A A A A A A A
1 chr1_81697853 0 81697853 G G G G G G G G G G A G G G G G G G G G
1 chr1_81701896 0 81701896 C C C C C C C C C C C C C C A A C C C C
1 chr1_81704114 0 81704114 A A A A A A A A C C C C A A A A A A A A
1 chr1_81705109 0 81705109 G T T T T T T T T T T T T T T T T T G G
1 chr1_81711515 0 81711515 C C C C C C C C T T T T C C C C C C C C
1 chr1_81714267 0 81714267 C C C C C C C C C C C C C C G G C C C C
1 chr1_81715978 0 81715978 C C C C C T C C C C C C C C C C C C C C
1 chr1_81718870 0 81718870 G G G G G G G G A A A A G G G G G G G G
1 chr1_81719977 0 81719977 G G G G G G G G A A A A G G G G G G G G
1 chr1_81724202 0 81724202 C C C C C C C C C C C C C T C C C C C C
1 chr1_81724295 0 81724295 C C C C C C C C C C C C A C C C C C C C
1 chr1_81727055 0 81727055 T T T T T T T T T T T T T T T T C T T T
1 chr1_81732172 0 81732172 G G G G G G G G C C C C G G G G G G G G
1 chr1_81738598 0 81738598 C C C C C T C C C C C C C C C C C C C C
1 chr1_81740130 0 81740130 C C A A C C C C C C C C C C C C C C C C
1 chr1_81740663 0 81740663 T T T T T T T T C C C C T T T T T T T T
1 chr1_81741975 0 81741975 G G G G G G G G G G G G G G T T G G G G
1 chr1_81746584 0 81746584 G G G G G G G G A A A A A G G G G G G G
1 chr1_81758691 0 81758691 C C C C C C C C C C C C C C C T C C T T
1 chr1_81760498 0 81760498 G G G G G G G G G G A G G G G G G G G G
1 chr1_81763857 0 81763857 C C C C C C C C T T T T C C C C C C C C
1 chr1_81768259 0 81768259 C C A A A A A A A A A A A A A A A A A A
1 chr1_81772713 0 81772713 C C C C C C C C C C C C A C C C C C C C
1 chr1_81773163 0 81773163 G G A A A A G G G G G G A A A A A A G G
1 chr1_81776296 0 81776296 C C C C C C C C T T T T C C C C C C C C
1 chr1_81784909 0 81784909 A A A G A A A A A A A A A A A A A A A A
1 chr1_81789256 0 81789256 G G G G G G G G G G G G G G G G A G G G
1 chr1_81789493 0 81789493 C C C C C C C C C C C C C C C C C T C C
1 chr1_81790475 0 81790475 T T T T T T T T G G G G T T T T T T T T
1 chr1_81790786 0 81790786 A A A A A A A A A A A A A T A A A A A A
1 chr1_81791662 0 81791662 A A A A A A A A A A A A A A A A G G A A
1 chr1_81795792 0 81795792 A A A A A T A A A A A A A A A A A A A A
1 chr1_81796447 0 81796447 A A A A A A A A A A A A A A A G A A A A
1 chr1_81799568 0 81799568 T T T T T T T T T T T T T T G T T T T T
1 chr1_81804223 0 81804223 T T T T T T T T A A A A T T T T T T T T
1 chr1_81807157 0 81807157 C C C C C C C C T T T T C C C C C C C C
1 chr1_81837008 0 81837008 C C C C C C C C T T T T C C C C C C C C
1 chr1_81837245 0 81837245 G G G G A G G G G G G G G G G G G G G G
1 chr1_81846136 0 81846136 G G G G G G G G G G G G G G A A G G G G
1 chr1_81846429 0 81846429 G G C G G G G G G G G G G G G G G G G G
1 chr1_81848445 0 81848445 A A A A A A G G A A A A A A A A A A A A
1 chr1_81853907 0 81853907 G G G G G G A A G G G G G G G G G G G G
1 chr1_81853931 0 81853931 C C C T C C C C C C C C C C C C C C C C
1 chr1_81856420 0 81856420 G G G T G G G G G G G G G G G G G G G G
1 chr1_81859885 0 81859885 T T T T T T T T T T T T C C T T T T T T
1 chr1_81863719 0 81863719 C C C C C C C C G G G G C C C C C C C C
1 chr1_81863874 0 81863874 A A A A A A A A A A A A A A A A T T A A
1 chr1_81872337 0 81872337 G G G G G G G G G G G G G T G G G G G G
1 chr1_81872344 0 81872344 G G G G G G G G A G G G G G G G G G G G
1 chr1_81872535 0 81872535 G G G G G G G G G G G G G G G G A A G G
1 chr1_81880107 0 81880107 C C C C C C C C C C C C C C C C C T C C
1 chr1_81880221 0 81880221 T T T T C C T T T T T T T T T T T T T T
1 chr1_81884165 0 81884165 G G G G G G G G G G A G G G G G G G G G
1 chr1_81888316 0 81888316 T T T T T T T T T T C T T T T T T T T T
1 chr1_81890397 0 81890397 G G G G A G G G A G A G G G G G G G G G
1 chr1_81891047 0 81891047 G G G G G G G G G G G G G G A A G G G G
1 chr1_81896213 0 81896213 T T T T T T T T C C C T T T T T T T T T
1 chr1_81898363 0 81898363 G G A A A A A A A A A A A A A A A A G G
1 chr1_81901098 0 81901098 G G G G G G G G G G G G G G G G A A G G
1 chr1_81903332 0 81903332 A A A A A C A A A A A A A A A A A A A A
1 chr1_81903739 0 81903739 C C C C C C C C C C C C C T C C C C C C
1 chr1_81909570 0 81909570 C C C C C C C C T T T T C C C C C C C C
1 chr1_81915303 0 81915303 G G G G G G G G A A A A G G G G G G G G
1 chr1_81918484 0 81918484 C C C C C C C C C C C C C C C C C T C C
1 chr1_81923041 0 81923041 G G G G G G G G A A A A G G G G G G G G
1 chr1_81927604 0 81927604 T T T T T T T T T T G T T T T T T T T T
1 chr1_81939922 0 81939922 C C C C C C C C G G G G C C C C C C C C
1 chr1_81944957 0 81944957 C C C C C C C C C C C C C T C C C C C C
1 chr1_81947191 0 81947191 G G G G G G A A G G G G G G G G G G G G
1 chr1_81953389 0 81953389 G G G G G G G G G G G G A A G G G G G G
1 chr1_81953893 0 81953893 G G G G G G G G G G G G T T G G G G G G
1 chr1_81955209 0 81955209 C C C C C C C C G G G G C C C C C C C C
1 chr1_81958080 0 81958080 G G G G G G G G G G G G G G C G G G G G
1 chr1_81958323 0 81958323 A A A A A A A A G G G G A A A A A A A A
1 chr1_81959188 0 81959188 C C C C C C C C A A A A C C C C C C C C
1 chr1_81960137 0 81960137 T T T T T T T T C C C C T T T T T T T T
1 chr1_81967575 0 81967575 C C C C T T C C C C C C C C C C C C C C
1 chr1_81968715 0 81968715 A A A A A A A A A A A A A A A A C C A A
1 chr1_81969561 0 81969561 G G G G G G G G G G G G G T G G G G G G
1 chr1_81969878 0 81969878 G G G G G G G G G G G G A G G G G G G G
1 chr1_81970744 0 81970744 C T C C C C T T C C C C C C C C C C T T
1 chr1_81970838 0 81970838 G G G G G G G G A A A A G G G G G G G G
1 chr1_81970866 0 81970866 G G G G G G G G G G G G G G A G G G G G
1 chr1_81972234 0 81972234 T T T T T T T T T T T T C C T T T T T T
1 chr1_81972675 0 81972675 G G G G G G G G G G G G G G G G G T G G
1 chr1_81978995 0 81978995 A A A A A A A A A A A A A A G G A A A A
1 chr1_81982913 0 81982913 T T T T T T T T C C C C T T T T T T T T
1 chr1_81983911 0 81983911 T T T T T T T T T T G T T T T T T T T T
1 chr1_81989699 0 81989699 G G G G G G G G A G G G G G G G G G G G
1 chr1_81992746 0 81992746 T T T T T T T T T T T T T T C T T T T T
1 chr1_81993643 0 81993643 T T T T T T T T C C C C T T T T T T T T
1 chr1_82001241 0 82001241 A A A A A A A A A A A A A C A A A A A A
1 chr1_82002730 0 82002730 C C C C C C C C T T T T C C C C C C C C
1 chr1_82013020 0 82013020 T T C C C C T T C C C C C C C C C C T T
1 chr1_82022090 0 82022090 C C C C C C C C T T T T C C C C C C C C
1 chr1_82027880 0 82027880 T T T T G T T T T T T T T T T T T T T T
1 chr1_82030323 0 82030323 G G G G G G G G T T T T G G G G G G G G
1 chr1_82031982 0 82031982 A A G G A G A A A A A A A A A A A A A A
1 chr1_82034619 0 82034619 C C C C C C C C C C C C C C C C A C C C
1 chr1_82036584 0 82036584 C C C C C C C C C C C C C T C C C C C C
1 chr1_82040597 0 82040597 C C C C C C C C C C C C C C C C T T C C
1 chr1_82045571 0 82045571 A A A A A A A A A A A A A A A G A A A A
1 chr1_82048232 0 82048232 A A A A A A T T A A A A A A A A A A A A
1 chr1_82052620 0 82052620 G G G G G G G G G G G G G G G G A A G G
1 chr1_82054053 0 82054053 A G G G G G G G G G G G G G G G G G G G
1 chr1_82057078 0 82057078 G G G G G G G G T T T T G G G G G G G G
1 chr1_82059449 0 82059449 C C C C C C C C T T T T C C C C C C C C
1 chr1_82063458 0 82063458 C C T T C C C C C C C C C C C C C C C C
1 chr1_82065081 0 82065081 A A A A A A A A G G G G A A A A A A A A
1 chr1_82065845 0 82065845 A A A A A A A A A A A G A A A A A A A A
1 chr1_82073647 0 82073647 C C C C C C C C C G C C C C C C C C C C
1 chr1_82074913 0 82074913 G G G G G G G G G G G G G G A G G G G G
1 chr1_82076065 0 82076065 G G G G G G G G G G G G G G A G G G G G
1 chr1_82078281 0 82078281 C C T T T T C C C C C C C C C C C C C C
1 chr1_82078854 0 82078854 T T C C C C T T C C C C C C C C C C T T
1 chr1_82079638 0 82079638 A A A A A A A A G G G G A A A A A A A A
1 chr1_82081410 0 82081410 T T T T T T T T C C C C T T T T T T T T
1 chr1_82084941 0 82084941 C C C C C C C C C C C C C C C T C C C C
1 chr1_82085148 0 82085148 C C C C C C T T T T T T C C C C C C C C
1 chr1_82086044 0 82086044 A A G G G G G G G G G G G G G G G G G G
1 chr1_82088881 0 82088881 T T T T T T T T T T T T C T C C C C T T
1 chr1_82088909 0 82088909 G G A G A G G G G G G G A G G G G G G G
1 chr1_82089551 0 82089551 G G G G A G G G G G G G A G G G G G G G
1 chr1_82089895 0 82089895 G G A G G G G G G G G G G G G G G G G G
1 chr1_82091419 0 82091419 C C C C C C C C C C C C C C C C T T C C
1 chr1_82102518 0 82102518 A A A A A C A A A A A A A A A A A A A A
1 chr1_82102602 0 82102602 T T T T C T T T T T T T T T T T T T T T
1 chr1_82103679 0 82103679 C C T T C C C C C C C C C C C C C C C C
1 chr1_82114529 0 82114529 T T T T T T T T A A A A T T T T T T T T
1 chr1_82114763 0 82114763 T T C C C C C C C C C C C C C C C C C C
1 chr1_82118145 0 82118145 A A A A A A A A G G G G A A A A A A A A
1 chr1_82118365 0 82118365 G G G G G G G G A A A G G G A G G G G G
1 chr1_82126313 0 82126313 G G G G G G G G G G G G A A G G G G G G
1 chr1_82126566 0 82126566 C C C C C C C C C C C G C C C C C C C C
1 chr1_82128213 0 82128213 T T C C C C T T T T T T T T T T T T T T
1 chr1_82129002 0 82129002 G G G G G G G G G G G G G G G G A G G G
1 chr1_82130961 0 82130961 C C C C C C C C C G C G C C C C C C C C
1 chr1_82135815 0 82135815 A A A G A A A A A A A A A A A A A A A A
1 chr1_82136397 0 82136397 G G G G G G G G G G G G A A G G G G G G
1 chr1_82152624 0 82152624 T T T T T T T T T T T T C T T T T T T T
1 chr1_82154333 0 82154333 A G G G G G G G G G G G G G G G G G G G
1 chr1_82158094 0 82158094 T T T T T T T T C T C T T T T T T T T T
1 chr1_82158355 0 82158355 G G G G G G G G G T G G G G G G G G G G
1 chr1_82166344 0 82166344 G G T T T T G G T T T T T T T T T T G G
1 chr1_82167907 0 82167907 A A A A A A C C A A A A A A A A A A A A
1 chr1_82168653 0 82168653 G G G G G G G G A A A A G G G G G G G G
1 chr1_82176963 0 82176963 G G G G G G G G G G G G A G G G G G G G
1 chr1_82182644 0 82182644 C C C C C C C C C C C C C C C C T T C C
1 chr1_82184346 0 82184346 G G G G G G G G G G G G A G G G G G G G
1 chr1_82186562 0 82186562 C C C C C C C C G G G G C C C C C C C C
1 chr1_82186991 0 82186991 G G G G G G G G G G G G A G G G G G G G
1 chr1_82191635 0 82191635 C C C C C C C C C T C T C C C C C C C C
1 chr1_82192485 0 82192485 C C T T C T C C C C C C C C C C C C C C
1 chr1_82204625 0 82204625 G G G G G G G G A A A A G G G G G G G G
1 chr1_82205783 0 82205783 T T T T T T T T C C C C T T T T T T T T
1 chr1_82209924 0 82209924 G G G G G G G G A A A A G G G G G G G G
1 chr1_82214979 0 82214979 C C C C C C C C T T T T C C C C C C C C
1 chr1_82214985 0 82214985 A A A A A A A A A A A A A G A A A A A A
1 chr1_82225180 0 82225180 A C A A A A A A A A A A A A A A A A C C
1 chr1_82230330 0 82230330 C C G G C C C C C C C C C C C C C C C C
1 chr1_82231640 0 82231640 C C T T T T C C T T T T T T T T T T C C
1 chr1_82234502 0 82234502 T T T T T T T T C T C T T T T T T T T T
1 chr1_82236549 0 82236549 T T G G G G T T T T T T T T T T T T T T
1 chr1_82243866 0 82243866 A A A A A A A A A A A A A A A A G G A A
1 chr1_82249917 0 82249917 C C C C C C G G C C C C C C C C C C C C
1 chr1_82257481 0 82257481 T T C C C C T T C C C C C C C C C C T T
1 chr1_82259265 0 82259265 G G G G G G A A G G G G G G G G G G G G
1 chr1_82264327 0 82264327 C C C C T T C C C C C C C C C C C C C C
1 chr1_82272238 0 82272238 C C C C C C C C G G G G C C C C C C C C
1 chr1_82293085 0 82293085 A G G G G G G G G G G G G G G G G G A A
1 chr1_82306980 0 82306980 C C C C C C C C C C C C C T C C C C C C
1 chr1_82310288 0 82310288 C C A A C C C C C C C C C C C C C C C C
1 chr1_82311975 0 82311975 C T T T T T C C T T T T T T T T T T T T
1 chr1_82315064 0 82315064 C C C C C C C C T T T T C C C C C C C C
1 chr1_82321400 0 82321400 G G G G C C G G G G G G G G G G G G G G
1 chr1_82327629 0 82327629 G G G G G G G G C C C C G G G G G G G G
1 chr1_82327651 0 82327651 A A A A A A A A G G G G A A A A A A A A
1 chr1_82327932 0 82327932 G G T T T T G G T T T T T T T T T T G G
1 chr1_82328789 0 82328789 T T T T T T T T C C C C T T T T T T T T
1 chr1_82328851 0 82328851 C C C C C C C C T T T T C C C C C C C C
1 chr1_82328900 0 82328900 A A A A A A A A C C C C A A A A A A A A
1 chr1_82334210 0 82334210 G G G G G G G G A A A A G G G G G G G G
1 chr1_82335638 0 82335638 G G G G G G G G T T T T G G G G G G G G
1 chr1_82335923 0 82335923 C C T T C C C C C C C C C C C C C C C C
1 chr1_82336299 0 82336299 C C C C C C C C C C C C A C C C C C C C
1 chr1_82337240 0 82337240 T T T T T T T T C C C C T T T T T T T T
1 chr1_82341895 0 82341895 G G G G G G G G G G G G A G G G G G G G
1 chr1_82342130 0 82342130 C C C C C C C C T T T T C C C C C C C C
1 chr1_82349220 0 82349220 A A A A A A A A A A A A A T A A A A A A
1 chr1_82355182 0 82355182 C C C C C C C C T T T T C C C C C C C C
1 chr1_82360261 0 82360261 C T T T T T T T T T T T T T T T T T C C
1 chr1_82370384 0 82370384 T T T T T T T T T T T T T T T T C C T T
1 chr1_82372755 0 82372755 C C C C C C C C C C C C C C C G C C C C
1 chr1_82372762 0 82372762 A A A A A A A A G G G G A A A A A A A A
1 chr1_82384069 0 82384069 C C C C C C C C C C C C A C C C C C C C
1 chr1_82384684 0 82384684 G G G G G G G G G G G G C C G G G G G G
1 chr1_82387233 0 82387233 G G G G G G G G G G G G A G G G G G G G
1 chr1_82390048 0 82390048 A A A A A A A A G G G G A A A A A A A A
1 chr1_82400030 0 82400030 C C T T C C C C C C C C C C C C C C C C
1 chr1_82400898 0 82400898 C C C C C C C C C C C C C C C T T T C C
1 chr1_82401362 0 82401362 C C C C C C C C C C C C C C C T C C C C
1 chr1_82407250 0 82407250 C C C C C C C C C C C T C C C C C C C C
1 chr1_82408974 0 82408974 A A A A A A A A G G G G A A A A A A A A
1 chr1_82413276 0 82413276 C C C C C C C C C T C C C C C C C C C C
1 chr1_82414124 0 82414124 C C C C C C C C C T C T C C C C C C C C
1 chr1_82420759 0 82420759 C C C C C T C C C C C C C C C C C C C C
1 chr1_82423829 0 82423829 C C C C G G C C C C C C C C C C C C C C
1 chr1_82427662 0 82427662 T T T T G T T T T T T T T T T T T T T T
1 chr1_82436482 0 82436482 G G A G G G G G G G G G G G G G G G G G
1 chr1_82440241 0 82440241 T T T T T T T T T T A T T T T T T T T T
1 chr1_82442355 0 82442355 A A A A A A A A A A A A A A A C A A A A
1 chr1_82443842 0 82443842 C C C C C C C C C C C C C C C C T T C C
1 chr1_82443926 0 82443926 C C C C C C C C C C C C C C C C A C C C
1 chr1_82444154 0 82444154 T T T T T T T T C T T T T T T T T T T T
1 chr1_82449840 0 82449840 C C C T C C C C C C C C C C C C C T C C
1 chr1_82453984 0 82453984 G G G G G G G G G G G G A G G G G G G G
1 chr1_82462170 0 82462170 C C C C C C C C T T T T C C C C C C C C
1 chr1_82473465 0 82473465 T T T T T T T T C C C C T T T T T T T T
1 chr1_82479226 0 82479226 A A A A A A A A A T T T A A A A A A A A
1 chr1_82484672 0 82484672 G G G G G G G G A A A A G G G G G G G G
1 chr1_82488812 0 82488812 G G G G G G C C G G G G G G G G G G G G
1 chr1_82496276 0 82496276 G G G G G G G G G T G G G G G G G G G G
1 chr1_82499576 0 82499576 C C C C C C C C A A A A C C C C C C C C
1 chr1_82501168 0 82501168 A A G G A A A A A A A A A A A A A A A A
1 chr1_82503392 0 82503392 A A A A A A G G A A A A A A A A A A A A
1 chr1_82506870 0 82506870 A A A A A A A A G G G G A A A A A A A A
1 chr1_82507332 0 82507332 C C T T C C C C C C C C C C C C C C C C
1 chr1_82515283 0 82515283 A A A A A A A A G G G G A A A A A A A A
1 chr1_82517241 0 82517241 T T T T T T T T G G G G T T T T T T T T
1 chr1_82524124 0 82524124 A A A A A A A A G G G G A A A A A A A A
1 chr1_82535872 0 82535872 T T C C C C C C C C C C C C C C C C T T
1 chr1_82539573 0 82539573 C C C C C C C C C C C G C C C C C C C C
1 chr1_82561112 0 82561112 G G G G G G G G G G G G C C G G G G G G
1 chr1_82562301 0 82562301 T T T T T T T T C C C C T T T T T T T T
1 chr1_82564263 0 82564263 T T G G G G T T G G G G G G G G G G T T
1 chr1_82566570 0 82566570 G G G G A A G G G G G G G G G G G G G G
1 chr1_82574672 0 82574672 C C C C C C C C G G G G C C C C C C C C
1 chr1_82601364 0 82601364 C C T T T T C C C C C C C C C C C C C C
1 chr1_82602410 0 82602410 A A A A A A A A A A A A A A A C A A A A
1 chr1_82612726 0 82612726 C C C C C C C C C C C T C C C C C C C C
1 chr1_82616114 0 82616114 G G G G G G G G A G G G G G G G G G G G
1 chr1_82618534 0 82618534 T T C C C C T T C C C C C C C C C C T T
1 chr1_82619571 0 82619571 G G G G G G G G A G A G G G G G G G G G
1 chr1_82626434 0 82626434 C C A A C C C C C C C C C C C C C C C C
1 chr1_82626484 0 82626484 G G G G G G G G T T T T G G G G G G G G
1 chr1_82627877 0 82627877 T T T T T T T T C T C T T T T T T T T T
1 chr1_82628203 0 82628203 A A A A A A A A G G G G A A A A A A A A
1 chr1_82629762 0 82629762 C C C C C C C C C T C T C C C C C C C C
1 chr1_82630634 0 82630634 T T T T T T C C T T T T T T T T T T C C
1 chr1_82633599 0 82633599 G G G G G G G G G G G G G G A G G G G G
1 chr1_82640146 0 82640146 C C C C C C C C C C C C C C C G C C C C
1 chr1_82642960 0 82642960 G G G G G G G G G G G G A G A G G G G G
1 chr1_82644339 0 82644339 C C C C C C C C T T T T C C C C C C C C
1 chr1_82654266 0 82654266 G G G G G G G G G G G G G G G T G G G G
1 chr1_82654824 0 82654824 G G G G G G G G G G G G G G A G G G G G
1 chr1_82655181 0 82655181 G G G G G G G G A G A A G G G G G G G G
1 chr1_82656462 0 82656462 T T C C C C T T T T T T C C C C C C T T
1 chr1_82662089 0 82662089 G G G G G G G G G G G G A G G G G G G G
1 chr1_82665223 0 82665223 C C C C C C C C C C C C C C C C C T C C
1 chr1_82672235 0 82672235 C C C C C T C C C C C C C C C C C C C C
1 chr1_82675375 0 82675375 C C C C C C C C C C C C C C C T C C C C
1 chr1_82678347 0 82678347 A A A A A A A A T T T T A A A A A A A A
1 chr1_82679949 0 82679949 T T T T T T T T C C C C T T T T T T T T
1 chr1_82683655 0 82683655 G G G G G G G G G G T T G G G G G G G G
1 chr1_82684217 0 82684217 C C C C C C C C T T C C C C C C C C C C
1 chr1_82689016 0 82689016 C C C C A C C C C C C C C C C C C C C C
1 chr1_82691686 0 82691686 G G G G G G G G G G G G G G A G G G G G
1 chr1_82692155 0 82692155 T T G G G G G G G G G G G G G G G G T T
1 chr1_82698939 0 82698939 G G G G G G G G A A A A G G G G G G G G
1 chr1_82701381 0 82701381 C C C C C C C C T T T T C C C C C C C C
1 chr1_82703812 0 82703812 T T T T T T T T C T C C T T T T T T T T
1 chr1_82704670 0 82704670 G G G G A G G G G G G G G G G G G G G G
1 chr1_82706116 0 82706116 T T C C C T T T T T T T T T T T T T T T
1 chr1_82715754 0 82715754 G G G G G G G G G G G G A G G G G G G G
1 chr1_82717048 0 82717048 T T T T T T T T T T T T T T G G T T T T
1 chr1_82718837 0 82718837 C C A A C C C C C C C C C C C C C C C C
1 chr1_82719037 0 82719037 C C C C C C C C T T T T C C C C C C C C
1 chr1_82719486 0 82719486 C C C C C C C C T T T T C C C C C C C C
1 chr1_82722044 0 82722044 A A A A A G A A A A A A A A A A A A A A
1 chr1_82724271 0 82724271 G G G G G G G G G G G G G G A A G G G G
1 chr1_82731029 0 82731029 C C C C C C C C G G G G C C C C C C C C
1 chr1_82745069 0 82745069 G G A A A G G G G G G G G G G G G G G G
1 chr1_82747537 0 82747537 G G A A A G G G G G G G G G G G G G G G
1 chr1_82752794 0 82752794 T T T T T T T T T T T T T T C T T T T T
1 chr1_82753323 0 82753323 T T T T T T T T C C C C T T T T T T T T
1 chr1_82753530 0 82753530 C C C C C C C C T T T T C C C C C C C C
1 chr1_82762560 0 82762560 G G G G C G G G G G G G G G G G G G G G
1 chr1_82765329 0 82765329 T T T T T T T T C C C C T T T T T T T T
1 chr1_82766394 0 82766394 A A A A A A A A G G G G A A A A A A A A
1 chr1_82767375 0 82767375 C C C C C C C C T T T T C C C C C C C C
1 chr1_82775098 0 82775098 G G G G G G G G G G G G G G A G G G G G
1 chr1_82775335 0 82775335 C C C C C C C C C C C C C C C C T T C C
1 chr1_82775402 0 82775402 G G G G G G G G A A A A G G G G G G G G
1 chr1_82781828 0 82781828 G G G G G G A A G G G G G G G G G G G G
1 chr1_82787480 0 82787480 G G G G G G G G A A A A G G G G G G G G
1 chr1_82788281 0 82788281 A A A A A A A A A A A A A G A A A A A A
1 chr1_82796274 0 82796274 T T T T T T T T T T T T T T T T C C T T
1 chr1_82799533 0 82799533 G G G G G G G G A A A A G G G G G G G G
1 chr1_82804673 0 82804673 C C C C C C C C T T T T C C C C C C C C
1 chr1_82804922 0 82804922 A A G G A A A A A A A A A A A A A A A A
1 chr1_82808562 0 82808562 A A A A A A A A A G A A A A A A A A A A
1 chr1_82810037 0 82810037 C C C C C C C C C C C C C C C C T T C C
1 chr1_82818255 0 82818255 C C C C C C C C G G G G C C C C C C C C
1 chr1_82822680 0 82822680 C C C C C T C C C T C C C C C C C C C C
1 chr1_82826299 0 82826299 A A A A A C A A C C C C A A A A A A A A
1 chr1_82835100 0 82835100 A A A A A A A A T T T T A A A A A A A A
1 chr1_82839671 0 82839671 C C C C C C C C C C C C T T C C C C C C
1 chr1_82843251 0 82843251 C C C C C C C C C C C C C C C T C C C C
1 chr1_82845448 0 82845448 A A A A A A A A T T T T A A A A A A A A
1 chr1_82845502 0 82845502 C C C C C C T T C C C C C C C C C C C C
1 chr1_82846439 0 82846439 C C C C C C C C C C T T C C C C C C C C
1 chr1_82849328 0 82849328 C C C C C C T T C C C C C C C C C C C C
1 chr1_82851427 0 82851427 C C C C C C C C G G G G C C C C C C C C
1 chr1_82858380 0 82858380 G G G G G G G G G G G G G G A G G G G G
1 chr1_82863864 0 82863864 A A C C C C A A C C C C C C A A C C A A
1 chr1_82865883 0 82865883 C C C C C T C C C C C C C C C C C C C C
1 chr1_82867642 0 82867642 C C C C C C C C C C T T C C C C C C C C
1 chr1_82868120 0 82868120 A A A A A A A A C C C C A A A A A A A A
1 chr1_82872759 0 82872759 T T C C C C C C C C C C C C C C C C C C
1 chr1_82875902 0 82875902 G G A A G G G G G G G G G G G G G G G G
1 chr1_82881837 0 82881837 A A A A A A A A T T T T A A A A A A A A
1 chr1_82888211 0 82888211 C C C C C C C C C C C C T T T T C C C C
1 chr1_82894643 0 82894643 G G G G G G G G G T T T G G G G G G G G
1 chr1_82896132 0 82896132 C C C C C C C C C C C C C C C T C C C C
1 chr1_82896613 0 82896613 T T T T T T T T T T T T T T G G T T T T
1 chr1_82899382 0 82899382 A A T T A A A A A A A A A A A A A A A A
1 chr1_82901222 0 82901222 C C C C C T C C C C C C C C C C C C C C
1 chr1_82905701 0 82905701 A A A A A A A A A A A A A T A A A A A A
1 chr1_82910388 0 82910388 C C C C C C C C C C C C C T C C C C C C
1 chr1_82913859 0 82913859 C C C C C C C C C C C C C T C C C C C C
1 chr1_82915212 0 82915212 T T T T T T T T C C C C T T T T T T T T
1 chr1_82916693 0 82916693 A A G G G G A A G G G G G G G G G G A A
1 chr1_82917617 0 82917617 T T C C C C T T C C C C C C C C C C T T
1 chr1_82918077 0 82918077 A A A A A A A A G G G G A A A A A A A A
1 chr1_82919340 0 82919340 G G G G G G G G A A A A G G G G G G G G
1 chr1_82922571 0 82922571 G G G G G G G G G G G G G G A G G G G G
1 chr1_82923577 0 82923577 G G G G A G G G G G G G G G G G G G G G
1 chr1_82929342 0 82929342 C C C C C C C C T T T T C C C C C C C C
1 chr1_82931498 0 82931498 C C C C C C C C C C C C T T C C C C C C
1 chr1_82932754 0 82932754 C C C C C C C C A A A A C C C C C C C C
1 chr1_82936550 0 82936550 C C T T C C C C C C C C C C C C C C C C
1 chr1_82937629 0 82937629 A A G G A A A A A A A A A A A A A A A A
1 chr1_82944411 0 82944411 T T T T T T T T C C C C T T T T T T T T
1 chr1_82949509 0 82949509 T T C C T T T T T T T T T T T T T T T T
1 chr1_82957564 0 82957564 A A A A A A A A G G G G A A A A A A A A
1 chr1_82965060 0 82965060 C C C C C C C C C T C C C C C C C C T T
1 chr1_82971184 0 82971184 C C C C C C C C C C C C C C T T C C C C
1 chr1_82985351 0 82985351 T T T T A T T T T T T T T T T T T T T T
1 chr1_82996045 0 82996045 T T T T T T T T T T T T T T A T T T T T
1 chr1_83001579 0 83001579 G G G G G G G G A G G G G G G G G G G G
1 chr1_83007172 0 83007172 A A A A A A A A A G A A A A A A A A A A
1 chr1_83012169 0 83012169 C G C C C C C C G G G G C C C C C C C C
1 chr1_83025892 0 83025892 C C C C C C C C C C C C C T C C C C C C
1 chr1_83032487 0 83032487 A A A A A G A A A A A A A A A A A A A A
1 chr1_83037403 0 83037403 A A A A A A A A A C A A A A A A A A A A
1 chr1_83041354 0 83041354 G G G G G G A A G G G G G G G G G G G G
1 chr1_83050608 0 83050608 G G G G G G G G G G G G G G A G G G G G
1 chr1_83051831 0 83051831 A A G G G G G G G G G G G G G G G G G G
1 chr1_83054080 0 83054080 T T C C C C C C C C C C C C C C C C C C
1 chr1_83061612 0 83061612 G G G G G G G G G G G G A G G G G G G G
1 chr1_83084777 0 83084777 C C C C C C C C C T C C C C C C C C C C
1 chr1_83088698 0 83088698 A A G G G G G G G G G G G G G G G G A A
1 chr1_83089069 0 83089069 C C C C C C C C C C C C G G G G G G C C
1 chr1_83096496 0 83096496 G G G G G G G G G G G G G G G G T T G G
1 chr1_83096498 0 83096498 G G G G G G G G G G G G G G G G A A G G
1 chr1_83100401 0 83100401 A A G G A A A A A A A A A A A A A A A A
1 chr1_83108031 0 83108031 G G A A G G G G G G G G G G G G G G G G
1 chr1_83131538 0 83131538 A A A A A A A A A A A A A G A A A A A A
1 chr1_83134804 0 83134804 G G G G G G G G G G G G G G G G A A G G
1 chr1_83136832 0 83136832 G G G G G G G G G G G G G G G G C C G G
1 chr1_83136882 0 83136882 T T T T T T T T T T T T T T C T T T T T
1 chr1_83144504 0 83144504 A A A A A A A A A A A A A A G G A A A A
1 chr1_83150796 0 83150796 A A C C C C C C C C C C C C C C C C C C
1 chr1_83166667 0 83166667 T T T T T T T T T T T T T T T T C C T T
1 chr1_83167112 0 83167112 A A A A A T A A A A A A A A A A A A A A
1 chr1_83171836 0 83171836 T T T T C T T T T T T T T T T T T T T T
1 chr1_83172491 0 83172491 G G G G G G G G G G G G G G A G G G G G
1 chr1_83172520 0 83172520 C C C C C C C C C C C C C C C C A A C C
1 chr1_83172835 0 83172835 C C C C C C C C A C C C C C C C C C C C
1 chr1_83173012 0 83173012 T T C C C C T T C C C C C C C C C C T T
1 chr1_83174015 0 83174015 G G G G G G G G A A A A A A A A A A G G
1 chr1_83174021 0 83174021 A A A A A A G G A A A A A A A A A A A A
1 chr1_83175939 0 83175939 T T T T T T T T T T T T T T T T C C T T
1 chr1_83180874 0 83180874 T T T T T T T T T T T T T T G G T T T T
1 chr1_83184388 0 83184388 A A A A A A A A A A A A A A G G A A A A
1 chr1_83200788 0 83200788 G G G G G G G G G G G G G G A G G G G G
1 chr1_83204034 0 83204034 G G A A A G G G A G G G G G G G G G G G
1 chr1_83206207 0 83206207 G G G G G G G G G G G G A G A G G G G G
1 chr1_83227390 0 83227390 C C C C C C C C C C C C T T C T C C C C
1 chr1_83229260 0 83229260 G G G G A G G G G G G G G G G G G G G G
1 chr1_83234214 0 83234214 G G A A G G G G G G G G G G G G G G G G
1 chr1_83239988 0 83239988 C C C C C C C C C C C C T T T T C C C C
1 chr1_83242232 0 83242232 T T T T T T T T C C C C T T T T T T T T
1 chr1_83250781 0 83250781 G G G G G G G G A G G G G G G G G G G G
1 chr1_83253383 0 83253383 T T T T T T T T C C C C T T T T T T T T
1 chr1_83257142 0 83257142 G G G G G G G G G G G G G T G G G G G G
1 chr1_83258310 0 83258310 C C A A C C C C C C C C C C C C C C C C
1 chr1_83258989 0 83258989 A C A A A A A A A A A A A A A A A A A A
1 chr1_83262072 0 83262072 A A A A A A A A C C C C A A A A A A A A
1 chr1_83270220 0 83270220 C C C C C C C C C C C C C C C C A A C C
1 chr1_83273056 0 83273056 C C C C C C C C C T C C C C C C C C C C
1 chr1_83274146 0 83274146 T T T T T T T T G G G G T T T T T T T T
1 chr1_83278244 0 83278244 C G C C C C C C C C C C C C C C C C G G
1 chr1_83284591 0 83284591 C C C C C T C C C C C C C C C C C C C C
1 chr1_83286092 0 83286092 T T T T T T T T T T T T T T T T G G T T
1 chr1_83287173 0 83287173 G G G G G G G G G G G G G G A G G G G G
1 chr1_83287341 0 83287341 A A A A A T A A A A A A A A A A A A A A
1 chr1_83288836 0 83288836 C C C C C C C C A A A A C C C C C C C C
1 chr1_83290148 0 83290148 C C C C C C C C A A A A C C C C C C C C
1 chr1_83292264 0 83292264 C C C C C C C C T T T T C C C C C C C C
1 chr1_83295699 0 83295699 A G G G G G G G G G G G G G G G G G G G
1 chr1_83299304 0 83299304 A A A A A A A A G G G G A A A A A A A A
1 chr1_83299955 0 83299955 C C C C C C C C C C C C C C C C T T C C
1 chr1_83300969 0 83300969 G G G G G G G G G G G G G T G G G G G G
1 chr1_83301165 0 83301165 A A A A A A A A C C C C A A A A A A A A
1 chr1_83302312 0 83302312 G G G G G G G G G G G G A G G G G G G G
1 chr1_83310903 0 83310903 G G C C C C G G G G G G G G G G G G G G
1 chr1_83312603 0 83312603 T T T T T T T T T T T T T T T T C C T T
1 chr1_83314582 0 83314582 C C C C C C C C C C C C C C C T C C C C
1 chr1_83314635 0 83314635 T T T T T T T T T T T T T T A T T T T T
1 chr1_83316981 0 83316981 G G G G G G G G C C C C G G G G G G G G
1 chr1_83320560 0 83320560 C C C C C C T T C C C C C C C C C C C C
1 chr1_83327801 0 83327801 G G G G G G G G A G G G G G G G G G G G
1 chr1_83328050 0 83328050 T T T T T T T T A A A A T T T T T T T T
1 chr1_83331737 0 83331737 T T T T T T T T C C C C T T T T T T T T
1 chr1_83331838 0 83331838 C C C C C C T T C C C C C C C C C C C C
1 chr1_83333706 0 83333706 G G G G G G G G G G G G G G A A G G G G
1 chr1_83333861 0 83333861 C C C C C C C C C T T T C C C C C C C C
1 chr1_83340818 0 83340818 C C C C C C G G C C C C C C C C C C C C
1 chr1_83347333 0 83347333 A A A A A A T T A A A A A A A A A A A A
1 chr1_83350986 0 83350986 C C C C C T C C C C C C C C C C C C C C
1 chr1_83354951 0 83354951 G G G G G G G G T T T T G G G G G G G G
1 chr1_83355112 0 83355112 G G G G G G G G G G G G A G G G G G G G
1 chr1_83361329 0 83361329 G G G G G G G G C C C C G G G G G G G G
1 chr1_83363401 0 83363401 A A A A A A A A A A A A A C A A A A A A
1 chr1_83370767 0 83370767 C C C C C C C C C C C C C T C C C C C C
1 chr1_83371799 0 83371799 T T T T T T T T C C C C T T T T T T T T
1 chr1_83372038 0 83372038 C T C C C C T T C C C C C C C C C C T T
1 chr1_83373358 0 83373358 G G G G G G G G A A G G G G G G G G G G
1 chr1_83375851 0 83375851 C C C C C C C C T T T T C C C C C C C C
1 chr1_83382073 0 83382073 A A A A A A A A A A A A T T A A A A A A
1 chr1_83382463 0 83382463 A A A A A A A A G G G G A A A A A A A A
1 chr1_83383469 0 83383469 A A A A A A A A A A A A A A A A A G A A
1 chr1_83385027 0 83385027 T T T T T T T T C C C C T T T T T T T T
1 chr1_83390803 0 83390803 G G G G A G G G G G G G G G G G G G G G
1 chr1_83395101 0 83395101 T T T T T T T T T T C T T T T T T T T T
1 chr1_83401435 0 83401435 G G G G G G G G G G G G G G G G A A G G
1 chr1_83401515 0 83401515 G G G G G G G G A A A A G G G G G G G G
1 chr1_83406735 0 83406735 G G G G G G G G C C C G G G G G G G G G
1 chr1_83410166 0 83410166 G G G G G G G G G G A G G G G G G G G G
1 chr1_83413028 0 83413028 T T T T T T T T T T C T T T T T T T T T
1 chr1_83430881 0 83430881 C C C C C C C C C C C C C C C C G G C C
1 chr1_83432451 0 83432451 T T T T T T T T A A A A T T T T T T T T
1 chr1_83436178 0 83436178 C C C T C C C C C C C C C C C C C C C C
1 chr1_83437253 0 83437253 A A A A A A A A A A A A A A A C A A A A
1 chr1_83437362 0 83437362 G G G G G G G G A A A A G G G G G G G G
1 chr1_83438228 0 83438228 C T T T T T T T T T T T T T T T T T C C
1 chr1_83443647 0 83443647 C C C C C C C C T T T T C C C C C C C C
1 chr1_83446856 0 83446856 C C C C C T C C C C C C C C C C C C C C
1 chr1_83447256 0 83447256 C C C C C T C C C C C C C C C C C C C C
1 chr1_83452609 0 83452609 A A A A A G A A A A A A A A A A A A A A
1 chr1_83470551 0 83470551 C T C C C C C C C C C C C C C C C C C C
1 chr1_83471461 0 83471461 G G G G A G G G G G G G G G G G G G G G
1 chr1_83482112 0 83482112 G G G G A G G G G G G G G G G G G G G G
1 chr1_83485668 0 83485668 G G G G G G G G G G G G A A G G G G G G
1 chr1_83486377 0 83486377 C C C C C C C C C T C C C C C C C C C C
1 chr1_83486534 0 83486534 G G G T T T G G G G G G G G G G G G G G
1 chr1_83488199 0 83488199 T T T T T T T T T T T T A T T T T T T T
1 chr1_83488505 0 83488505 C C C G G G C C C C C C C C C C C C C C
1 chr1_83491715 0 83491715 T T T T T T T T C C C C T T T T T T T T
1 chr1_83496645 0 83496645 G G G G G G G G G G G G G G G G A A G G
1 chr1_83509259 0 83509259 T T T T T T T T T T T T C C T T T T T T
1 chr1_83519923 0 83519923 A A A A A A A A G G A G A A A A A A A A
1 chr1_83521018 0 83521018 C C C T C C C C C C C C C C C C C C C C
1 chr1_83530652 0 83530652 T T T T T T T T T T T T A A A A A A T T
1 chr1_83544882 0 83544882 G G G G G G G G T T T T T T T T T T G G
1 chr1_83548215 0 83548215 T T C C C C T T C C C C C C C C C C T T
1 chr1_83549963 0 83549963 G G G G G G G G G G G G G G A A G G G G
1 chr1_83550941 0 83550941 G G G G G G G G T T T T G G G G G G G G
1 chr1_83550951 0 83550951 C C C C C C C C C C C C C C C C C T C C
1 chr1_83557343 0 83557343 G G G G A A G G G G G G A G G G G G G G
1 chr1_83559212 0 83559212 G G G G G G G G G G G G A G G G G G G G
1 chr1_83563389 0 83563389 G G G G G G G G G G G G A G G G G G G G
1 chr1_83565579 0 83565579 G G G G G G G G G G G G G G G G A A G G
1 chr1_83570233 0 83570233 C C C C C C C C T T T T C C C C C C C C
1 chr1_83570553 0 83570553 C T T T T T C C T T T T T T T T T T C C
1 chr1_83572463 0 83572463 G G A A G G G G G G G G G G G G G G G G
1 chr1_83572464 0 83572464 C C C C C C C C C C C C C C C C T T C C
1 chr1_83575478 0 83575478 C C C C C T C C C T C C C C C C C T C C
1 chr1_83581167 0 83581167 G G G G G G A A G G G G G G G G G G G G
1 chr1_83587259 0 83587259 T T T T T T T T T T T T T T C C T T T T
1 chr1_83604580 0 83604580 T T C C C C T T C C C C C C C C C C T T
1 chr1_83609269 0 83609269 C C C C C C C C C C C C C C C C T T C C
1 chr1_83618028 0 83618028 C C C C C C C C C C C C C C G G C C C C
1 chr1_83629687 0 83629687 G G G G G G G G G G G G A G G G G G G G
1 chr1_83630455 0 83630455 A A A A A A A A G G G G A A A A A A A A
1 chr1_83632770 0 83632770 C C C C C C C C G G G G C C C C C C C C
1 chr1_83634445 0 83634445 T T T T T T T T T T T T T T G G T T T T
1 chr1_83637860 0 83637860 T T T T T T T T T T T T T T T T C T T T
1 chr1_83645151 0 83645151 C C C C C C C C C C C C T T C C C C C C
1 chr1_83647466 0 83647466 G G G G G G G G G G G G C G G G G G G G
1 chr1_83654136 0 83654136 G G G G A G G G G G G G G G G G G G G G
1 chr1_83655360 0 83655360 T T T T T T T T G G G G T T T T T T T T
1 chr1_83656729 0 83656729 C T T T T T T T T T T T T T T T T T T T
1 chr1_83667806 0 83667806 C C C C C C C C C C C T C C C C C C C C
1 chr1_83668236 0 83668236 A A A A A A A A G G G G A A A A A A A A
1 chr1_83687381 0 83687381 A A A A A A A A G G G G A A A A A A A A
1 chr1_83688618 0 83688618 T T T T T T T T G G G T T T T T T T T T
1 chr1_83706097 0 83706097 C C C C C C C C C C C C C T C C C C C C
1 chr1_83710412 0 83710412 G G G G G G G G C C C C G G G G G G G G
1 chr1_83717373 0 83717373 A A A A A A A A A A A G A A A A A A A A
1 chr1_83727320 0 83727320 A G G G G G G G G G G G G G G G G G G G
1 chr1_83735914 0 83735914 C C C C C C C C C C C C C G C C C C C C
1 chr1_83737291 0 83737291 C T C C C C C C C C C C C C C C C C C C
1 chr1_83739862 0 83739862 G G G G G G G G G G A G G G G G G G G G
1 chr1_83741431 0 83741431 A A G G G G A A G G G G G G G G G G A A
1 chr1_83741924 0 83741924 A A A A A A A A G G G G A A A A A A A A
1 chr1_83743349 0 83743349 A A G G A A A A G G G G G G G G G G A A
1 chr1_83745116 0 83745116 C C C C C C C C C C C C C C T T T T C C
1 chr1_83750353 0 83750353 C T C C C C C C C C C C C C C C C C C C
1 chr1_83756190 0 83756190 G G G G G G G G A A A A G G G G G G G G
1 chr1_83757782 0 83757782 C C C C C C C C C T C C C C C C C C C C
1 chr1_83759620 0 83759620 G G G G G G A A G G G G G G G G G G G G
1 chr1_83759659 0 83759659 G G A G G G G G G G G G G G G G G G G G
1 chr1_83760213 0 83760213 G G G G A G G G G G G G G G G G G G G G
1 chr1_83775480 0 83775480 C G C C C C C C C C C C C C C C C C G G
1 chr1_83778590 0 83778590 C C C C C T C C C C C C C C C C C C C C
1 chr1_83784040 0 83784040 C C C C C C C C C C C C C C C C G G C C
1 chr1_83787430 0 83787430 G G G G A G G G A A A A G G G G G G G G
1 chr1_83787815 0 83787815 T T T T T T T T C T C C T T T T T T T T
1 chr1_83788533 0 83788533 C C C C C C C C T T T T C C C C C C C C
1 chr1_83795990 0 83795990 T T A A A A A A A A A A A A A A A A A A
1 chr1_83799249 0 83799249 G G G G G G G G G G G G A G G G G G G G
1 chr1_83800956 0 83800956 A A A A A A A A A C A C A A A A A A A A
1 chr1_83801101 0 83801101 C C C C C C C C C C C C C T C C C C C C
1 chr1_83814429 0 83814429 C C C C C C C C C C C C C T C C C C C C
1 chr1_83820979 0 83820979 C C C C C C C C T T T T C C C C C C C C
1 chr1_83831664 0 83831664 C C C T C C C C C C C C C C C C C C C C
1 chr1_83832836 0 83832836 C C C C C C C C C C C C T T C C C C C C
1 chr1_83833207 0 83833207 C C C C C C C C C C C C T T T T T T C C
1 chr1_83834559 0 83834559 G G G G G G G G G G G G A G G G G G G G
1 chr1_83838202 0 83838202 T T T T T T T T C T T T T T T T T T T T
1 chr1_83861788 0 83861788 T T T T T T T T C C C C T T T T T T T T
1 chr1_83861982 0 83861982 G G G G G G G G G G G G G G G G T T G G
1 chr1_83865002 0 83865002 A A A A A A A A G G G G A A A A A A A A
1 chr1_83865316 0 83865316 G G G G G G G G G G G G G G G G A A G G
1 chr1_83865732 0 83865732 G G G G G G A A G G G G G G G G G G G G
1 chr1_83873489 0 83873489 C C C C C C C C G G G G C C C C C C C C
1 chr1_83879192 0 83879192 G G G G G G G G G G G G G G G G C C G G
1 chr1_83879684 0 83879684 A A A A A A A A A A A A A A A A A T A A
1 chr1_83882620 0 83882620 C C C C C C C C C C C C G G G G C C C C
1 chr1_83882822 0 83882822 C G G G G G G G G G G G G G G G G G G G
1 chr1_83887618 0 83887618 C T T T T T T T T T T T T T T T T T T T
1 chr1_83896491 0 83896491 A A A A A A A A T T T T A A A A A A A A
1 chr1_83897509 0 83897509 G G G G G G G G A A A A G G G G G G G G
1 chr1_83901923 0 83901923 G G G G G G G G G G G G A A A A A A G G
1 chr1_83908658 0 83908658 A A A A A A A A A G A A A A A A A A A A
1 chr1_83909142 0 83909142 G G G G G G G G G G G G C G G G G G G G
1 chr1_83909242 0 83909242 C C C C C C C C C C C C T T C C C C C C
1 chr1_83912129 0 83912129 A A A A A A A A A A A A G G A A A A A A
1 chr1_83916173 0 83916173 A A A A A A A A A A A A A T A A A A A A
1 chr1_83918404 0 83918404 C C C C C T C C C C C C C C C C C C C C
1 chr1_83925347 0 83925347 G G G G G G G G G G G G A A G G G G G G
1 chr1_83928339 0 83928339 T T T T T T T T T T T T C T T T T T T T
1 chr1_83929913 0 83929913 A A A A A A A A G G G G A A A A A A A A
1 chr1_83935829 0 83935829 G G G G G T G G G G G G G G G G G G G G
1 chr1_83942279 0 83942279 T T T T T T T T T T T T T T C C T T T T
1 chr1_83946670 0 83946670 A A A A A A A A G G G G A A A A A A A A
1 chr1_83948844 0 83948844 A A A A A A A A A A A A A A A A G G A A
1 chr1_83949587 0 83949587 G G G G A G G G G G G G G G G G G G G G
1 chr1_83953316 0 83953316 C C C C C C C C C C C C C G C C C C C C
1 chr1_83966055 0 83966055 G G A G G G G G G G G G G G G G G G G G
1 chr1_83966623 0 83966623 C C C C C C C C T T T T C C C C C C C C
1 chr1_83978076 0 83978076 T T G G G G G G G G G G G G G G G G T T
1 chr1_83983642 0 83983642 G G A A G G G G G G G G A A A A A A G G
1 chr1_83997998 0 83997998 C C C C C C C C C C C C C C C C T T C C
1 chr1_84002584 0 84002584 G G G G G G G G T T T T G G G G G G G G
1 chr1_84006811 0 84006811 C C C C C C C C T T T T C C C C C C C C
1 chr1_84011925 0 84011925 G G G G G G G G C C C C G G G G G G G G
1 chr1_84016622 0 84016622 G G T T T T G G T T T T G G G G G G G G
1 chr1_84025297 0 84025297 A A A A A A A A A A A A A A A G A A A A
1 chr1_84038824 0 84038824 G G A G G G G G G G G G G G G G G G G G
1 chr1_84043750 0 84043750 C C C T C C C C C C C C C C C C C C C C
1 chr1_84046923 0 84046923 C C C C C C C C C C C C C T C C C C C C
1 chr1_84047229 0 84047229 A A G G G G G G G G G G G G G G G G A A
1 chr1_84060345 0 84060345 C T C C C C C C C C C C C C C C C C C C
1 chr1_84061822 0 84061822 T T T T T T T T T T T T C C T T T T T T
1 chr1_84063113 0 84063113 C C C C C C C C C C C C C T C C C C C C
1 chr1_84066354 0 84066354 T T T T T T T T T T T T T T T T A T T T
1 chr1_84069113 0 84069113 G G G G G G G G G G G G A A G G G G G G
1 chr1_84069759 0 84069759 A A A A A A A A A C A A A A A A A A A A
1 chr1_84071776 0 84071776 C C C C C C C C G G G G C C C C C C C C
1 chr1_84071826 0 84071826 G G G G G G G G G G G G G G G G G T G G
1 chr1_84075194 0 84075194 C C C C C C C C C C C C C C C C T T C C
1 chr1_84076248 0 84076248 C C C C C C C C C C C C C G C C G G C C
1 chr1_84076634 0 84076634 G G A G A G G G G G G G G G G G G G G G
1 chr1_84078456 0 84078456 C C C T C C C C C C C C C C C C C C C C
1 chr1_84080398 0 84080398 T T T T T T T T C C C C T T C C T T T T
1 chr1_84091804 0 84091804 C T C C C C T T C C C C C C C C C C C C
1 chr1_84101391 0 84101391 G G G G G G G G G G G G G G A G G G G G
1 chr1_84102086 0 84102086 G T G G G G G G G G G G G G G G G G T T
1 chr1_84105760 0 84105760 A A A A A A A A A A A G A A A A A A A A
1 chr1_84108740 0 84108740 C C C C C C C C T T C T C C C C C C C C
1 chr1_84113488 0 84113488 C C C C C C C C C C C C C T C C C C C C
1 chr1_84117069 0 84117069 A G G G G G G G G G G G G G G G G G A A
1 chr1_84120120 0 84120120 G G G G G G G G G G G G A A G G G G G G
1 chr1_84122141 0 84122141 G G G G G G G G G G G G G G G G A A G G
1 chr1_84128426 0 84128426 A A A A A A A A G G G G A A A A A A A A
1 chr1_84132510 0 84132510 T T T T T T T T T T T T T T C C T T T T
1 chr1_84133412 0 84133412 C C C T C C C C C C C C C C C C C C C C
1 chr1_84135450 0 84135450 T T T T T T T T T T T T T T T T C T T T
1 chr1_84139311 0 84139311 G G G G G G G G G G A G G G G G G G G G
1 chr1_84141015 0 84141015 G G G G G G G G A A A A G G G G G G G G
1 chr1_84144245 0 84144245 T T C T T T T T T T T T T T T T T T T T
1 chr1_84151473 0 84151473 G G G G G G G G G G G G G G A A G G G G
1 chr1_84152605 0 84152605 G G G G G G G G G G G G T T G G G G G G
1 chr1_84159724 0 84159724 G G G G A A G G G G G G G G G G G G G G
1 chr1_84161724 0 84161724 T T C C C C T T C C C C C C C C C C T T
1 chr1_84164432 0 84164432 G G A G G G G G G G G G G G G G G G G G
1 chr1_84168664 0 84168664 T T T T T T T T T T T T C T T T T T T T
1 chr1_84169145 0 84169145 C C C C C C C C C C C C C C C T C C C C
1 chr1_84172905 0 84172905 G G G G G G G G C C C C G G G G G G G G
1 chr1_84178505 0 84178505 A A A A A A A A A A A A G G G G A A A A
1 chr1_84178860 0 84178860 T T T T T T T T G G G G G G G G T T T T
1 chr1_84180304 0 84180304 C C C C C C C C C T C C C C C C C C C C
1 chr1_84185429 0 84185429 T T T T T T T T C C C C T T T T T T T T
1 chr1_84188960 0 84188960 A A G G G G A A A A A A A A A A A A A A
1 chr1_84190060 0 84190060 G G A G G G G G G G G G G G G G G G G G
1 chr1_84193222 0 84193222 C C C C C C C C C T C C C C C C C T C C
1 chr1_84197291 0 84197291 A A A A A A A A G G G G G G A A A A A A
1 chr1_84198963 0 84198963 G G G G G G G G A A A A G G G G G G G G
1 chr1_84202866 0 84202866 A A A A A A A A G G G G A A A A A A A A
1 chr1_84204872 0 84204872 C C C T C C C C C C C C C C C C C C C C
1 chr1_84206563 0 84206563 G G A G A G G G G G G G A A A A A A G G
1 chr1_84206858 0 84206858 A A A A A T A A A A A A A A A A A A A A
1 chr1_84208140 0 84208140 C C C T C C C C C C C C C C C C C C C C
1 chr1_84208465 0 84208465 A A A A G G A A A A A A A A A A A A A A
1 chr1_84209753 0 84209753 C C C C C C C C C C C C C T C C C C C C
1 chr1_84209884 0 84209884 C C C C C C C C C C C C A C C C C C C C
1 chr1_84212534 0 84212534 A A A A A A A A G G G G A A A A A A A A
1 chr1_84213406 0 84213406 C C C C C C C C C C C C C C C C C T C C
1 chr1_84214640 0 84214640 G G G G G G G G G G G G G G G G A G G G
1 chr1_84215705 0 84215705 A A A A A A A A T T T T A A A A A A A A
1 chr1_84218447 0 84218447 C C C C C C C C C C C C T T C C C C C C
1 chr1_84219437 0 84219437 C C C C C C C C G G G G C C C C C C C C
1 chr1_84226473 0 84226473 C C C C C T C C C C C C C C C C C C C C
1 chr1_84227562 0 84227562 G G G G G G G G G G G G G T G G G G G G
1 chr1_84231608 0 84231608 C C C C C C C C T T T T C C C C C C C C
1 chr1_84233613 0 84233613 A A A C A A A A A A A A A A A A A A A A
1 chr1_84237497 0 84237497 G G A A G G G G G G G G G G G G A G G G
1 chr1_84243684 0 84243684 A A A A A A A A A A A A A A A A G G A A
1 chr1_84247155 0 84247155 G G G G G G G G A A A A G G G G G G G G
1 chr1_84251487 0 84251487 G G G G G G G G G G G G G G G G A A G G
1 chr1_84256006 0 84256006 A A A A A G A A A A A A A A A A A A A A
1 chr1_84257999 0 84257999 C C C C C C C C A A A A C C C C C C C C
1 chr1_84258542 0 84258542 T T T T T T T T T T T T C T T T T T T T
1 chr1_84259454 0 84259454 A A A T A A T T T T T T T T A T T T A A
1 chr1_84259559 0 84259559 G G G G G G G G G G G G G G C G G G G G
1 chr1_84259601 0 84259601 A A A G A A G G G G G G G G A G G G A A
1 chr1_84261366 0 84261366 C C C C C C C C C C C C C C T T C C C C
1 chr1_84261571 0 84261571 C C C C C T C C C C C C C C C C C C C C
1 chr1_84264712 0 84264712 C C C C C T C C C C C C C C C C C C C C
1 chr1_84267240 0 84267240 T T T T T T T T T T T T T T T T C C T T
1 chr1_84267967 0 84267967 A A A T A T A A A A A A A A A A A A A A
1 chr1_84268985 0 84268985 C C C C C C C C C C C C C C T T C C C C
1 chr1_84285154 0 84285154 T T A T T T T T T T T T T T T T T T T T
1 chr1_84286167 0 84286167 C C C T C T C C C C C C C C C C C C C C
1 chr1_84286589 0 84286589 A A G G G G A A G G G G G G A A G G A A
1 chr1_84289124 0 84289124 C C C C C C C C C C C T C C C C C C C C
1 chr1_84290318 0 84290318 T T T T T T T T T T G T T T T T T T T T
1 chr1_84291018 0 84291018 A A A A A A A A A A A A A A A A A T A A
1 chr1_84292822 0 84292822 C C C C C C C C C T C C C C C C C C C C
1 chr1_84293180 0 84293180 G G G G G G G G G G G G G G C C G G G G
1 chr1_84294874 0 84294874 G G G G G G G G A A A G G G G G G G G G
1 chr1_84295822 0 84295822 G G G G G G G G G G G G G G G T G G G G
1 chr1_84296501 0 84296501 C C C C C C C C C T C C C C C C C C C C
1 chr1_84296618 0 84296618 C C G G G G G G G G G G G G G G G G C C
1 chr1_84303308 0 84303308 C C T T C C C C C C C C C C C C C C C C
1 chr1_84314718 0 84314718 C C C C C C C C C C C C C T C C C C C C
1 chr1_84321018 0 84321018 T T T T T T T T C C C C T T T T T T T T
1 chr1_84321133 0 84321133 A A A A A A A A A G A A A A A A A A A A
1 chr1_84324674 0 84324674 A A T T A T A A A A A A A A A A A A A A
1 chr1_84328723 0 84328723 A A A A A A G G A A A A A A A A A A A A
1 chr1_84329660 0 84329660 C C C C C C C C C C C C C C C C C T C C
1 chr1_84332687 0 84332687 C C A A A A C C A A A A A A A A A A C C
1 chr1_84339454 0 84339454 G G G G A G G G G G G G G G G G G G G G
1 chr1_84342035 0 84342035 A T A A A A A A A A A A A A A A A A T T
1 chr1_84342779 0 84342779 A A A A A A A A G G G G A A A A A A A A
1 chr1_84349889 0 84349889 A A A A A A A A G G G G A A A A A A A A
1 chr1_84351495 0 84351495 C C C T C C C C C C C C C C C C C C C C
1 chr1_84355366 0 84355366 C C C C C C C C C C C C C C C T C C C C
1 chr1_84358916 0 84358916 A A A A A A A A C C C C A A A A A A A A
1 chr1_84364810 0 84364810 G G G G G G G G A A A A G G G G G G G G
1 chr1_84369033 0 84369033 A A A A A A A A A A A A A A A A G G A A
1 chr1_84372363 0 84372363 A A A A A A G G G G G G A A A A A A A A
1 chr1_84372442 0 84372442 G G G G G G G G G G G G G G A A G G G G
1 chr1_84372767 0 84372767 T T T T A T T T T T T T T T T T T T T T
1 chr1_84373795 0 84373795 G G C C C G C C C C C C G G G G G G G G
1 chr1_84375966 0 84375966 C C C C C C T T C C C C C C C C C C C C
1 chr1_84376144 0 84376144 C T C C C C C C C C C C C C C C C C C C
1 chr1_84376508 0 84376508 C C C C C C C C C C C C C C C T T T C C
1 chr1_84379364 0 84379364 T T C C T T T T T T T T T T T T T T T T
1 chr1_84380369 0 84380369 A A A A A A A A A A A A A A A G A A A A
1 chr1_84380465 0 84380465 A A A A A G A A A A A A A A A A A A A A
1 chr1_84381493 0 84381493 G G A A A G G G G G G G G G G G G G G G
1 chr1_84381811 0 84381811 A A G G G G A A A A A A G G G G G G A A
1 chr1_84382694 0 84382694 C T C C C C C C C C C C C T T T C C T T
1 chr1_84390772 0 84390772 C C C C C C C C T T T T C C C C C C C C
1 chr1_84393100 0 84393100 G G G G G G G G G G G G G G A A G G G G
1 chr1_84393823 0 84393823 A A A A A A A A G G G G A A A A A A A A
1 chr1_84394058 0 84394058 G G G G G G G G G G G G A A A A A A G G
1 chr1_84396438 0 84396438 A A A A A A A A G G G G G G G G G G A A
1 chr1_84403785 0 84403785 G G G G G G G G G G G G G G T T G G G G
1 chr1_84404888 0 84404888 A A A A A A A A A A A A A A A G A A A A
1 chr1_84405903 0 84405903 A A A A A A A A A A A A A A A A G G A A
1 chr1_84406360 0 84406360 A G A A A G A A A A A A A A A A A A A A
1 chr1_84409259 0 84409259 C C C T C T C C C C C C C C C C C C C C
1 chr1_84411201 0 84411201 G G G G G G G G A A G G G G G G G G G G
1 chr1_84415385 0 84415385 C C C C C C C C C C C C C C C C C T C C
1 chr1_84418702 0 84418702 C C C C C G C C C C C C C C C C C C C C
1 chr1_84419172 0 84419172 A G G G G G G G G G G G G G G G G G G G
1 chr1_84420651 0 84420651 T T T T T T T T A A A A T T T T T T T T
1 chr1_84420714 0 84420714 C C C C C C C C C C C C C T C C C C C C
1 chr1_84421857 0 84421857 A A A A A G A A A A A A A A A A A A A A
1 chr1_84422675 0 84422675 T T T T T T T T T T T T C T T T T T T T
1 chr1_84423240 0 84423240 A A G G G G G G G G G G G G G G G G G G
1 chr1_84424774 0 84424774 C C C C C C C C T T C C C C C C C C C C
1 chr1_84427499 0 84427499 G G G G G G G G A A A A G G G G G G G G
1 chr1_84434554 0 84434554 G G G G G G G G G G G G A G G G G G G G
1 chr1_84436935 0 84436935 C C C C C C C C C C C C C T C C C C C C
1 chr1_84440049 0 84440049 C C C C C C C C A C C C C C C C C C C C
1 chr1_84440689 0 84440689 T T T T A T T T T T T T T T T T T T T T
1 chr1_84440701 0 84440701 G G G G C G G G G G G G G G G G G G G G
1 chr1_84441167 0 84441167 C T C C C C T T C C C C T T T T T T C C
1 chr1_84441535 0 84441535 C C C C C C C C C C C C C C C C C T C C
1 chr1_84442444 0 84442444 T T C C T T T T T T T T T T T T T T T T
1 chr1_84443248 0 84443248 C T C C C C C C C C C C C C C C C C T T
1 chr1_84446181 0 84446181 T T T T T T T T T T T T C T T T T T T T
1 chr1_84453331 0 84453331 A A A A A A A A A A A A A A A A A G A A
1 chr1_84461436 0 84461436 G G G G G G G G C G G G G G G G G G G G
1 chr1_84464011 0 84464011 A A G G A A A A A A A A A A A A A A A A
1 chr1_84465590 0 84465590 G G G G G G G G G G G G G G G G A G G G
1 chr1_84471298 0 84471298 A G G G G G A A G G G G G G G G G G G G
1 chr1_84474462 0 84474462 C C G G C C C C C C C C C C C C C C C C
1 chr1_84475041 0 84475041 G G A A G G G G G G G G G G G G G G G G
1 chr1_84480484 0 84480484 G G G G G G G G A A A A G G G G G G G G
1 chr1_84482143 0 84482143 C C C C C C C C T T T T C C C C C C C C
1 chr1_84482957 0 84482957 T T T T T T T T C C C C T T T T T T T T
1 chr1_84488830 0 84488830 A A A A A A A A G G G G A A A A A A A A
1 chr1_84497935 0 84497935 A A A A A A A A G G G G A A A A A A A A
1 chr1_84518785 0 84518785 C C T T C C C C C C C C C C C C C C C C
1 chr1_84524826 0 84524826 G G G G G G G G A A A A G G G G G G G G
1 chr1_84527776 0 84527776 A A G G G G A A A A A A G G G G G G A A
1 chr1_84527791 0 84527791 C C C C C C C C C C C C C C T T C C C C
1 chr1_84529809 0 84529809 C C C C C C C C T T T T C C C C T T C C
1 chr1_84530820 0 84530820 G G G G A A G G G G G G G G G G G G G G
1 chr1_84532482 0 84532482 C C C C C C C C C C C C C T C C C C C C
1 chr1_84533537 0 84533537 G G G G G G G G A A A A G G G G G G G G
1 chr1_84535317 0 84535317 T T T T T T T T C C C C C C C C T T T T
1 chr1_84535950 0 84535950 T T T T T T T T T T T T G T T T T T T T
1 chr1_84537880 0 84537880 C C C C C C C C C C C C C T C C C C C C
1 chr1_84541745 0 84541745 T T T T T T T T G T T T T T T T T T T T
1 chr1_84541989 0 84541989 G G G G G G G G C C C C G G G G G G G G
1 chr1_84544842 0 84544842 T T T T T T T T T T T T G T T T T T T T
1 chr1_84546186 0 84546186 C C T T T T C C T T T T T T T T T T C C
1 chr1_84550858 0 84550858 G G G G G G G G G G G G G G G G T T G G
1 chr1_84558321 0 84558321 G G G G G G G G G G G G G G A G G G G G
1 chr1_84563773 0 84563773 G G G G G G G G A A A A G G G G G G G G
1 chr1_84569854 0 84569854 C C C C C C C C C C C C C T C C C C C C
1 chr1_84570419 0 84570419 T T T T T T T T T T T T T T A A T T T T
1 chr1_84573824 0 84573824 C C C C C C C C T T T T C C C C C C C C
1 chr1_84575543 0 84575543 C C C C C C C C T T T T C C C C C C C C
1 chr1_84577416 0 84577416 A A G G G G A A G G G G A A A A A A A A
1 chr1_84581487 0 84581487 C C C C C C C C G G G G C C C C C C C C
1 chr1_84592821 0 84592821 A A A A A A A A G G G G A A A A A A A A
1 chr1_84606396 0 84606396 T T T T C T T T T T T T T T T T T T T T
1 chr1_84607755 0 84607755 G G C G C G G G G G G G G G G G G G G G
1 chr1_84608644 0 84608644 A A G G G G G G G G G G G G G G G G A A
1 chr1_84615107 0 84615107 G G G G G G G G A A A A G G G G G G G G
1 chr1_84619770 0 84619770 A A A A A A A A T T T T A A A A A A A A
1 chr1_84620120 0 84620120 C C C C C G C C C C C C C C C C C C C C
1 chr1_84621017 0 84621017 G G G G A G G G G G G G G G G G G G A A
1 chr1_84622151 0 84622151 A A C C C C C C C C C C C C C C C C A A
1 chr1_84627306 0 84627306 G G G G G G G G C C C C G G G G G G G G
1 chr1_84629520 0 84629520 T T T T T T T T C C C C T T T T T T T T
1 chr1_84630628 0 84630628 A A A A A A A A A A A A A A A A C C A A
1 chr1_84630811 0 84630811 A A A A A A A A A A A A A A A C A A A A
1 chr1_84636996 0 84636996 A A G G G G G G G G G G G G G G G G A A
1 chr1_84647027 0 84647027 A A A A A A A A G G G G A A A A A A A A
1 chr1_84647523 0 84647523 C C C C C C C C C C C C C T C C C C C C
1 chr1_84662279 0 84662279 A A A A A A A A A A A C A A A A A A A A
1 chr1_84667622 0 84667622 G G G G G G G G G G G G G G G G A A G G
1 chr1_84668485 0 84668485 G G C C C C G G C C C C C C C C C C G G
1 chr1_84671475 0 84671475 A A A A A A A A A A A A G G A A A A A A
1 chr1_84676745 0 84676745 G G G G G G G G A A A A G G G G G G G G
1 chr1_84683624 0 84683624 A A A A A A A A T T T T A A A A A A A A
1 chr1_84690157 0 84690157 C C C C C C C C C C C C C C C C C G C C
1 chr1_84691035 0 84691035 C C C C A C C C C C C C C C C C C C C C
1 chr1_84704643 0 84704643 G G G G C G G G G G G G G G G G G G G G
1 chr1_84712831 0 84712831 T T T T T T T T T T T T C T T T T T T T
1 chr1_84718549 0 84718549 C C C C C G C C C C C C C C C C C C C C
1 chr1_84720163 0 84720163 C C T T C C C C C C C C C C C C C C C C
1 chr1_84738367 0 84738367 T T C C C C T T C C C C T T T T T T T T
1 chr1_84759142 0 84759142 A A A A A A A A A A A A A G A A A A A A
1 chr1_84759989 0 84759989 A A A A A A A A A G A A A A A A A A A A
1 chr1_84767582 0 84767582 G G G G G G G G G G A A G G G G G G G G
1 chr1_84772196 0 84772196 A G G G G G G G G G G G G G G G G G G G
1 chr1_84776711 0 84776711 G G G G G G A A G G G G G G G G G G G G
1 chr1_84784470 0 84784470 A A A A A A A A A A A A A G A A A A A A
1 chr1_84785541 0 84785541 T T T T T T T T T T T T C T C C T T T T
1 chr1_84787250 0 84787250 G G G G G G G G G G G T G G G G G G G G
1 chr1_84788133 0 84788133 A G G G G G G G G G G G G G G G G G G G
1 chr1_84790258 0 84790258 A A A A A A A A A A A A A G G G G G A A
1 chr1_84795412 0 84795412 G T G G G G T T G G G G G G G G G G T T
1 chr1_84799178 0 84799178 T T T T T T T T C C C C T T T T T T T T
1 chr1_84805382 0 84805382 C C C C C C C C C C C C A A A C C C C C
1 chr1_84807883 0 84807883 C C C C C C C C C C C C C T C C C C C C
1 chr1_84809794 0 84809794 C C C T C T C C C C C C C C C C C C C C
1 chr1_84816173 0 84816173 A A A A A A A A A A A A A G A A A A A A
1 chr1_84816497 0 84816497 G G G G G G G G G G G T G G G G G G G G
1 chr1_84821542 0 84821542 C C C C C T C C C C C C C C C C C C C C
1 chr1_84824301 0 84824301 A A A A A G A A A A A A A A A A A A A A
1 chr1_84830131 0 84830131 A A G G G G G G G G G G G G G G G G G G
1 chr1_84832419 0 84832419 C C C C C C C C C C T T C C C C C C C C
1 chr1_84832511 0 84832511 G G G G G G G G G G G G G G C G G G G G
1 chr1_84836475 0 84836475 G G A G G G G G G G G G G G G G G G G G
1 chr1_84839383 0 84839383 C C C C A C C C C C C C C C C C C C C C
1 chr1_84839677 0 84839677 G G A G G G G G G G G G G G G G G G G G
1 chr1_84842560 0 84842560 C C C C C C C C C C C C C C C C T T C C
1 chr1_84846491 0 84846491 A G G G G G G G G G G G G G G G G G G G
1 chr1_84850078 0 84850078 A A A G A G A A A A A A A A A A A A A A
1 chr1_84851945 0 84851945 G G A G G G G G G G G G G G G G G G G G
1 chr1_84860482 0 84860482 T T T T T T T T C T T T T T T T T T T T
1 chr1_84862165 0 84862165 G G G G A G G G G G G G G G G G G G G G
1 chr1_84865990 0 84865990 G G A G G G G G G G G G G G G G G G G G
1 chr1_84881076 0 84881076 C C C C C C C C C C C T C C C C C C C C
1 chr1_84886332 0 84886332 G T T T T T T T T T T T T T T T T T T T
1 chr1_84897014 0 84897014 A A A A A A A A A A A A A A A A G G A A
1 chr1_84897095 0 84897095 G G G G G G G G G G G G G G A A G G G G
1 chr1_84899144 0 84899144 G G G G G G G G A G A G G G G G G G G G
1 chr1_84899389 0 84899389 G G C C G G G G G G G G G G G G G G G G
1 chr1_84901881 0 84901881 G G G G G G G G G G G G G G G G A A G G
1 chr1_84905052 0 84905052 A A A A A A A A A A A G A A A A A A A A
1 chr1_84908495 0 84908495 A A A A A A A A T T T T A A A A A A A A
1 chr1_84910408 0 84910408 T T C C C C C C C C C C C T C C C C C C
1 chr1_84913126 0 84913126 T T T T C T T T T T T T T T T T T T T T
1 chr1_84922395 0 84922395 T T T T T T T T T T T T C T T T T T T T
1 chr1_84927269 0 84927269 T T T T C T T T T T T T T T T T T T T T
1 chr1_84930165 0 84930165 A A A A A A A A G G G G A A A A A A A A
1 chr1_84930169 0 84930169 C C C C C T C C C T C C C C C C C C C C
1 chr1_84933576 0 84933576 C C C C C C C C C C C C C T C C C C C C
1 chr1_84939806 0 84939806 G G G G G T G G G G G G G G G G G G G G
1 chr1_84941984 0 84941984 C C C C C C C C C T C T C C C C T T C C
1 chr1_84946890 0 84946890 C C C C C C C C C C C C A A A A C C C C
1 chr1_84947711 0 84947711 T T T T T T T T T T T T G T G G G G T T
1 chr1_84957070 0 84957070 A A A G A A A A G G G G A G G G G G A A
1 chr1_84959548 0 84959548 G G G G G G G G G G G G A G G G G G G G
1 chr1_84961249 0 84961249 G G G G G G G G A A A A G G G G G G G G
1 chr1_84961847 0 84961847 G G G G G G G G A A A A G G G G G G G G
1 chr1_84961926 0 84961926 A A A A A A A A A A A A A A A A G G A A
1 chr1_84961968 0 84961968 C C C T C C C C C C C C C C C C C C C C
1 chr1_84965289 0 84965289 A A A A A A A A G G G G A A A A A A A A
1 chr1_84968532 0 84968532 C C T T T T C C T T T T T T C T C C C C
1 chr1_84977966 0 84977966 A A A A A A G G A A A A A A A A A A A A
1 chr1_84979897 0 84979897 C C C C C C C C C C C C C T C C C C C C
1 chr1_84981743 0 84981743 G G G G G G G G A A A A G G G G G G G G
1 chr1_84982264 0 84982264 G G G G G G G G G G A G G G G G G G G G
1 chr1_84983642 0 84983642 A A A A A A A A A A A A A A A G A A A A
1 chr1_84993458 0 84993458 G G G T G G G G G G G G G G G G G G G G
1 chr1_84996697 0 84996697 T T T T T T T T T T T T T T G T T T T T
1 chr1_85002901 0 85002901 G G G G G G G G A G A G G G G G G G G G
1 chr1_85015442 0 85015442 G G G G G G G G C C C C G G G G G G G G
1 chr1_85022085 0 85022085 G G T T G G G G G G G G G G G G G G G G
1 chr1_85027704 0 85027704 A A A A A A A A A A A G A A A A A A A A
1 chr1_85028854 0 85028854 A A A A A G A A A A A A A A A A A A A A
1 chr1_85031220 0 85031220 T T T T T T T T G G G G T T T T T T T T
1 chr1_85031623 0 85031623 T T T T T T T T C C C T T T T T T T T T
1 chr1_85033581 0 85033581 G G G G A G G G G G G G G G G G G G G G
1 chr1_85034383 0 85034383 A A A A A A A A A A A G A A A A A A A A
1 chr1_85037541 0 85037541 C C C C C T C C C C C C C C C C C C C C
1 chr1_85041869 0 85041869 A A A A A A A A A A A A A G A A A A A A
1 chr1_85046155 0 85046155 T T T T C T T T T T T T T T T T T T T T
1 chr1_85052427 0 85052427 A A A A A A A A A A A A A G A A G G A A
1 chr1_85055574 0 85055574 T T T T T T T T T T A T T T T T T T T T
1 chr1_85058472 0 85058472 G G G G G G G G A G G G G G G G G G G G
1 chr1_85071837 0 85071837 T T T T T T T T T T T T T T C C T T T T
1 chr1_85084573 0 85084573 G G A A A A A A A A A A A A A A A A A A
1 chr1_85085101 0 85085101 C C C C C C C C C C C C C T C C C C C C
1 chr1_85087817 0 85087817 G G G G G G G G A A A G G G G G G G G G
1 chr1_85098807 0 85098807 T T T T T T T T T T T T T T T T C C T T
1 chr1_85106616 0 85106616 T T T T C T T T T T T T T T T T T T T T
1 chr1_85111140 0 85111140 G T G G G G G G G G G G G G G G G G G G
1 chr1_85115586 0 85115586 G G G G G G G G G G G G G G G G C C G G
1 chr1_85121953 0 85121953 C C C C C C C C C C C C C T C C C C C C
1 chr1_85123737 0 85123737 C C C C C C C C C C C C C G C C C C C C
1 chr1_85123742 0 85123742 A A G G G G G G G G G G G G G G G G G G
1 chr1_85144150 0 85144150 T T C C T T T T T T T T T T T T T T T T
1 chr1_85146090 0 85146090 A A A A A A A A A A A C A A A A A A A A
1 chr1_85146134 0 85146134 G G G G G G G G A A A G A G G G G G G G
1 chr1_85147100 0 85147100 A A A A A A A A G G A G A A A A A A A A
1 chr1_85151900 0 85151900 C C C C C T C C C C C C C C C C C C C C
1 chr1_85153641 0 85153641 C C C C C C C C T T T T C C C C C C C C
1 chr1_85155794 0 85155794 G G A A A A G G A A A A A A A A A A G G
1 chr1_85158111 0 85158111 G G G G T T G G G G G G G G G G G G G G
1 chr1_85158349 0 85158349 C C C C T T C C C C C C C C C C C C C C
1 chr1_85158749 0 85158749 A G A A A A A A A A A A A A A A A A A A
1 chr1_85161796 0 85161796 A A A A A C A A A A A A A A A A A A A A
1 chr1_85162196 0 85162196 A A A A A A A A G G G G A A A A A A A A
1 chr1_85163866 0 85163866 G G G G G G G G A A A A G G G G G G G G
1 chr1_85175887 0 85175887 C C C C C C C C T T T T C C C C C C C C
1 chr1_85183288 0 85183288 T T T T T T C C C C C C C C C C C C T T
1 chr1_85183719 0 85183719 C C C C C C C C T T T T C C C C C C C C
1 chr1_85183881 0 85183881 C C C C C C C C G G G G C C C C C C C C
1 chr1_85186392 0 85186392 C C C C C T C C C C C C C C C C C C C C
1 chr1_85188688 0 85188688 T T T T C C T T T T T T T T T T T T T T
1 chr1_85192216 0 85192216 G G G G G G G G A A A A G G G G G G G G
1 chr1_85193804 0 85193804 T T T T T T T T T T T T T T C C T T T T
1 chr1_85195055 0 85195055 C T T T T T T T T T T T T T T T T T T T
1 chr1_85197115 0 85197115 G G G G G G G G G G G G A G G G G G G G
1 chr1_85197560 0 85197560 G G G G G G G G A A A A G G G G G G G G
1 chr1_85206065 0 85206065 G G G G A G G G G G G G G G G G G G G G
1 chr1_85210975 0 85210975 T T T T T T T T C C C C T T T T T T T T
1 chr1_85212484 0 85212484 C C C C C C C C T T T T C C C C C C C C
1 chr1_85219553 0 85219553 T T T T T T T T C T C T T T T T T T T T
1 chr1_85221274 0 85221274 A A A A A A A A A A A A A A A G A A A A
1 chr1_85221527 0 85221527 A A A A A T A A A A A A A A A A A A A A
1 chr1_85228186 0 85228186 A A A A A A A A G G G G A A A A A A A A
1 chr1_85230061 0 85230061 C T C C C C C C C C C C C C C C T T T T
1 chr1_85230357 0 85230357 A G A A A A A A G G G G A A A A G G G G
1 chr1_85231156 0 85231156 C T C C C C C C C C C C C C C C C C C C
1 chr1_85232181 0 85232181 A G G G G G G G G G G G G G G G A A G G
1 chr1_85234784 0 85234784 C C C C C C C C T T T T C C C C C C C C
1 chr1_85237245 0 85237245 G G G G G G G G A A A A G G G G G G G G
1 chr1_85245829 0 85245829 C C T T C C C C C C C C C C C C C C C C
1 chr1_85254554 0 85254554 A A A A A A A A G G G G A A A A A A A A
1 chr1_85255104 0 85255104 A A A A A A A A G G G G A A A A A A A A
1 chr1_85268340 0 85268340 A A A A A A A A A A A G A A A A A A A A
1 chr1_85269374 0 85269374 C C C C C C C C A A A C C C C C C C C C
1 chr1_85273031 0 85273031 G G G G G G G G G G G G G G G G T T G G
1 chr1_85278123 0 85278123 G G G G G G G G G G C G G G G G G G G G
1 chr1_85279399 0 85279399 A A A A A A A A G G G G A A A A A A A A
1 chr1_85282278 0 85282278 C C C C A A C C C C C C C C C C C C C C
1 chr1_85290496 0 85290496 A A A A A A A A A A A A A A A A C C A A
1 chr1_85290728 0 85290728 A G A A A G G G G G G G G G G G G G G G
1 chr1_85294030 0 85294030 T T T T T T T T T T T T T T C T T T T T
1 chr1_85294740 0 85294740 A A A A A A A A A A A A A A A A C C A A
1 chr1_85301436 0 85301436 T T T T T T T T C T C T T T T T T T T T
1 chr1_85305916 0 85305916 C C C C C C C C C G C G C C C C C C C C
1 chr1_85307327 0 85307327 A A A A A G A A A A A A A A A A A A A A
1 chr1_85308752 0 85308752 T T T T C T T T T T T T T T T T T T T T
1 chr1_85313744 0 85313744 A A A A A A G G A A A A A A A A A A A A
1 chr1_85313835 0 85313835 A A A A A A A A A A A A A A A A T T A A
1 chr1_85321525 0 85321525 T T C C T T T T T T T T T T T T T T T T
1 chr1_85328373 0 85328373 T T C C T T T T T T T T T T T T T T T T
1 chr1_85331600 0 85331600 T T T T T T T T C C C C T T T T T T T T
1 chr1_85331634 0 85331634 G G G G G G G G G G G G G G G G A A G G
1 chr1_85333988 0 85333988 G G G G G G G G G G G G A G G G G G G G
1 chr1_85335029 0 85335029 T T T T T T T T T T T T C T T T T T T T
1 chr1_85340269 0 85340269 C C C C C C C C T T T T C C C C C C C C
1 chr1_85340551 0 85340551 C C C C C C C C C C C C C C C C T T C C
1 chr1_85345173 0 85345173 C C C C C C C C G G G G C C C C C C C C
1 chr1_85348008 0 85348008 C C C C A C C C C C C C C C C C C C C C
1 chr1_85349037 0 85349037 T T T T T T T T T T C T T T T T T T T T
1 chr1_85351081 0 85351081 C C C C C C C C C T C C C C C C C C C C
1 chr1_85351452 0 85351452 C C C C T T C C C C C C C C C C C C C C
1 chr1_85351907 0 85351907 C C C C C C C C C C C C C C T T C C C C
1 chr1_85352847 0 85352847 T T T T T T T T T T T T C T T T T T T T
1 chr1_85356170 0 85356170 G G G G G G G G T T T T T T T T T T G G
1 chr1_85357939 0 85357939 G T T T T T T T T T T T T T T T T T T T
1 chr1_85366518 0 85366518 G G G G G G G G G G G G A G G G G G G G
1 chr1_85369125 0 85369125 A A G G A A A A G G G G G G G G G G A A
1 chr1_85374491 0 85374491 G G G G A A G G G G G G G G G G G G G G
1 chr1_85374815 0 85374815 C C C C C C C C C C C C C T C C C C C C
1 chr1_85382790 0 85382790 T T T T T T T T C C C T T T T T T T T T
1 chr1_85384491 0 85384491 C T C C C C C C C C C C C C C C C C C C
1 chr1_85385585 0 85385585 A A A A A A A A A A A A A A A A G G A A
1 chr1_85386219 0 85386219 C C C C C C C C C C C C C T C C C C C C
1 chr1_85391172 0 85391172 C C C C C C C C C C C T C C C C C C C C
1 chr1_85395048 0 85395048 C C C C C C C C C C C C C C C T C C C C
1 chr1_85396388 0 85396388 A A A A A A A A A A A A A A A G A A A A
1 chr1_85396760 0 85396760 T T T T T T T T T T A T T T T T T T T T
1 chr1_85397905 0 85397905 A A A A A A A A A A A A A A A A G G A A
1 chr1_85404485 0 85404485 G G G G G G G G G G G G A G G G G G G G
1 chr1_85408217 0 85408217 G G G G G G G G A A A G G G G G G G G G
1 chr1_85414195 0 85414195 A A A A A A A A A A A A A A A A T T A A
1 chr1_85442779 0 85442779 T T T T T T T T G G G G T T T T T T T T
1 chr1_85444332 0 85444332 C C C C C C C C C C C G C C C C C C C C
1 chr1_85444847 0 85444847 G G G G G G G G G G G G G G C G G G G G
1 chr1_85445022 0 85445022 T T T T T T T T C C C C T T T T T T T T
1 chr1_85449303 0 85449303 T T T T T T T T T T T T T T C C T T T T
1 chr1_85451688 0 85451688 C C C C C C C C C C C T C C C C C C C C
1 chr1_85453005 0 85453005 G G G G G G G G G G G G G G C C G G G G
1 chr1_85455856 0 85455856 G G G G G G G G A A A A G G G G G G G G
1 chr1_85462722 0 85462722 A A A A A A A A A A A A A G A A A A A A
1 chr1_85463036 0 85463036 G G G G G G G G G G G G G G A A G G G G
1 chr1_85466214 0 85466214 G G C C C C C C C C C C C C C C C C C C
1 chr1_85473661 0 85473661 A A A A A A A A A A A G A A A A A A A A
1 chr1_85474624 0 85474624 G G G G G G G G A A A G G G G G G G G G
1 chr1_85475346 0 85475346 A A A A A A G G A A A A A A A A A A G G
1 chr1_85481639 0 85481639 T T T T T T T T C C C C T T T T T T T T
1 chr1_85483297 0 85483297 C C C C C C C C C C C C C C C G C C C C
1 chr1_85484868 0 85484868 C C C C C C C C C C C C C C C G C C C C
1 chr1_85485242 0 85485242 C C G G G G C C G G G G G G G G G G C C
1 chr1_85486541 0 85486541 C C C C C C C C G G G G C C C C C C C C
1 chr1_85487582 0 85487582 G G G G G G G G G G A A G G G G G G G G
1 chr1_85487782 0 85487782 C C C C C C C C C C C G C C C C C C C C
1 chr1_85492502 0 85492502 G G G G G G G G G G G G G G A A G G G G
1 chr1_85497037 0 85497037 A A A A A A A A A A A T A A A A A A A A
1 chr1_85499192 0 85499192 G G C C C C G G G G G G G G G G G G G G
1 chr1_85501339 0 85501339 G G G G G G G G G G G G A G G G G G G G
1 chr1_85502213 0 85502213 G G G G G G G G G G G G T T G G G G G G
1 chr1_85504979 0 85504979 A A G G G G A A A A A A A A A A A A A A
1 chr1_85512539 0 85512539 C C C C C C C C C C C C T T C C C C C C
1 chr1_85514480 0 85514480 C C C C C C C C T T T T C C C C T T C C
1 chr1_85519068 0 85519068 C C C C C C C C C C C C C C C C A A C C
1 chr1_85523585 0 85523585 A A A A A A A A A A A A A A A G A A A A
1 chr1_85523603 0 85523603 A A A A A A A A A A A A A C A A A A A A
1 chr1_85523895 0 85523895 G G G G G G G G G G G G G G A G G G G G
1 chr1_85525520 0 85525520 C C C C C C C C C C C C C C C C T T C C
1 chr1_85532373 0 85532373 C C C C C C C C C T C C C C C C C C C C
1 chr1_85545025 0 85545025 C C C C C C C C C C C C C G C C C C C C
1 chr1_85556536 0 85556536 A A A A A A A A A A A A A C A A A A A A
1 chr1_85556859 0 85556859 A A A A A A A A A A A A A G A A A A A A
1 chr1_85559071 0 85559071 C C C C C C C C C C C T C C C C C T C C
1 chr1_85560085 0 85560085 T T T T T T T T T T C T T T T T T T T T
1 chr1_85563514 0 85563514 G G G G G G G G G G G G G G G G A A G G
1 chr1_85563922 0 85563922 C C C C C C C C C T C C C C C C C C C C
1 chr1_85568288 0 85568288 T T T T T T T T T T T T T T T T C C T T
1 chr1_85575564 0 85575564 T T T T T T T T T T T T A T T T T T T T
1 chr1_85576808 0 85576808 C C C C C C C C C C C G C C C C C C C C
1 chr1_85580039 0 85580039 C C C T C C C C C C C C C C C C C C C C
1 chr1_85584974 0 85584974 G G G G G G G G A A A A G G G G G G G G
1 chr1_85588707 0 85588707 G G G G G G G G G G G G G T G G G G G G
1 chr1_85592399 0 85592399 G G G G G G G G G G G G A G G G G G G G
1 chr1_85602863 0 85602863 A A A A A A A A A G A G A A A A A A A A
1 chr1_85610682 0 85610682 G G G G G G G G G G G G A A G G G G G G
1 chr1_85612441 0 85612441 C C C C C C C C C C C C C T C C C C C C
1 chr1_85624691 0 85624691 A A A A A A A A A G G G A A A A A A A A
1 chr1_85631403 0 85631403 G G G G G G G G A G G G G G G G G G G G
1 chr1_85632457 0 85632457 C C C C C C C C C C C C C C C T C C C C
1 chr1_85634216 0 85634216 C C C C C T C C C C C C C C C C C C C C
1 chr1_85635678 0 85635678 A A A A A A A A G G G G A A A A A A A A
1 chr1_85639413 0 85639413 A A A A A A A A A C C C A A A A A A A A
1 chr1_85651919 0 85651919 A A A A A A A A G G G G A A A A A A A A
1 chr1_85655063 0 85655063 T T T T C T T T T T T T T T T T T T T T
1 chr1_85655660 0 85655660 T T T T T T T T C T C C T T T T T T T T
1 chr1_85666346 0 85666346 G G G G G G G G A A A A G G G G G G G G
1 chr1_85666974 0 85666974 A A A A A A A A G G G G A A A A A A A A
1 chr1_85673221 0 85673221 G G G G G G G G G G G G A G G G G G G G
1 chr1_85682402 0 85682402 C C C C C C C C T T T T C C C C C C C C
1 chr1_85686178 0 85686178 C C C C C C C C C C C C C C T T C C C C
1 chr1_85686575 0 85686575 G G G G G G G G A A A A G G G G G G G G
1 chr1_85689674 0 85689674 G G A G G G G G G G G G G G G G G G G G
1 chr1_85690395 0 85690395 A A A A A A A A A A A A A A A G A A A A
1 chr1_85690871 0 85690871 A G G G G G G G G G G G G G G G G G G G
1 chr1_85695463 0 85695463 T T T T T T T T T T T T G T T T T T T T
1 chr1_85695820 0 85695820 G G G G G G G G A A A A G G G G G G G G
1 chr1_85697421 0 85697421 C C C C C C C C C C C C C C C T C C C C
1 chr1_85698357 0 85698357 G G G G G G G G G G G G G T G G G G G G
1 chr1_85700039 0 85700039 A A A A A T A A A A A A A A A A A A A A
1 chr1_85700276 0 85700276 C C C C C C C C C C C C C T C C C C C C
1 chr1_85700990 0 85700990 T T T T T T T T C C C C T T T T T T T T
1 chr1_85701973 0 85701973 A A A A A A A A A A A A A A A T A A A A
1 chr1_85710752 0 85710752 C C T T T T C C T T T T T T T T T T C C
1 chr1_85718119 0 85718119 G G G G G G G G G G G G G G G G T T G G
1 chr1_85719068 0 85719068 G G G G G G G G G G G G G G G G A A G G
1 chr1_85720423 0 85720423 G G G G C C G G G G G G G G G G G G G G
1 chr1_85720494 0 85720494 C C C C C C C C C C C C C C A C C C C C
1 chr1_85726613 0 85726613 A A A G A A A A A A A A A A A A A A A A
1 chr1_85730544 0 85730544 C C C C C C C C T T T T C C C C C C C C
1 chr1_85731873 0 85731873 T T T T T T T T T T T T T T T T C C T T
1 chr1_85733480 0 85733480 T T T T T T T T C C C C T T C T T T T T
1 chr1_85739533 0 85739533 C C C C C C C C T T T T C C C C C C C C
1 chr1_85743157 0 85743157 A A A A A A A A A C A C A A A A A A A A
1 chr1_85745809 0 85745809 C C C C C C C C T T T T T T T T T T C C
1 chr1_85747347 0 85747347 G G G G G G G G G G G G A A A A A A G G
1 chr1_85749923 0 85749923 C C C C C C C C C C C C G G G G G G C C
1 chr1_85750433 0 85750433 G G G G G G G G G G G G A A A A A A G G
1 chr1_85751165 0 85751165 A A G G G G A A G G G G G G G G G G A A
1 chr1_85753552 0 85753552 C C C C C T C C C C C C C C C C C C C C
1 chr1_85756639 0 85756639 G G A G G G G G G G G G G G G G G G G G
1 chr1_85762489 0 85762489 T T C C C C T T C C C C C C C C C C T T
1 chr1_85765384 0 85765384 G G G G G G G G A G G G G G G G G G G G
1 chr1_85766284 0 85766284 G G G G G G G G G G G G G G G G A A G G
1 chr1_85769526 0 85769526 T T T T T T T T T T T T G T T T T T T T
1 chr1_85770791 0 85770791 G G G G G G G G A A A A G G G G G G G G
1 chr1_85772510 0 85772510 T T T T T T T T T T T T G G G G G G T T
1 chr1_85778512 0 85778512 G G G G G G G G G G G G G G G G A A G G
1 chr1_85780469 0 85780469 G G G G G G G G A A A G G G G G G G G G
1 chr1_85780937 0 85780937 A A A A A A A A G G G G A A A A A A A A
1 chr1_85785418 0 85785418 C C C C C C C C C C C C C T C C C C C C
1 chr1_85787527 0 85787527 G G T T T T G G G G G G G G G G G G G G
1 chr1_85788191 0 85788191 C C T T T T C C C C C C C C C C C C C C
1 chr1_85789393 0 85789393 C C C C C C C C C C C C T T C C C C C C
1 chr1_85791149 0 85791149 A C C C C C C C C C C C C C C C C C C C
1 chr1_85794310 0 85794310 G G G G G G G G G G G G G G G G A A G G
1 chr1_85800833 0 85800833 A A A A A A A A A A A G A A A A A A A A
1 chr1_85804652 0 85804652 C C T T T T C C C C C C C C C C C C C C
1 chr1_85805797 0 85805797 A A A A A A A A G G G G A A A A A A A A
1 chr1_85810298 0 85810298 G G G G G G G G A A A A G G G G G G G G
1 chr1_85813499 0 85813499 G G G G G G G G G G G G A A A A A A G G
1 chr1_85815581 0 85815581 C T T T T T C C T T T T T T T T T T C C
1 chr1_85821194 0 85821194 T T T T T T T T T T T T C C T T T T T T
1 chr1_85830416 0 85830416 T T T T T T T T T T T T C C C C C C T T
1 chr1_85834008 0 85834008 A G A A A A A A A A A A A A A A A A G G
1 chr1_85835376 0 85835376 C C C C C C C C C C C C C T C C C C C C
1 chr1_85836745 0 85836745 C C C C C C C C C C C C C C T T C C C C
1 chr1_85839307 0 85839307 A A A A A A A A G G A G A A A A A A A A
1 chr1_85843062 0 85843062 T T T T T T T T C C C C T T T T T T T T
1 chr1_85848395 0 85848395 C C C C C C C C C C C C T T C C C C C C
1 chr1_85851344 0 85851344 C C C C C C C C T T C C C C C C C C C C
1 chr1_85851642 0 85851642 C C C C C C C C T T T T C C C C C C C C
1 chr1_85858005 0 85858005 A A A A A A A A A T A A A A A A A A A A
1 chr1_85858272 0 85858272 C C C C C C C C C C C C T T C C C C C C
1 chr1_85859578 0 85859578 A A A A A A A A C C C C A A A A A A A A
1 chr1_85862273 0 85862273 C C T T T T C C C C C C C C C C C C C C
1 chr1_85863700 0 85863700 G G G G G G G G G G G G C C C C C C G G
1 chr1_85870474 0 85870474 A A A A A A A A A A A A A A A A G G A A
1 chr1_85871636 0 85871636 C C C C C C C C C C C T C C C C C C C C
1 chr1_85871913 0 85871913 G G G G G G G G G G G G G G A A G G G G
1 chr1_85875208 0 85875208 G G C G G G G G G G G G G G G G G G G G
1 chr1_85876222 0 85876222 C C A A C C C C C C C C C C C C C C C C
1 chr1_85876780 0 85876780 T T T T T T T T T T T T T T A A T T T T
1 chr1_85885487 0 85885487 G G G G G G G G G G G G G G G G A G G G
1 chr1_85899175 0 85899175 T T T T T T T T T T T T C T T T T T T T
1 chr1_85900841 0 85900841 C C C C C C C C C C C C C C T T C C C C
1 chr1_85901924 0 85901924 G T G G G G G G G G G G G G G G G G G G
1 chr1_85903648 0 85903648 C C C C C C C C C C C C C T T T C C C C
1 chr1_85903802 0 85903802 C C C C C C C C T T T T C C C C C C C C
1 chr1_85907211 0 85907211 G G G G G G G G A A A A G G G G G G G G
1 chr1_85912562 0 85912562 C C C C C C C C T T T T C C C C C C C C
1 chr1_85916622 0 85916622 G G G G G G G G G G G G G G A A G G G G
1 chr1_85917484 0 85917484 C C C C C C C C C C C C C C C C T T C C
1 chr1_85917553 0 85917553 C C C C C T C C C C C C C C C C C C C C
1 chr1_85918701 0 85918701 T T T T T T T T T T T T C T T T T T T T
1 chr1_85920527 0 85920527 C C C C C T C C C C C C C C C C C C C C
1 chr1_85932342 0 85932342 C C C C C C T T C C C C C C C C C C C C
1 chr1_85932946 0 85932946 G G G G G G G G A A A A G G G G G G G G
1 chr1_85933569 0 85933569 T T C C C C T T T T T T T T T T T T T T
1 chr1_85933591 0 85933591 G G G G G G A A G G G G G G G G G G A A
1 chr1_85935145 0 85935145 C C C C C C C C C C C C C T C C C C C C
1 chr1_85938452 0 85938452 G G G G G G G G G G G G G G A G G G G G
1 chr1_85939220 0 85939220 T T C C C C T T C C C C C C C C C C T T
1 chr1_85944164 0 85944164 C C C C C C C C C T C T C C C C C C C C
1 chr1_85944863 0 85944863 G G G G G G G G G G G G C C G G G G G G
1 chr1_85945679 0 85945679 A A A A A A A A C C C C A A A A A A A A
1 chr1_85946474 0 85946474 A A A A A A A A A G A A A A A A A A A A
1 chr1_85948460 0 85948460 C T C C C C T T C C C C C C C C C C C C
1 chr1_85950213 0 85950213 C C C C C C C C C T C T C C C C C C C C
1 chr1_85950984 0 85950984 C C C C C C C C A A A A C C C C C C C C
1 chr1_85953197 0 85953197 G G G G A A G G G G G G G G G G G G G G
1 chr1_85955483 0 85955483 A A G G A A A A A A A A A A A A A A A A
1 chr1_85957079 0 85957079 G G G G G G G G G G G G G G G G A A G G
1 chr1_85961358 0 85961358 C C C C C C C C C C C C C C C C T T C C
1 chr1_85962556 0 85962556 C C T T C C C C C C C C C C C C C C C C
1 chr1_85963672 0 85963672 T T C C T T T T T T T T T T T T T T T T
1 chr1_85964742 0 85964742 T T T T T T T T G G G T T T T T T T T T
1 chr1_85964833 0 85964833 G G G G G G G G G G A G G G G G G G G G
1 chr1_85971563 0 85971563 C C C C C C C C T T T T C C C C C C C C
1 chr1_85976065 0 85976065 G G G G G G G G G G G G G G A G G G G G
1 chr1_85976243 0 85976243 T T T T T T T T T T C T T T T T T T T T
1 chr1_85976274 0 85976274 A A A A A A A A T T T T A A A A A A A A
1 chr1_85979324 0 85979324 T T T T T T T T C T T T T T T T T T T T
1 chr1_85982671 0 85982671 A A A A A A A A A A A A A G A A A A A A
1 chr1_85994917 0 85994917 T T G G G G T T G G G G G G G G G G T T
1 chr1_85997026 0 85997026 G G G G G G G G G T G G G G G G G G G G
1 chr1_86002134 0 86002134 G G G G G G G G G G G G G G G G A A G G
1 chr1_86013580 0 86013580 G G G G G G G G G G G T G G G G G G G G
1 chr1_86018419 0 86018419 T T T T T T T T T T T T T T G G T T T T
1 chr1_86019202 0 86019202 A A A A A A A A G G G G A A A A A A A A
1 chr1_86022214 0 86022214 G G A A A A G G A A A A A A A A A A A A
1 chr1_86029104 0 86029104 G G A A A A G G G G G G G G G G G G G G
1 chr1_86032426 0 86032426 T T T T T T T T C C C C T T T T T T T T
1 chr1_86032799 0 86032799 C C C C C C C C C C C C C G C C C C C C
1 chr1_86036279 0 86036279 C C C C C C C C C T C C C C C C C C C C
1 chr1_86036474 0 86036474 T T T T T T T T T T T T A T T T T T T T
1 chr1_86037645 0 86037645 T T T T T T T T T T T T G T T T T T T T
1 chr1_86037740 0 86037740 G G G G G G G G A A A A G G G G G G G G
1 chr1_86049256 0 86049256 C C C C C C C C T T T T C C C C C C C C
1 chr1_86055438 0 86055438 T T T T T T T T T T T T T T T T C T T T
1 chr1_86069828 0 86069828 C C C C A C C C C C C C C C C C C C C C
1 chr1_86073088 0 86073088 A A A A A A A A C C C C A A A A A A A A
1 chr1_86073514 0 86073514 C T C C C C T T C C C C C C C C C C C C
1 chr1_86083345 0 86083345 T T T T T T T T T T T T C C T T T T T T
1 chr1_86083503 0 86083503 C C T T C T C C C C C C C C C C C C C C
1 chr1_86085887 0 86085887 A A A A A A A A G G G G A A A A A A A A
1 chr1_86092307 0 86092307 G G G G G G G G A A A A A A A G G G G G
1 chr1_86094274 0 86094274 T T T T T T T T T T T T C C C C T T T T
1 chr1_86096447 0 86096447 T T T T T T T T G G G G T T T T T T T T
1 chr1_86103908 0 86103908 C C C C C C C C C C C C C C C C C T C C
1 chr1_86104358 0 86104358 A A A A A A A A A A A C A A A A A A A A
1 chr1_86128251 0 86128251 A A A A A A A A G G G G A A A A A A A A
1 chr1_86134210 0 86134210 G G G G A G G G G G G G G G G G G G G G
1 chr1_86149266 0 86149266 A G G G A A A A G G G G A A A A A A A A
1 chr1_86149491 0 86149491 G G G G A G G G G G G G G G G G G G G G
1 chr1_86150654 0 86150654 C C C C C C C C T T T T C C C C C C C C
1 chr1_86154062 0 86154062 G G G G G G G G G G G G G G G G A A G G
1 chr1_86155101 0 86155101 C C C C C C C C A A A A C C C C C C C C
1 chr1_86156269 0 86156269 A A G G G G A A G G G G G G G G G G A A
1 chr1_86158829 0 86158829 T T T T T T T T A T T T T T T T T T T T
1 chr1_86162180 0 86162180 G G G G G G G G G G G G A G G G G G G G
1 chr1_86164749 0 86164749 C C C C C C C C T T T T C C C C C C C C
1 chr1_86165598 0 86165598 A A T T A A A A A A A A A A A A A A A A
1 chr1_86168007 0 86168007 C C C C A C C C C C C C C C C C C C C C
1 chr1_86170222 0 86170222 T T T T C C T T T T T T T T T T T T T T
1 chr1_86171904 0 86171904 C C A A A A C C A A A A A A A A A A C C
1 chr1_86174145 0 86174145 G G G G G G G G G G G G G G A G G G G G
1 chr1_86177265 0 86177265 A A G G G G A A G G G G G G G G G G A A
1 chr1_86181401 0 86181401 T T C C C C T T C C C C C C C C C C T T
1 chr1_86182249 0 86182249 T T T T T T T T C T T T T T T T T T T T
1 chr1_86184520 0 86184520 G G G G G G G G G G G G G G G G C G G G
1 chr1_86184845 0 86184845 C C C C C C C C C C C C C C C C C T C C
1 chr1_86197035 0 86197035 C C C C C T C C C C C C C C C C C C C C
1 chr1_86197753 0 86197753 A A A A A A A A A A A A A T A A A A A A
1 chr1_86198275 0 86198275 A A G G G G A A G G G G A A A A A A A A
1 chr1_86212578 0 86212578 C T C C C C C C C C C C C C C C C C C C
1 chr1_86212616 0 86212616 C T T T T T C C T T T T T T T T T T C C
1 chr1_86212904 0 86212904 T T T T T T T T A A A A T T T T T T T T
1 chr1_86223514 0 86223514 G G G G C G G G G G G G G G G G G G G G
1 chr1_86225453 0 86225453 C C T T C C C C C C C C C C C C C C C C
1 chr1_86226273 0 86226273 A A A A A A A A G G G G A A A A A A A A
1 chr1_86227101 0 86227101 C C C C C C C C C C C C A C C C C C C C
1 chr1_86229027 0 86229027 C C T T C C C C C C C C C C C C C C C C
1 chr1_86236342 0 86236342 G G G G G G G G G G G G A G G G G G G G
1 chr1_86238326 0 86238326 G G G G A A G G G G G G G G G G G G G G
1 chr1_86259153 0 86259153 T T T T T T T T T T T T C C C C C C T T
1 chr1_86264941 0 86264941 C C C C C C C C C T C C C C C C C C C C
1 chr1_86265739 0 86265739 C C C C C C C C C C C C C C C T C C C C
1 chr1_86270946 0 86270946 G G G G G G G G G G G G G G A G G G G G
1 chr1_86272767 0 86272767 C C C C C C C C C T C C C C C C C C C C
1 chr1_86274683 0 86274683 G G G G G G G G G G G G G G G G A A G G
1 chr1_86286656 0 86286656 C C C C C C C C C C C C C C C C G G C C
1 chr1_86290077 0 86290077 A A A A A G A A A A A A A G G G G G A A
1 chr1_86300059 0 86300059 A A A A G G A A A A A A A A A A A A A A
1 chr1_86302405 0 86302405 C C C C C C C C C C C C C C C C A A C C
1 chr1_86303043 0 86303043 A A A A A G A A A A A A A A A A A A A A
1 chr1_86304276 0 86304276 C C T T C C C C C C C C C C C C C C C C
1 chr1_86307191 0 86307191 G G A A G G G G A A A A G G G G G G G G
1 chr1_86311165 0 86311165 G G G G G G G G G G G G C C G G G G G G
1 chr1_86317156 0 86317156 A A A A A A A A G G G G A A A A A A A A
1 chr1_86319250 0 86319250 G G A A G G G G G G G G G G G G G G G G
1 chr1_86327669 0 86327669 G G G G G G G G C C C C G G G G G G G G
1 chr1_86333576 0 86333576 C C C C C T C C C C C C C C C C C C C C
1 chr1_86335005 0 86335005 T T C C C C T T C C C C T T T T T T T T
1 chr1_86336849 0 86336849 A A A A A A A A G G G G A A A A A A A A
1 chr1_86357837 0 86357837 C C C C C C C C C T C C C C C C C C C C
1 chr1_86363122 0 86363122 C T C C C C C C C C C C C C C C C C C C
1 chr1_86368219 0 86368219 G G G G G G G G A A A A G G G G G G G G
1 chr1_86368510 0 86368510 A A A A A A A A A G G G A A A A A A A A
1 chr1_86369878 0 86369878 T T T T T T T T T T T T T T A A T T T T
1 chr1_86371445 0 86371445 A A T T T T A A T T T T T T T T T T A A
1 chr1_86379114 0 86379114 A A A A A A A A A A A G A A A A A A A A
1 chr1_86379256 0 86379256 C C C C C T C C C C C T C C T T C C C C
1 chr1_86381755 0 86381755 G G G G G G G G A A A G G G G G G G G G
1 chr1_86394789 0 86394789 C C C C C C C C T T T T C C C C C C C C
1 chr1_86395250 0 86395250 G G G G G G G G C C C G G G G G G G G G
1 chr1_86398435 0 86398435 A A G G A A A A A A A A A A A A A A A A
1 chr1_86402423 0 86402423 T T T T T T T T T T T T C T T T T T T T
1 chr1_86406013 0 86406013 G G G G G G G G G G A G G G G G G G G G
1 chr1_86406612 0 86406612 A C C C C C A A C C C C C C C C C C C C
1 chr1_86408828 0 86408828 G G G G G G G G G G G G G G C C G G G G
1 chr1_86413764 0 86413764 C C C C C C C C G G G G C C C C C C C C
1 chr1_86415476 0 86415476 A A A A A A A A A G A G A A A A A A A A
1 chr1_86425774 0 86425774 C C C C C G C C C C C C C C C C C C C C
1 chr1_86431091 0 86431091 C T T T T T T T T T T T T T T T T T T T
1 chr1_86436367 0 86436367 A A C C A A A A A A A A A A A A A A A A
1 chr1_86437252 0 86437252 A A A A A A A A T T T T A A A A A A A A
1 chr1_86443368 0 86443368 A G G G G G A A G G G G G G G G G G A A
1 chr1_86454183 0 86454183 G G G G G G G G A A A A G G G G G G G G
1 chr1_86463999 0 86463999 A A A A A A A A G G G G A A A A A A A A
1 chr1_86464426 0 86464426 G G G G G G G G G G G G G G A A G G G G
1 chr1_86468841 0 86468841 G G G G G G G G A A A A G G G G G G G G
1 chr1_86468871 0 86468871 A A A A T T A A A A A A A A A A A A A A
1 chr1_86469238 0 86469238 A A A G A A A A A A A A A A A A A A A A
1 chr1_86470573 0 86470573 G G C G G G G G G G G G G G G G G G G G
1 chr1_86471486 0 86471486 G G G G G G G G G G G G G G A A G G G G
1 chr1_86480346 0 86480346 A A A A A A A A A A A A C C A A A A A A
1 chr1_86489984 0 86489984 C C C C C C C C T T T T C C C C C C C C
1 chr1_86496314 0 86496314 T T C T T T T T T T T T T T T T T T T T
1 chr1_86497460 0 86497460 G G G G G G G G A G G G G G G G G G G G
1 chr1_86498395 0 86498395 C C C C C C C C G G G G C C C C C C C C
1 chr1_86501885 0 86501885 A A A G A A A A A A A A A A A A A A A A
1 chr1_86502250 0 86502250 A A A A A A A A G G G G A A A A A A A A
1 chr1_86503851 0 86503851 G G G G G G G G G G C G G G G G G G G G
1 chr1_86504658 0 86504658 T T G G G G T T G G G G G G G G G G T T
1 chr1_86508358 0 86508358 T T T T T T T T C C C C T T T T T T T T
1 chr1_86511005 0 86511005 G G A A G G G G G G G G G G G G G G G G
1 chr1_86517978 0 86517978 C C C C C C C C G G G G C C C C C C C C
1 chr1_86521797 0 86521797 A A A A A G A A A A A A A A A A A A A A
1 chr1_86522146 0 86522146 C C T T T T T T T T T T T T T T T T C C
1 chr1_86522200 0 86522200 G G G G G G G G G G C G G G G G G G G G
1 chr1_86522603 0 86522603 T T T T T T T T C T T T T T T T T T T T
1 chr1_86523616 0 86523616 C C C C C C C C C C C C C T C C C C C C
1 chr1_86524264 0 86524264 G G G G G G G G A A A A G G G G G G G G
1 chr1_86524800 0 86524800 C C C C C C C C C C C C C G C C C C C C
1 chr1_86526981 0 86526981 T T T T T T T T C C C C T T T T T T T T
1 chr1_86531646 0 86531646 A A A A A G A A A A A A A A G G A A A A
1 chr1_86536467 0 86536467 T T T T T T T T T T T T C C T T T T T T
1 chr1_86556622 0 86556622 T T T T T T T T T T C T T T T T T T T T
1 chr1_86557376 0 86557376 A G G G G G A A G G G G G G G G G G G G
1 chr1_86561345 0 86561345 G G G G A G G G A A A A A A A A A A G G
1 chr1_86563683 0 86563683 A A G G G G A A A A A A G G G G G G A A
1 chr1_86564758 0 86564758 A G A A A A A A A A A A A A A A A A A A
1 chr1_86568176 0 86568176 A A A A A G A A A A A A A A A A A A A A
1 chr1_86568222 0 86568222 G T G G G G T T G G G G G G G G G G T T
1 chr1_86569525 0 86569525 C C C C C C C C C C C C C C C C T T C C
1 chr1_86570840 0 86570840 C C C C C C C C C C C T C C C C C C C C
1 chr1_86570945 0 86570945 C C C T C C C C C C C C C C C C C C C C
1 chr1_86571364 0 86571364 C C G G G G C C G G G G G G G G G G C C
1 chr1_86575424 0 86575424 G G A A A A G G A A A A A A A A A A G G
1 chr1_86595345 0 86595345 T T T T G G T T T T T T T T T T T T T T
1 chr1_86607244 0 86607244 C C T T C C C C C C C C C C C C C C C C
1 chr1_86608005 0 86608005 T T T T C T T T T T T T T T T T T T T T
1 chr1_86608800 0 86608800 G G G G G G G G A A A A G G G G G G G G
1 chr1_86610632 0 86610632 G G A A A A G G A A A A A A A A A A G G
1 chr1_86613855 0 86613855 G G G G G G G G A G G G G G G G G G G G
1 chr1_86620026 0 86620026 C C C C C C C C A A A A C C C C C C C C
1 chr1_86626984 0 86626984 T T T T T T T T C C C C T T T T T T T T
1 chr1_86634277 0 86634277 C C C C C C C C T T T T C C C C C C C C
1 chr1_86640500 0 86640500 T T T T C C T T T T T T T T T T T T T T
1 chr1_86646147 0 86646147 C C C C C C C C C T C C C C C C C C C C
1 chr1_86646704 0 86646704 T T T T T T T T T T T T A T T T T T T T
1 chr1_86653428 0 86653428 A A A A A A A A A A A A A A G G A A A A
1 chr1_86655690 0 86655690 C C C C C C C C C T C C C C C C C C C C
1 chr1_86655999 0 86655999 C C C T C C C C C C C C C C C C C C C C
1 chr1_86663156 0 86663156 G G G G G G G G G G G G G G A A G G G G
1 chr1_86666875 0 86666875 A A A A A A A A G G G G A A A A A A A A
1 chr1_86669303 0 86669303 A A A A A A A A G G G G A A A A A A A A
1 chr1_86670814 0 86670814 A A A A A T A A A A A A A A A A A A A A
1 chr1_86673283 0 86673283 T T T T T T T T T T G T T T T T T T T T
1 chr1_86682792 0 86682792 A A C C C C A A A A A A C C C C C C A A
1 chr1_86689584 0 86689584 C T T T T T T T T T T T T T T T T T T T
1 chr1_86706324 0 86706324 T T T T T T T T T T T T G T T T T T T T
1 chr1_86708494 0 86708494 A A A A A A A A G G G G A A A A A A A A
1 chr1_86709816 0 86709816 C C C C C C C C T T T T C C C C C C C C
1 chr1_86711935 0 86711935 G G G G G G G G A A A A G G G G G G G G
1 chr1_86712277 0 86712277 T T T T T T T T T T T T G T T T T T T T
1 chr1_86712361 0 86712361 T T T T T T T T C C C C T T T T T T T T
1 chr1_86712883 0 86712883 A A A A G G A A G G G G A A G G G G A A
1 chr1_86716006 0 86716006 A A A A A A A A G G G G A A A A A A A A
1 chr1_86730510 0 86730510 T T C T T T T T T T T T T T T T T T T T
1 chr1_86740520 0 86740520 G G G G G G G G G G G G G G A G G G G G
1 chr1_86740818 0 86740818 A A A A A A A A A G A A A A A A A A A A
1 chr1_86742932 0 86742932 G G A A A G G G G G G G G G G G G G G G
1 chr1_86749633 0 86749633 C C C C C C T T C C C C C C C C C C C C
1 chr1_86751553 0 86751553 G G G G T T G G G G G G G G G G G G G G
1 chr1_86759357 0 86759357 C C C C C C C C C C C C T T C C C C C C
1 chr1_86760130 0 86760130 C C C C C C C C C C C C C C C T C C C C
1 chr1_86761053 0 86761053 C C T T C C C C T T T T C C C C C C T T
1 chr1_86768302 0 86768302 G G G G G G G G A G G G G G G G G G G G
1 chr1_86781799 0 86781799 T T T T T T T T T T T T C C T T T T T T
1 chr1_86785551 0 86785551 C C C C C C C C T T T T C C C C C C C C
1 chr1_86792914 0 86792914 A A A A A A A A A A A G A A A A A A A A
1 chr1_86793035 0 86793035 T T C C C C C C C C C C C C C C C C T T
1 chr1_86794568 0 86794568 A A C C A A A A A A A A A A A A A A A A
1 chr1_86813468 0 86813468 C C C C C C C C C C C C A A C C C C C C
1 chr1_86816498 0 86816498 C C C C C C C C T T T T C C C C C C C C
1 chr1_86821453 0 86821453 G G G G G G G G G G G G G G A G G G G G
1 chr1_86822858 0 86822858 G G A A G G G G G G G G G G G G G G G G
1 chr1_86826499 0 86826499 C C T T C C C C C C C C C C C C C C C C
1 chr1_86832013 0 86832013 G G G G G G G G G G A G G G G G G G G G
1 chr1_86834136 0 86834136 A A A A A A A A A G A A A A A A A A A A
1 chr1_86838734 0 86838734 C C C C T T C C C C C C C C C C C C C C
1 chr1_86845550 0 86845550 C C A A C C C C C C C C C C C C C C C C
1 chr1_86861310 0 86861310 C C C C C C C C C C C C C C C T C C C C
1 chr1_86869198 0 86869198 T T T T T T T T C C C C T T T T T T T T
1 chr1_86873796 0 86873796 A A A A A A A A A A A A A A A G A A A A
1 chr1_86873821 0 86873821 T T T T C T T T T T T T T T T T T T T T
1 chr1_86879020 0 86879020 C G C C C C C C C C C C C C C C C C G G
1 chr1_86888556 0 86888556 A A A A G G A A A A A A A A A A A A A A
1 chr1_86911142 0 86911142 A A A A A G A A A A A A A A A A A A A A
1 chr1_86915279 0 86915279 T T G G T T T T T T T T T T T T T T T T
1 chr1_86918605 0 86918605 G G G G G G G G G G G G A G G G G G G G
1 chr1_86928508 0 86928508 T T T T T T T T C C C C T T T T T T T T
1 chr1_86930212 0 86930212 A A A A A A A A G G G G A A A A A A A A
1 chr1_86942723 0 86942723 T T T T T T T T C C C C T T T T T T T T
1 chr1_86952454 0 86952454 C T T T T T C C T T T T T T T T T T T T
1 chr1_86954805 0 86954805 T T T T T T T T C C C C T T T T T T T T
1 chr1_86962851 0 86962851 C C C C C C T T C C C C C C C C C C C C
1 chr1_86965918 0 86965918 C C C C C C C C C C C C A A A C A A C C
1 chr1_86970770 0 86970770 G G G G G G G G C C C C G G G G G G G G
1 chr1_86980039 0 86980039 C C C C C C C C C C C C C C C G C C C C
1 chr1_86983286 0 86983286 C C C T C T C C C C C C C C C C C C C C
1 chr1_86991443 0 86991443 T T T T T T T T T T T T C T T T T T T T
1 chr1_86999184 0 86999184 G G G G G G G G G G G G G G G G T T G G
1 chr1_86999743 0 86999743 C C C C C C C C T T T T C C C C C C C C
1 chr1_87000895 0 87000895 T T T T T T T T C C C T T T T T T T T T
1 chr1_87000950 0 87000950 T T C C C T T T T T T T T T T T T T T T
1 chr1_87008185 0 87008185 G G G G G G G G G G G T G G G G G G G G
1 chr1_87019440 0 87019440 G G G G G G G G G G G G G G G G A A G G
1 chr1_87021439 0 87021439 A A A A A A A A A A A A A A A G A A A A
1 chr1_87021971 0 87021971 C C A A A A C C A A A A A A A A A A C C
1 chr1_87025020 0 87025020 G G G G G G G G T T T T G G G G G G G G
1 chr1_87027964 0 87027964 A A A A A A A A A C C C A A A A A A A A
1 chr1_87029139 0 87029139 A A A A A A A A A A A A A A A C A A A A
1 chr1_87030582 0 87030582 G G G G G G G G A A A A G G G G G G G G
1 chr1_87032351 0 87032351 T T T T T T T T C C C C T T T T T T T T
1 chr1_87033215 0 87033215 C C C C C C C C C C C C C C C G C C C C
1 chr1_87037379 0 87037379 C C C C C C C C C C C C C C C T C C C C
1 chr1_87037388 0 87037388 T T T T C T T T T T T T T T T T T T T T
1 chr1_87052357 0 87052357 G G G G G G G G A A A A G G G G G G G G
1 chr1_87054648 0 87054648 T T T T T T T T T T T T T T T T C C T T
1 chr1_87056485 0 87056485 C C C C C C C C C C C C C C C T C C C C
1 chr1_87066852 0 87066852 T T T T T T T T C C C C T T T T T T T T
1 chr1_87077391 0 87077391 A A A A A A A A A G A A A A A A A A A A
1 chr1_87085739 0 87085739 C C C C C G C C C C C C C C C C C C C C
1 chr1_87096981 0 87096981 A A A A A A A A A A A A A A A A G G A A
1 chr1_87105933 0 87105933 T T T T G T T T T T T T T T T T T T T T
1 chr1_87111471 0 87111471 C C C C C C C C C C C C C C C T C C C C
1 chr1_87113926 0 87113926 T T T T T T T T C T C T T T T T T T T T
1 chr1_87115520 0 87115520 C C C C C C C C C C C C C C C C T T C C
1 chr1_87118710 0 87118710 A G G G G G G G G G G G G G G G G G G G
1 chr1_87127605 0 87127605 G G G G G G C C G G G G G G G G G G G G
1 chr1_87127630 0 87127630 T T C C C T T T T T T T T T T T T T T T
1 chr1_87146566 0 87146566 C C C C C C C C T T T T T T C C C C C C
1 chr1_87148887 0 87148887 A A G G A A A A A A A A A A A A A A A A
1 chr1_87150370 0 87150370 C C C C C C C C C C C C C C T T C C C C
1 chr1_87160557 0 87160557 C C C C C C C C C C C C C T C C C C C C
1 chr1_87162031 0 87162031 T T C C T T T T T T T T T T T T T T T T
1 chr1_87165648 0 87165648 A A G G G G A A G G G G G G G G G G A A
1 chr1_87166307 0 87166307 C C C C C C C C A A A A C C C C C C C C
1 chr1_87169736 0 87169736 C C C C C C C C C C C C C C C C A A C C
1 chr1_87175683 0 87175683 C C C C C G C C C C C C C C C C C C C C
1 chr1_87181592 0 87181592 A A A A A A A A G G G G A A A A A A A A
1 chr1_87182940 0 87182940 T T T T T T T T T T T T T T C C T T T T
1 chr1_87182992 0 87182992 C C C C C C C C T T T T T T T T T T C C
1 chr1_87186978 0 87186978 C C C C C G C C C C C C C C C C C C C C
1 chr1_87191577 0 87191577 T T T T T T T T T T T T T T C T T T T T
1 chr1_87198803 0 87198803 T T C T T T T T T T T T T T T T C C T T
1 chr1_87208483 0 87208483 T T T T T T T T G G G T T T T T T T T T
1 chr1_87213308 0 87213308 G G G G G G G G G G G G G G A G G G G G
1 chr1_87214329 0 87214329 T T T T T T T T T T T T T T T T C C T T
1 chr1_87221200 0 87221200 T T T T T T T T T T T T T T C T T T T T
1 chr1_87228401 0 87228401 C C C C C C C C T T T T C C C C C C C C
1 chr1_87234606 0 87234606 T T T T T T T T G G T T T T T T T T T T
1 chr1_87240788 0 87240788 A A A A A A A A G G G G A A A A A A A A
1 chr1_87241285 0 87241285 T T T T T T T T T T T T T T C T T T T T
1 chr1_87242370 0 87242370 T T T T T T T T G G G G T T T T T T T T
1 chr1_87253560 0 87253560 T T C T C T T T T T T T T T T T T T T T
1 chr1_87255050 0 87255050 A A A A A G A A A A A A A A A A A A A A
1 chr1_87261730 0 87261730 G G G G G G G G G G G G G T G G G G G G
1 chr1_87266618 0 87266618 C C T T T T T T T T T T T T T T T T C C
1 chr1_87269068 0 87269068 C G G G G G G G G G G G G G G G G G C C
1 chr1_87271819 0 87271819 C C C C C C C C C C C C C T C C C C C C
1 chr1_87272218 0 87272218 T T T T T T T T T T T T T T C T T T T T
1 chr1_87276868 0 87276868 C C T T C C C C C C C C C C T T C C C C
1 chr1_87283662 0 87283662 C C C C C T C C C C C C C C C C C C C C
1 chr1_87284299 0 87284299 T T T T T T T T C C C C T T T T T T T T
1 chr1_87287435 0 87287435 G G G G G G G G G G G G G G C G G G G G
1 chr1_87288840 0 87288840 G G G G G G G G A A A A G G G G G G G G
1 chr1_87291300 0 87291300 G G G G G G G G A A A A G G G G G G G G
1 chr1_87305912 0 87305912 T T T T T T T T C C C C T T T T T T T T
1 chr1_87307640 0 87307640 T T T T T T T T T T T T G T T T T T T T
1 chr1_87311111 0 87311111 T T T T G G T T T T T T T T T T T T T T
1 chr1_87311293 0 87311293 A A A A A A A A A A A A A A A A G G A A
1 chr1_87320535 0 87320535 G G G G G G G G A A A A G G G G G G G G
1 chr1_87320936 0 87320936 C C C C C C C C G G G G C C C C C C C C
1 chr1_87332225 0 87332225 G G G G G G G G G T G T G G G G G G G G
1 chr1_87333082 0 87333082 C C C C C C C C C C C C C C C T C C C C
1 chr1_87333776 0 87333776 C G G G G G G G G G G G G G G G G G C C
1 chr1_87342130 0 87342130 G G A A A A A A A A A A A A A A A A G G
1 chr1_87354148 0 87354148 T T T T T T T T T T T T C C T T T T T T
1 chr1_87356080 0 87356080 T T T T C T T T T T T T T T T T T T T T
1 chr1_87359826 0 87359826 C C C T C C C C C C C C C C C C C C C C
1 chr1_87363133 0 87363133 C C C C C C C C C C C C C C C G C C C C
1 chr1_87363217 0 87363217 C C C C C C C C G G G G C C C C C C C C
1 chr1_87365934 0 87365934 T T T T T T T T C C C C T T T T T T T T
1 chr1_87366598 0 87366598 G G G G G G G G G G G G A G G G G G G G
1 chr1_87366697 0 87366697 A A A G A A A A A A A A A A A A A A A A
1 chr1_87368774 0 87368774 C C C C C C C C T T T T C C C C C C C C
1 chr1_87369330 0 87369330 T T T T G T T T T T T T T T T T T T T T
1 chr1_87369606 0 87369606 C C C T C C C C C C C C C C C C C C C C
1 chr1_87374499 0 87374499 T T T T C T T T T T T T T T T T T T T T
1 chr1_87375610 0 87375610 A A A A A A A A A A A A A A A A A T A A
1 chr1_87376235 0 87376235 A A A A A A A A A A A A A A A A C C A A
1 chr1_87381598 0 87381598 C C C C C C C C T T C T C C C C C C C C
1 chr1_87382646 0 87382646 C C C C C C C C C C C C C C C C G G C C
1 chr1_87383927 0 87383927 C C C C C C C C C C C C C T C C C C C C
1 chr1_87387476 0 87387476 G G G G G G G G G G G G G G G G A G G G
1 chr1_87388426 0 87388426 C C C C C C C C C C C C C T C C C C C C
1 chr1_87392786 0 87392786 T T T T T T T T T T T T T T T T C T T T
1 chr1_87392915 0 87392915 C C C C C C C C C C C C C C C T C C C C
1 chr1_87396683 0 87396683 T T G T T T T T T T T T T T T T T T T T
1 chr1_87404204 0 87404204 C C C C C C C C C T C C C C C C C C C C
1 chr1_87404248 0 87404248 G G G G G G G G G G A G G G G G G G G G
1 chr1_87406723 0 87406723 A A A A A A A A A T A A A A A A A A A A
1 chr1_87412563 0 87412563 C C T T C C C C C C C C C C C C C C C C
1 chr1_87413162 0 87413162 G G G G C G G G G G G G G G G G G G G G
1 chr1_87416885 0 87416885 C C C C C C C C T T T T C C C C C C C C
1 chr1_87419670 0 87419670 A A A A A A A A G G G G A A A A A A A A
1 chr1_87425751 0 87425751 G G G G A G G G G G G G G G G G A G G G
1 chr1_87432208 0 87432208 C C C C C C C C T T T T C C C C C C C C
1 chr1_87446831 0 87446831 T T T T T T T T T T C C T T T T T T T T
1 chr1_87449428 0 87449428 G G G G G G G G A A G G G G G G G G G G
1 chr1_87452810 0 87452810 A A A C A A A A A A A A A A A A A A A A
1 chr1_87466249 0 87466249 A A A A A A A A A A A A A G A A A A A A
1 chr1_87466549 0 87466549 T T A A A A T T A A A A A A A A A A T T
1 chr1_87467115 0 87467115 A A A A A A A A A A A G A A A A A A A A
1 chr1_87468880 0 87468880 T T T T T T T T T T T T T T T T G G T T
1 chr1_87469161 0 87469161 T T T T T T T T C C C C T T T T T T T T
1 chr1_87474438 0 87474438 G G C C G G G G G G G G G G G G G G G G
1 chr1_87492732 0 87492732 C C C C C C C C T T T T C C C C C C C C
1 chr1_87495103 0 87495103 G G G G G G G G A A A A G G G G G G G G
1 chr1_87495932 0 87495932 T T C T T T T T C C C C C C C C C C T T
1 chr1_87501742 0 87501742 G G G G G G G G G G G G C C G G G G G G
1 chr1_87505153 0 87505153 G G G G G G G G G G G G G G A A G G G G
1 chr1_87508852 0 87508852 T T T T T T T T G T G G T T T T T T T T
1 chr1_87510082 0 87510082 T T T T T T T T C C C C T T T T T T T T
1 chr1_87510151 0 87510151 C C G G C G C C C C C C C C C C C C C C
1 chr1_87516309 0 87516309 T T T T T T T T C T T T T T T T T T T T
1 chr1_87519930 0 87519930 C C C C C C C C G G G G C C C C C C C C
1 chr1_87528165 0 87528165 C C C T C C C C C C C C C C C C C C C C
1 chr1_87528414 0 87528414 C C C C C C C C C G C C C C C C C C C C
1 chr1_87530640 0 87530640 T T T T T T T T C C C C T T T T T T T T
1 chr1_87532488 0 87532488 G G G G G G G G G G G G G G A G G G G G
1 chr1_87533720 0 87533720 T T T T T T T T G G G G T T T T T T T T
1 chr1_87534615 0 87534615 C C C C C C C C G G G G C C C C C C C C
1 chr1_87539679 0 87539679 T T G T T T T T T T T T T T T T T T T T
1 chr1_87556138 0 87556138 G G G G G G G G A A A A G G G G G G G G
1 chr1_87560365 0 87560365 C C C C C C C C C C C C C T C C C C C C
1 chr1_87563444 0 87563444 C C C C C C C C C C C C C C C C A C C C
1 chr1_87564719 0 87564719 T T G G G G T T T T T T T T T T T T T T
1 chr1_87570943 0 87570943 G G G G G G G G A A A A G G G G G G G G
1 chr1_87576649 0 87576649 T T T T T T T T C C C T T T T T T T T T
1 chr1_87583884 0 87583884 T T T T T T T T C C C C T T T T T T T T
1 chr1_87593256 0 87593256 T T T T T T T T C C T T T T T T T T T T
1 chr1_87601179 0 87601179 G G G G G G G G G G G G G G G G C C G G
1 chr1_87602488 0 87602488 T T T T T T T T T T T T C T T T T T T T
1 chr1_87607714 0 87607714 C C T T T T T T T T T T T T T T T T C C
1 chr1_87609073 0 87609073 A A A A A A A A A A A A A A A A G G A A
1 chr1_87619304 0 87619304 C C C C C C C C C C C T C C C C C C C C
1 chr1_87630721 0 87630721 T T T T T T T T C C C C T T T T T T T T
1 chr1_87632403 0 87632403 G G G G G G A A G G G G G G G G G G G G
1 chr1_87635058 0 87635058 G G T T G G G G G G G G G G G G G G G G
1 chr1_87641770 0 87641770 T T T T T T T T C C C C T T T T T T T T
1 chr1_87643127 0 87643127 G G G G G G G G G G G G G G T T G G G G
1 chr1_87645257 0 87645257 G G G G G G G G G G A A G G G G G G G G
1 chr1_87645647 0 87645647 G G G G G G G G G G G G G G A A G G G G
1 chr1_87649444 0 87649444 T T C C C C T T T T T T T T T T T T T T
1 chr1_87650060 0 87650060 C C C C C C C C A A A A C C C C C C C C
1 chr1_87668557 0 87668557 T T T T T T T T G G G G T T T T T T T T
1 chr1_87673790 0 87673790 T T C C T T T T T T T T T T T T T T T T
1 chr1_87675346 0 87675346 G G G G G G G G G G A A G G G G G G G G
1 chr1_87680786 0 87680786 G G A A A G A A G G G G G G G G G G G G
1 chr1_87682905 0 87682905 G G G G A G G G G G G G G G G G G G G G
1 chr1_87691310 0 87691310 A A A A A A A A G G G G A A A A A A A A
1 chr1_87691334 0 87691334 G G G G G G G G G G G G A G G G G G G G
1 chr1_87693128 0 87693128 C C T T T T T T T T T T T T T T T T T T
1 chr1_87703547 0 87703547 C C C C C C C C G G G G C C C C C C C C
1 chr1_87704774 0 87704774 C C C C C C C C C C C C C C C C C T C C
1 chr1_87705169 0 87705169 G G G G A G G G G G G G G G G G G G G G
1 chr1_87709684 0 87709684 T T T T T T T T C C C C T T T T T T T T
1 chr1_87709799 0 87709799 T T T T T T T T T T T T T T T T A T T T
1 chr1_87718488 0 87718488 G G G G G G G G G G G G G G A A G G G G
1 chr1_87720627 0 87720627 A A A A A A A A G G G G A A A A A A A A
1 chr1_87721736 0 87721736 G G G G A G G G G G G G G G G G G G G G
1 chr1_87735147 0 87735147 G G G G G G G G A A A A G G G G G G G G
1 chr1_87746105 0 87746105 T T T T T T T T C C C C T T T T T T T T
1 chr1_87747764 0 87747764 A A A A A A A A G G G G A A A A A A A A
1 chr1_87747909 0 87747909 T T C T T T T T T T T T T T T T T T T T
1 chr1_87751045 0 87751045 C C C C C C C C C C C C T T C C C C C C
1 chr1_87752402 0 87752402 C C C C C G C C C C C C C C C C C C C C
1 chr1_87755570 0 87755570 A A A A A A A A G G G G A A A A A A A A
1 chr1_87759521 0 87759521 A A G G G G G G G G G G G G G G G G A A
1 chr1_87762765 0 87762765 G G G G G G G G G G G G G G A A G G G G
1 chr1_87768893 0 87768893 C C A C C C C C C C C C C C C C C C C C
1 chr1_87774711 0 87774711 C C C C C C C C C C C C T T T T C C C C
1 chr1_87776136 0 87776136 G G G G C C G G G G G G G G G G G G G G
1 chr1_87776191 0 87776191 C C C C C C C C T T T T C C C C C C C C
1 chr1_87782618 0 87782618 A A A A A A A A G G G G A A A A A A A A
1 chr1_87785180 0 87785180 G G G G C C G G G G G G G G G G G G G G
1 chr1_87785577 0 87785577 A A A A A A A A A G A A A A A A A A A A
1 chr1_87793296 0 87793296 T T T T T T T T A A A A T T T T T T T T
1 chr1_87797606 0 87797606 G G A A A A A A A A A A A A A A A A A A
1 chr1_87799143 0 87799143 A A A A A A A A A A A A A C A A A A A A
1 chr1_87807315 0 87807315 C C C C C C T T C C C C C C C C C C C C
1 chr1_87810688 0 87810688 G G G G G G G G G G G G G G A G G G G G
1 chr1_87810807 0 87810807 A A A A A A A A A A A A A A A A A T A A
1 chr1_87811903 0 87811903 C C C C C C C C C T C C C C C C C C C C
1 chr1_87826824 0 87826824 C C C C C C C C C C C C C C C T C C C C
1 chr1_87827034 0 87827034 C C C C C C C C T T T T C C C C C C C C
1 chr1_87829616 0 87829616 A A G G G G A A A A A A A A A A A A A A
1 chr1_87837561 0 87837561 G G G G G G G G G G G G G G A G G G G G
1 chr1_87842260 0 87842260 C C T T C T C C C C C C C C C C C C C C
1 chr1_87842542 0 87842542 A A G G A A A A A A A A A A A A A A A A
1 chr1_87848872 0 87848872 C C C C C C A A C C C C C C C C C C C C
1 chr1_87855836 0 87855836 G T G G G G G G G G G G G G G G G G G G
1 chr1_87873426 0 87873426 A A A A A A A A A A A A A A A A G G A A
1 chr1_87874454 0 87874454 C C C C C C C C C C C C C T C C C C C C
1 chr1_87877606 0 87877606 C C C C C C C C T T T T C C C C C C C C
1 chr1_87880157 0 87880157 C T C C C C C C C C C C C C C C T T C C
1 chr1_87883316 0 87883316 C C C C C C C C C C C C C C C C T T C C
1 chr1_87895849 0 87895849 T T T T C T T T T T T T T T T T T T T T
1 chr1_87899192 0 87899192 A A A A A G A A A A A A A A A A A A A A
1 chr1_87903560 0 87903560 A A G G G G A A G G G G G G G G G G A A
1 chr1_87913662 0 87913662 C C C C C C C C G G G G C C C C C C C C
1 chr1_87920931 0 87920931 C C C C C C C C T T T T C C C C C C C C
1 chr1_87922154 0 87922154 C C T T C C C C C C C C C C C C C C C C
1 chr1_87924312 0 87924312 A A A A A A A A A A A C A A A A A A A A
1 chr1_87937797 0 87937797 C C C C C C C C A A C C C C C C C C C C
1 chr1_87942008 0 87942008 C C C C C C C C C C C C C C C T C C C C
1 chr1_87942443 0 87942443 G G G G G G G G G G G G G G A G G G G G
1 chr1_87948271 0 87948271 C C C C C C C C C C C C C T C T C C C C
1 chr1_87950484 0 87950484 T T T T T T T T C C C C T T T T T T T T
1 chr1_87955877 0 87955877 T T T T T T T T T T T T T T C C T T C C
1 chr1_87962288 0 87962288 A A A A A A A A A A A G A A A A A A A A
1 chr1_87976946 0 87976946 G G G G G G G G G G C G G G G G G G G G
1 chr1_87978825 0 87978825 C C C C C C T T C C C C C C C C C C C C
1 chr1_87990728 0 87990728 A A A A A A A A A A A A A G A A G G A A
1 chr1_87991973 0 87991973 C C C T C C C C C C C C C C C C C C C C
1 chr1_87997329 0 87997329 T T T T T T G G T T T T T T T T T T T T
1 chr1_88001601 0 88001601 A A A A A A A A G G G G A A A A A A A A
1 chr1_88005864 0 88005864 T T T T T T T T C C T T T T T T T T T T
1 chr1_88006821 0 88006821 C C C C C C C C C C C T C C C C C C C C
1 chr1_88007699 0 88007699 A A A A A A A A A A A A G G G G G G A A
1 chr1_88011444 0 88011444 C C A A A A C C C C C C C C C C C C C C
1 chr1_88014150 0 88014150 A A A A A G A A A A A A A A A A A A A A
1 chr1_88023447 0 88023447 T T C C C C T T C C C C T T T T T T T T
1 chr1_88026903 0 88026903 T T T T T T T T G G G G T T T T T T T T
1 chr1_88030978 0 88030978 T T T T T T T T C C C C T T T T T T T T
1 chr1_88034447 0 88034447 C C A A A A C C A A A A A A A A A A C C
1 chr1_88035244 0 88035244 T T C C C C T T T T T T T T T T T T T T
1 chr1_88036388 0 88036388 T T T T T T T T C C C C T T T T T T T T
1 chr1_88039355 0 88039355 A A A A A A A A C C C C A A A A A A A A
1 chr1_88041988 0 88041988 G G G G G G G G T T T T G G G G G G G G
1 chr1_88049764 0 88049764 C C T T T T T T T T T T T T T T T T C C
1 chr1_88051053 0 88051053 A A A A A A A A A A A A A G A A A A A A
1 chr1_88065535 0 88065535 G G G G G G A A G G G G G G G G G G G G
1 chr1_88074501 0 88074501 C C C C C C C C C C C T C C C C C C C C
1 chr1_88078082 0 88078082 C C C C C C C C C C C C T T T T C C C C
1 chr1_88079047 0 88079047 G G G G G G G G A A G G G G G G G G G G
1 chr1_88080008 0 88080008 A A A A A G A A A A A A A A A A A A A A
1 chr1_88098276 0 88098276 C C T T T T T T T T T T T T T T T T C C
1 chr1_88108891 0 88108891 T T T T T T T T T T T T T T C T T T T T
1 chr1_88111498 0 88111498 A G A A A A G G A A A A A A A A A A A A
1 chr1_88116193 0 88116193 C C C C C C C C C C C C C C C T C C C C
1 chr1_88118627 0 88118627 T T T T T T T T C C C C T T T T T T T T
1 chr1_88125334 0 88125334 T T C C C C T T C C C C C C C C C C T T
1 chr1_88130455 0 88130455 T T T T T T T T T T T T C T T T T T T T
1 chr1_88135281 0 88135281 T T C C T T T T T T T T T T T T T T T T
1 chr1_88155771 0 88155771 T T T T T T T T T T T T T T T T A A T T
1 chr1_88156729 0 88156729 C C C C C C C C C C C C T T C C C C C C
1 chr1_88157196 0 88157196 G G G G G G G G A A A A G G G G G G G G
1 chr1_88157545 0 88157545 T T C C C C T T T T T T T T T T T T T T
1 chr1_88166922 0 88166922 G G G G G G G G G G G G T T T T T T G G
1 chr1_88169994 0 88169994 A A A A A A A A T T T T A A A A A A A A
1 chr1_88171434 0 88171434 G G G G G G G G A A A A G G G G G G G G
1 chr1_88171840 0 88171840 T T T T T T T T T T T T T T G T T T T T
1 chr1_88174709 0 88174709 G G G G G G G G G G G G G G A A G G G G
1 chr1_88201069 0 88201069 C C C C T T C C C C C C C C C C C C C C
1 chr1_88205980 0 88205980 T T T T T T T T C C C C T T T T T T T T
1 chr1_88215220 0 88215220 T T C C T T T T T T T T T T T T T T T T
1 chr1_88217410 0 88217410 G G G G G G G G A A A A G G G G G G G G
1 chr1_88218493 0 88218493 C C C C C C C C T T T T C C C C C C C C
1 chr1_88248363 0 88248363 G G G G G G G G C C C C G G G G G G G G
1 chr1_88249792 0 88249792 A A G G G G G G G G G G G G G G G G A A
1 chr1_88262430 0 88262430 A T T T T T T T T T T T T T T T T T T T
1 chr1_88271340 0 88271340 C C C C C C C C C C C C C T C C C C C C
1 chr1_88273823 0 88273823 C C T T T T C C T T T T T T T T T T C C
1 chr1_88277184 0 88277184 C C G G G G C C G G G G G G G G G G C C
1 chr1_88279297 0 88279297 G T T T T T T T T T T T T T T T T T T T
1 chr1_88281367 0 88281367 A A A A A A A A A A A A A A A A T T A A
1 chr1_88283488 0 88283488 C C C C C C C C C C C C C T C C C C C C
1 chr1_88290806 0 88290806 G G G G G G G G G G G G G G G G A G G G
1 chr1_88306091 0 88306091 G G G G G G T T G G G G G G G G G G G G
1 chr1_88316303 0 88316303 A A A A A A A A G G G G A A A A A A A A
1 chr1_88316831 0 88316831 G G G G G G G G G G G G A G G G G G G G
1 chr1_88318614 0 88318614 G G G G G G A A G G G G G G G G G G G G
1 chr1_88327962 0 88327962 C C C C C T C C C C C C C C C C C C C C
1 chr1_88329442 0 88329442 T T T T T T T T A A A A T T T T T T T T
1 chr1_88331353 0 88331353 G G G G G G G G G G G G G G A G G G G G
1 chr1_88337004 0 88337004 T T T T T T T T T T T T T T C T T T T T
1 chr1_88343174 0 88343174 A A A G A A A A A A A A A A A A A A A A
1 chr1_88347091 0 88347091 G G G G G G G G G G G G A A G G G G G G
1 chr1_88366071 0 88366071 A A A A A A A A A A A A A A A A A C A A
1 chr1_88367127 0 88367127 A A A A A A A A G G G G A A A A A A A A
1 chr1_88371463 0 88371463 G G G G G G G G A G A G G G G G G G G G
1 chr1_88375568 0 88375568 C C C C C C C C C C C C C G C C C C C C
1 chr1_88379165 0 88379165 A A A A A A C C A A A A A A A A A A A A
1 chr1_88379939 0 88379939 G G G G G G G G C C C C G G G G G G G G
1 chr1_88389625 0 88389625 A G G G G G A A G G G G G G G G G G A A
1 chr1_88391372 0 88391372 G G G G G G G G G G A A G G G G G G G G
1 chr1_88394719 0 88394719 G G G G G G G G G G G G A A G G A G G G
1 chr1_88412103 0 88412103 A A A A A A A A A G G G A A A A A A A A
1 chr1_88414004 0 88414004 G G G G G G G G A G G G G G G G G G G G
1 chr1_88414345 0 88414345 C C C C C C C C C C C C C C C C C T C C
1 chr1_88416118 0 88416118 G G G G G G G G T T T T G G G G G G G G
1 chr1_88418249 0 88418249 T T T T T T T T G G G G T T T T T T T T
1 chr1_88419632 0 88419632 T T T T T T T T T T T T C T T T T T T T
1 chr1_88421349 0 88421349 G G G G G G G G G G G G G G A A G G G G
1 chr1_88438515 0 88438515 C C C T C C C C C C C C C C C C C C C C
1 chr1_88444402 0 88444402 C C C C C T C C C C C C C C C C C C C C
1 chr1_88447085 0 88447085 C C C C A C C C C C C C C C C C C C C C
1 chr1_88449845 0 88449845 T T C T T T T T T T T T T T T T T T T T
1 chr1_88452486 0 88452486 G G G G G G G G T T T T G G G G G G G G
1 chr1_88453986 0 88453986 T T T T T T T T T T T T C T T T T T T T
1 chr1_88455271 0 88455271 C C C C C C C C A A A A C C C C C C C C
1 chr1_88460304 0 88460304 A A A A A A A A G G G G A A A A A A A A
1 chr1_88464805 0 88464805 C C T T C C C C C C C C C C C C C C C C
1 chr1_88467518 0 88467518 A A A A A A A A A A A A A G A A A A A A
1 chr1_88469716 0 88469716 C C A A C C C C A A A A A A A A A A C C
1 chr1_88471348 0 88471348 C C C C C C C C C C C C C C T T C C C C
1 chr1_88472068 0 88472068 G G G G G G G G A A A A G G G G G G G G
1 chr1_88473937 0 88473937 G G G G G G A A G G G G G G G G G G G G
1 chr1_88488903 0 88488903 C C C C C C C C C G C C C C C C C C C C
1 chr1_88490592 0 88490592 G G G G A G G G G G G G G G G G G G G G
1 chr1_88490679 0 88490679 T T G G G G T T T T T T T T T T T T T T
1 chr1_88491527 0 88491527 T T A A A A T T T T T T T T T T T T T T
1 chr1_88491799 0 88491799 C C T T T T C C C C C C C C C C C C C C
1 chr1_88494527 0 88494527 G G G G G G G G A G G G G G G G G G G G
1 chr1_88501068 0 88501068 T T T T T T T T T T T T T T C C T T T T
1 chr1_88504634 0 88504634 C C C C C C C C T T T T C C C C C C C C
1 chr1_88507601 0 88507601 A A A A A A A A G G G G A A A A A A A A
1 chr1_88508110 0 88508110 A A A A A A A A A A A A A A C C A A A A
1 chr1_88522761 0 88522761 G G G G G G G G A A A A A A A A A A G G
1 chr1_88525235 0 88525235 T T C C C C T T C C C C C C C C C C T T
1 chr1_88529991 0 88529991 G G A G G G G G G G G G G G G G G G G G
1 chr1_88532138 0 88532138 G G A A G G G G G G G G G G G G G G G G
1 chr1_88532956 0 88532956 G G G G A G G G G G G G G G G G G G G G
1 chr1_88533206 0 88533206 G G G G G G G G G G G G G G G G A G G G
1 chr1_88535278 0 88535278 C C C C C T C C C C C C C C C C C C C C
1 chr1_88549658 0 88549658 G G A G G G G G G G G G G G G G G G G G
1 chr1_88550667 0 88550667 G G A G G G G G G G G G G G G G G G G G
1 chr1_88562064 0 88562064 G G G G G G G G G G G G G G G G A A G G
1 chr1_88578514 0 88578514 C C T T T T T T T T T T T T T T T T C C
1 chr1_88580491 0 88580491 G G G G G G G G G G G G A G G G G G G G
1 chr1_88587337 0 88587337 C C C C C C C C C C C C C C C C T T C C
1 chr1_88590363 0 88590363 T T T T T T T T C C C T T T T T T T T T
1 chr1_88592231 0 88592231 G G G G G G A A G G G G G G G G G G G G
1 chr1_88593251 0 88593251 C C C C C C C C C C C T C C C C C C C C
1 chr1_88593925 0 88593925 G G G G G G G G G G A G G G G G G G G G
1 chr1_88595912 0 88595912 A A A A A A A A A A A A A G A A A A A A
1 chr1_88596756 0 88596756 C C C C C C C C C C C C C C C C A A C C
1 chr1_88596919 0 88596919 C C A A A A C C A A A A A A A A A A C C
1 chr1_88597593 0 88597593 G G G G G G G G G G G G A G G G G G G G
1 chr1_88608022 0 88608022 A A A G G G A A A A A A A A A A A A A A
1 chr1_88611774 0 88611774 A A A A A A A A G G A G A A A A A A A A
1 chr1_88613199 0 88613199 A A A A A A A A A G A G A A A A A A A A
1 chr1_88613523 0 88613523 C C C C C C C C C T C T C C C C C C C C
1 chr1_88616929 0 88616929 G G A G G G G G G G G G G G G G G G G G
1 chr1_88620260 0 88620260 T T T T T T T T C C C C T T T T T T T T
1 chr1_88624682 0 88624682 G G G G G G G G A A A A G G G G G G G G
1 chr1_88645976 0 88645976 T T T T T T T T G G G G T T T T T T T T
1 chr1_88646085 0 88646085 A A A G A G A A G G G G A A A A A A A A
1 chr1_88652137 0 88652137 G G G G G G G G G G G G A G G G G G G G
1 chr1_88659722 0 88659722 C C C C C C C C C C C C A C C C C C C C
1 chr1_88660276 0 88660276 C C C C C C C C C T C C C C C C C C C C
1 chr1_88662035 0 88662035 C G C C C C C C C C C C C C C C C C C C
1 chr1_88664788 0 88664788 C T C C C C C C C C C C C C C C C C C C
1 chr1_88674783 0 88674783 A A A A A A T T A A A A A A A A A A A A
1 chr1_88681844 0 88681844 C C C T C T C C C C C C C C C C C C C C
1 chr1_88685289 0 88685289 A A A A A A A A A A A A G G G G A A A A
1 chr1_88686564 0 88686564 G G G G A G G G A A A A G G G G G G G G
1 chr1_88694583 0 88694583 C C C C C C C C C T C T C C C C C C C C
1 chr1_88695748 0 88695748 G G G G G G G G G G G G G G A A A A G G
1 chr1_88700618 0 88700618 G G G G G G G G A A A A G G G G G G G G
1 chr1_88702152 0 88702152 C C C C C C C C A C C C C C C C C C C C
1 chr1_88702840 0 88702840 G G G G G G G G G G G G A G G G G G G G
1 chr1_88704543 0 88704543 G G G G G G G G A A A A G G G G G G G G
1 chr1_88705062 0 88705062 C C C C C C C C C C C C C C C C C T C C
1 chr1_88710107 0 88710107 T T T T T T T T C C C C T T T T T T T T
1 chr1_88718057 0 88718057 C C C C T T C C C C C C C C C C C C C C
1 chr1_88718184 0 88718184 T T T T A T T T T T T T T T T T T T T T
1 chr1_88723408 0 88723408 C C C C C C C C C C C C C C C C A C C C
1 chr1_88728536 0 88728536 C C T T T T C C T T T T T T T T T T C C
1 chr1_88732761 0 88732761 G G G G G G G G G G G G G G G G A G G G
1 chr1_88733519 0 88733519 C C C C C C C C C C C C C C C T C C C C
1 chr1_88734099 0 88734099 T T C C C C T T C C C C C C C C C C T T
1 chr1_88734972 0 88734972 G G G G G G G G A A A A G G G G G G G G
1 chr1_88751430 0 88751430 C C C C C C C C A A A A C C C C C C C C
1 chr1_88754169 0 88754169 G G G G G G G G G G G G G G A A G G G G
1 chr1_88756489 0 88756489 G G G G G G G G G G G G G G A G G G G G
1 chr1_88757594 0 88757594 G G G G G G G G A A A A G G G G G G G G
1 chr1_88757748 0 88757748 A A A A A A A A C C C C A A A A A A A A
1 chr1_88760488 0 88760488 C C A A A A C C C C C C C C C C C C C C
1 chr1_88765326 0 88765326 G G G G G G G G G G G G G G G G A G G G
1 chr1_88766746 0 88766746 G G G G G G G G G G G G G G A A G G G G
1 chr1_88775052 0 88775052 G G G G A G G G G G G G G G G G G G G G
1 chr1_88783608 0 88783608 C C C C C C C C C C C C C C C C A A C C
1 chr1_88787752 0 88787752 T T T T T T T T T T T T A A T T T T T T
1 chr1_88793395 0 88793395 C C C C C T C C C C C C C C C C C C C C
1 chr1_88793447 0 88793447 C C T T C T C C C C C C C C C C C C C C
1 chr1_88797052 0 88797052 A A G G G G A A G G G G G G G G G G A A
1 chr1_88808336 0 88808336 C C C T C C C C C C C C C C C C C C C C
1 chr1_88809204 0 88809204 T T T T T T T T C C C C T T T T T T T T
1 chr1_88812064 0 88812064 G G G G G G G G G G G G G G G G A G G G
1 chr1_88814219 0 88814219 T T C C C C T T T T T T T T T T T T T T
1 chr1_88829100 0 88829100 A A A A A A G G A A A A A A A A A A A A
1 chr1_88830088 0 88830088 C C C C C C C C C C C C C C T T C C C C
1 chr1_88844726 0 88844726 C T T T T T T T T T T T T T T T T T T T
1 chr1_88844885 0 88844885 G G G G G G G G G G G G G G G G A G G G
1 chr1_88845668 0 88845668 G G G G G G G G G G G G G G A A G G G G
1 chr1_88845678 0 88845678 C C C C C C C C T T T T C C C C C C C C
1 chr1_88849594 0 88849594 C C C C C C C C C C C C C T C C C C C C
1 chr1_88850601 0 88850601 T T T T T T T T C C C C T T T T T T T T
1 chr1_88852305 0 88852305 A A A A A A A A C C C C A A A A A A A A
1 chr1_88858460 0 88858460 C C C C C C C C C C C C C C C C C G C C
1 chr1_88861443 0 88861443 C C G G G G G G G G G G G G G G G G G G
1 chr1_88863610 0 88863610 G G G G G G G G G G G G A G G G G G G G
1 chr1_88866628 0 88866628 C C C T C C C C C C C C C C C C C C C C
1 chr1_88868414 0 88868414 A A A G G G A A A A A A A A A A A A A A
1 chr1_88875172 0 88875172 C C C C C T C C C C C C C C C C C C C C
1 chr1_88878361 0 88878361 G G G G G G G G A G G G G G G G G G G G
1 chr1_88879640 0 88879640 C C C T T T C C C C C C C C C C C C C C
1 chr1_88880694 0 88880694 G G C G C C G G G G G G G G G G G G G G
1 chr1_88881619 0 88881619 G G G G G G G G G G G G A G G G G G G G
1 chr1_88887995 0 88887995 C C C C C C C C C C C C C C C C C T C C
1 chr1_88890434 0 88890434 G G G G G G G G G G G G G G A G G G G G
1 chr1_88892373 0 88892373 G G C C C C C C G G G G G G G G G G G G
1 chr1_88894800 0 88894800 C C C C C C C C C C C T C C C C C C C C
1 chr1_88895645 0 88895645 G G A G A G G G G G G G G G G G G G G G
1 chr1_88895648 0 88895648 G G C C C C C C C C C C C C C C C C G G
1 chr1_88895766 0 88895766 T T A T A T T T T T T T T T T T T T T T
1 chr1_88899346 0 88899346 G G G G G G A A G G G G G G G G G G G G
1 chr1_88899831 0 88899831 G G A A A A G G G G G G G G G G G G G G
1 chr1_88906392 0 88906392 G G G G G G G G G G G G G G C G G G G G
1 chr1_88907318 0 88907318 T T T T T T T T C C C C T T T T T T T T
1 chr1_88907614 0 88907614 C C C C C C C C T T T T C C C C C C C C
1 chr1_88914211 0 88914211 G G G G G G G G G G G G G G G G A A G G
1 chr1_88926380 0 88926380 G G G G G G G G C C C C G G G G G G G G
1 chr1_88931227 0 88931227 G G G G G G G G G G G G A G G G G G G G
1 chr1_88932034 0 88932034 C C C C C C C C C C C C C T C C C C C C
1 chr1_88932407 0 88932407 G G G G G G G G G G G G A G G G G G G G
1 chr1_88933746 0 88933746 A A A A A A A A G G G G A A A A A A A A
1 chr1_88935606 0 88935606 G G C G G G G G C C C C G G G G G G G G
1 chr1_88935812 0 88935812 G G G G G G G G G G G G A G G G G G G G
1 chr1_88940102 0 88940102 G G G G G T G G G G G G T T T T T T G G
1 chr1_88945624 0 88945624 T T T T C T T T T T T T T T T T T T T T
1 chr1_88946809 0 88946809 C C C C C C C C C C C C A A A A C C C C
1 chr1_88949616 0 88949616 C C C C C C C C G G G G C C C C C C C C
1 chr1_88957328 0 88957328 G G G G G G G G C C C C G G G G G G G G
1 chr1_88976641 0 88976641 C C C C C C C C C C C C A C C C C C C C
1 chr1_89000484 0 89000484 G G G G G G G G G G G G G G G G C G G G
1 chr1_89008388 0 89008388 G G A G G G G G A A A A G G G G G G G G
1 chr1_89013164 0 89013164 T T C T T T T T T T T T T T T T T T T T
1 chr1_89015115 0 89015115 C C A C C C C C C C C C C C C C C C C C
1 chr1_89018036 0 89018036 C C C C C C C C C C C C C C C C A C C C
1 chr1_89018402 0 89018402 C C C C C C C C T T T T C C C C C C C C
1 chr1_89024816 0 89024816 C C C C C T C C C C C C T T T T T T C C
1 chr1_89026530 0 89026530 G G G G A G G G G G G G A A A A A A G G
1 chr1_89033991 0 89033991 C C C C C C C C C C C C T T C C C C C C
1 chr1_89034386 0 89034386 A A A A A A G G A A A A A A A A A A A A
1 chr1_89037565 0 89037565 A A A A A A A A A A A T A A A A A A A A
1 chr1_89044552 0 89044552 C C C C C C C C C C C C C C C C C T C C
1 chr1_89051205 0 89051205 G G G G G G G G A A A A G G G G G G G G
1 chr1_89051832 0 89051832 G G G G G G G G A A A A G G G G A A G G
1 chr1_89052438 0 89052438 C C C C C G C C C C C C C C C C C C C C
1 chr1_89066853 0 89066853 C C C C C C C C C C C C C C C G C C C C
1 chr1_89081089 0 89081089 T T T T T T T T T T T T C T T T T T T T
1 chr1_89141889 0 89141889 T T T T T T T T T T T T T T T T G T T T
1 chr1_89141978 0 89141978 T T T T T T T T T T C T T T T T T T T T
1 chr1_89149725 0 89149725 C C C C C T C C C C C C C C C C C C C C
1 chr1_89154441 0 89154441 T T T T T T T T T T A T T T T T T T T T
1 chr1_89154611 0 89154611 A G G G G G G G G G G G G G G G G G G G
1 chr1_89158854 0 89158854 C C C C A C C C C C C C C C C C C C C C
1 chr1_89174581 0 89174581 C C C C C C C C A A A A C C C C C C C C
1 chr1_89176744 0 89176744 C C C C A C C C C C C C C C C C C C C C
1 chr1_89179489 0 89179489 C C C C C C C C C C C C C C C C A C C C
1 chr1_89188484 0 89188484 G G A G G G G G G G G G G G G G G G G G
1 chr1_89196669 0 89196669 C C C T C C C C C C C C C C C C C C C C
1 chr1_89201110 0 89201110 C C C C C C C C C C C C C G C C C C C C
1 chr1_89209963 0 89209963 A A A A A A A A G G G G A A A A A A A A
1 chr1_89214795 0 89214795 G G G G G G G G G G G G T T G G G G G G
1 chr1_89216903 0 89216903 C C C C C C C C C G C G C C C C C C C C
1 chr1_89217993 0 89217993 A A A G A A A A A A A A A A A A A A A A
1 chr1_89218905 0 89218905 G G G G A G G G G G G G G G G G G G G G
1 chr1_89232524 0 89232524 T T T T T T T T C C C C T T T T T T T T
1 chr1_89238759 0 89238759 A A A G A A A A A A A A A A A A A A A A
1 chr1_89254998 0 89254998 G G G G G G G G G G G G C C G G G G G G
1 chr1_89255220 0 89255220 A A A G G G A A G G G G G G G G A A A A
1 chr1_89256897 0 89256897 G G A G G G G G G G G G G G G G G G G G
1 chr1_89261305 0 89261305 C C C C C C C C C C C C C C T T C C C C
1 chr1_89263684 0 89263684 A A A A A A A A A A A A A A A G A A A A
1 chr1_89264531 0 89264531 T T T T T T T T T T T T A A T T T T T T
1 chr1_89266193 0 89266193 G G G G G G G G A A A A G G G G G G G G
1 chr1_89266582 0 89266582 T T C C C C T T C C C C C C C C C C T T
1 chr1_89273232 0 89273232 T T T T T T T T C C C C T T T T T T T T
1 chr1_89281303 0 89281303 G G G G G G G G G G G G G G G G A A G G
1 chr1_89282103 0 89282103 A A A A A A A A A A A A A A A C A A A A
1 chr1_89282707 0 89282707 A A A A A A A A C C C C A A A A A A A A
1 chr1_89284531 0 89284531 A A A A A A A A A A A A A A A G A A A A
1 chr1_89288931 0 89288931 A A A A A G A A A A A A A A A A A A A A
1 chr1_89289108 0 89289108 T T T T T T T T T T T T C T T T T T T T
1 chr1_89289381 0 89289381 G G A G G G G G G G G G G G G G G G G G
1 chr1_89298162 0 89298162 C C C C C C C C A A A A C C C C C C C C
1 chr1_89300128 0 89300128 G G G G G G G G G G G G A G G G G G G G
1 chr1_89300907 0 89300907 T T G G G G T T G G G G G G G G G G T T
1 chr1_89300999 0 89300999 T T T T T T T T T T T T T T C T T T T T
1 chr1_89301402 0 89301402 C C C C C C C C T T T T C T C C C C C C
1 chr1_89303581 0 89303581 C C C C C C C C T T T T C C C C C C C C
1 chr1_89303934 0 89303934 G G T T T T G G T T T T T T T T T T G G
1 chr1_89308184 0 89308184 A A A A A A A A G G G G A A A A A A A A
1 chr1_89310220 0 89310220 G G G G G G G G G G G G G G G T G G G G
1 chr1_89312340 0 89312340 G G G G G G G G C C C C G G G G G G G G
1 chr1_89312595 0 89312595 G G G G G G G G A A A A G G G G G G G G
1 chr1_89313495 0 89313495 A C C C C C C C C C C C C C C C C C C C
1 chr1_89315315 0 89315315 T T T T T T T T T T T T G T T T T T T T
1 chr1_89319598 0 89319598 T T T T T T T T T T C T T T T T T T T T
1 chr1_89325496 0 89325496 A A A A A A A A A A A A A G A A A A A A
1 chr1_89329401 0 89329401 G G T T T T G G T T T T T T T T T T G G
1 chr1_89333872 0 89333872 G T T T T T T T T T T T T T T T T T T T
1 chr1_89339007 0 89339007 A A G G G G A A G G G G G G G G G G G G
1 chr1_89349550 0 89349550 G G G G A G G G G G G G G G G G G G G G
1 chr1_89350069 0 89350069 G G G G G G G G G G G G G G G G A A G G
1 chr1_89350965 0 89350965 G G G G G G G G A A A A G G G G G G G G
1 chr1_89357104 0 89357104 G G G G A G G G G G G G G G G G G G G G
1 chr1_89359556 0 89359556 G G G G G G G G G G A A G G G G G G G G
1 chr1_89361140 0 89361140 C C C C C C C C T T T T C C C C C C C C
1 chr1_89362413 0 89362413 T T T T T T T T G G G G T T T T T T T T
1 chr1_89365824 0 89365824 C C C T C C C C C C C C C C C C C C C C
1 chr1_89378284 0 89378284 C C C C C C C C C C C C C C T T C C C C
1 chr1_89384489 0 89384489 T T T T T T T T C C C C T T T T T T T T
1 chr1_89385709 0 89385709 A A A A A A A A A G A A A A A A A A A A
1 chr1_89389007 0 89389007 T T T T T T T T C C C C T T T T T T T T
1 chr1_89392891 0 89392891 G G G G G G G G A A A A G G G G G G G G
1 chr1_89402137 0 89402137 G G G G G G G G T T T T G G G G G G G G
1 chr1_89402421 0 89402421 G G G G G G G G A A A A G G G G G G G G
1 chr1_89402757 0 89402757 A A A A A A A A A A A G A A A A A A A A
1 chr1_89403474 0 89403474 T T T T T T T T A A A A T T T T T T T T
1 chr1_89405510 0 89405510 A A A A A A A A A A A A T T A A A A A A
1 chr1_89406585 0 89406585 T T T T T T T T C C C C T T T T T T T T
1 chr1_89417464 0 89417464 C C C C C C C C C C C C C C T T C C C C
1 chr1_89418857 0 89418857 A A A A A A A A A A A A A A G G A A A A
1 chr1_89427672 0 89427672 G G G G G G G G T T T T G G G G G G G G
1 chr1_89428449 0 89428449 G G G G G G G G A G G G G G G G G G G G
1 chr1_89429494 0 89429494 T T C C T T T T T T T T T T T T T T T T
1 chr1_89429840 0 89429840 C C C C C C C C T T T T C C C C C C C C
1 chr1_89435257 0 89435257 T T T T T T C C T T T T T T T T T T T T
1 chr1_89435323 0 89435323 G G G G G G G G A G A G G G G G G G G G
1 chr1_89436566 0 89436566 G G G G G G G G G G G G A A G G G G G G
1 chr1_89439521 0 89439521 G G G G G G G G C C C C G G G G G G G G
1 chr1_89440004 0 89440004 C C C C C C C C C C C C T T C C C C C C
1 chr1_89440968 0 89440968 C C C G C C C C C C C C C C C C C C C C
1 chr1_89443798 0 89443798 G G G G A G G G G G G G G G G G G G G G
1 chr1_89444191 0 89444191 A A A A A A A A A A A A A A T T A A A A
1 chr1_89447998 0 89447998 G G A G G G G G G G G G G G G G A G G G
1 chr1_89456992 0 89456992 T T C C T T T T T T T T T T T T T T T T
1 chr1_89459724 0 89459724 A A A A A A A A G G G G A A A A A A A A
1 chr1_89461017 0 89461017 T T C C C C T T T T T T T T T T T T T T
1 chr1_89468535 0 89468535 C C C C C C C C A A A A C C C C C C C C
1 chr1_89470642 0 89470642 C C C C C C C C T T T T C C C C C C C C
1 chr1_89474106 0 89474106 C C C C C C C C T T T T C C C C C C C C
1 chr1_89474918 0 89474918 T T T T T T T T C C C C T T T T T T T T
1 chr1_89479138 0 89479138 A A C C C C A A C C C C C C C C C C C C
1 chr1_89479243 0 89479243 A A A A A A A A G G G G A A A A A A A A
1 chr1_89482206 0 89482206 G G G G G G G G A A A A G G G G G G G G
1 chr1_89496170 0 89496170 C C C C C C C C C C C C A C C C C C C C
1 chr1_89498104 0 89498104 C C C C C C C C C C C C C C T T C C C C
1 chr1_89499677 0 89499677 C C T T T T C C C C C C T T T T T T C C
1 chr1_89503222 0 89503222 C C C C C C C C C C C C C C C C T T C C
1 chr1_89504274 0 89504274 A A G G G G A A G G G G G G G G G G A A
1 chr1_89514522 0 89514522 C C T T C C C C C C C C C C C C C C C C
1 chr1_89538257 0 89538257 C C C C C C C C C C C C C T C C C C C C
1 chr1_89538366 0 89538366 T T C C C C T T T T T T T T T T T T T T
1 chr1_89540110 0 89540110 C C C C C C C C C C C C C C C C T T C C
1 chr1_89550127 0 89550127 C C C C C C C C C C C C C C C C C T C C
1 chr1_89550319 0 89550319 C C C G G G C C C C C C C C C C C C C C
1 chr1_89556434 0 89556434 C C C T T T C C C C C C C C C C C C C C
1 chr1_89556798 0 89556798 G G G G G G G G T T T T G G G G G G G G
1 chr1_89556911 0 89556911 G G G G G G A A G G G G G G G G G G G G
1 chr1_89565580 0 89565580 A A A A A A A A A A A G A A A A A A A A
1 chr1_89565869 0 89565869 G G G G G G G G G G G G A A A A A A G G
1 chr1_89567908 0 89567908 G G G G G G G G G G G G G G G G A A G G
1 chr1_89575771 0 89575771 G G G G G G G G G G A G G G G G G G G G
1 chr1_89575885 0 89575885 G G G G C G G G G G G G G G G G G G G G
1 chr1_89577995 0 89577995 C C C T C T C C C C C C C C C C C C C C
1 chr1_89583819 0 89583819 T T T T T T T T C C C C T T T T T T T T
1 chr1_89588338 0 89588338 A A A G A A A A A A A A A A A A A A A A
1 chr1_89600723 0 89600723 A A A A A G A A A A A A A A A A A A A A
1 chr1_89606639 0 89606639 C C C C C C C C C C C C C T C C C C C C
1 chr1_89606907 0 89606907 G G G G G G C C G G G G G G G G G G G G
1 chr1_89608469 0 89608469 G G G G G G G G G G A G G G G G G G G G
1 chr1_89608577 0 89608577 T T T T C T T T T T T T T T T T T T T T
1 chr1_89624580 0 89624580 A C C C C C C C C C C C C C C C C C C C
1 chr1_89628150 0 89628150 T T T T T T T T T T T T T T A A T T T T
1 chr1_89650159 0 89650159 A A A A A A A A A A A A A A A A G G A A
1 chr1_89652563 0 89652563 G G A G G G G G G G G G G G G G G G G G
1 chr1_89653468 0 89653468 G G G G G T G G G G G G G G G G G G G G
1 chr1_89655586 0 89655586 G G G G G G G G C C C C G G G G G G G G
1 chr1_89657675 0 89657675 A A A A A A A A A A A T A A A A A A A A
1 chr1_89659090 0 89659090 A A A A A A A A T T T T A A A A A A A A
1 chr1_89670983 0 89670983 C C T T C T C C C C C C C C C C C C C C
1 chr1_89673297 0 89673297 C C G G G G C C G G G G G G G G G G C C
1 chr1_89676872 0 89676872 C C C C C C C C C C C C C T C C C C C C
1 chr1_89677503 0 89677503 T T T T T T T T C C C C T T T T T T T T
1 chr1_89683145 0 89683145 C C C C C C C C C T C C C C C C C C C C
1 chr1_89684525 0 89684525 T T C C C C T T T T T T C C C C C C T T
1 chr1_89686096 0 89686096 G G G G G G G G A A A A G G G G G G G G
1 chr1_89686413 0 89686413 G G A A A A G G G G G G G G G G G G G G
1 chr1_89688701 0 89688701 G G G G C G G G G G G G G G G G G G G G
1 chr1_89690970 0 89690970 A A G G G G A A A A A A A A A A A A A A
1 chr1_89698653 0 89698653 G G G G G G G G G G G G C C G G G G G G
1 chr1_89705087 0 89705087 G G C C C C C C C C C C C C C C C C C C
1 chr1_89705117 0 89705117 G G G G G G G G G G G G G G A A G G G G
1 chr1_89705136 0 89705136 T T T T T T T T T T T T T T C T T T T T
1 chr1_89711462 0 89711462 A A A A A A A A A A A A A A C C A A A A
1 chr1_89715435 0 89715435 A G A A A A A A A A A A A A A A A A A A
1 chr1_89718927 0 89718927 G G A G G G G G G G G G G G G G G G G G
1 chr1_89724055 0 89724055 T T T T T T T T C C C C T T T T T T T T
1 chr1_89724322 0 89724322 G G G G G G G G G G G G C G G G G G G G
1 chr1_89728518 0 89728518 C C C C C T C C C C C C C C C C C C C C
1 chr1_89729995 0 89729995 G G G G A G G G G G G G G G G G G G G G
1 chr1_89730225 0 89730225 T T T T A T T T T T T T T T T T T T T T
1 chr1_89730783 0 89730783 C C C C C C C C C C C C C C C C C G C C
1 chr1_89733495 0 89733495 A G G G G G A A G G G G G G G G G G G G
1 chr1_89734018 0 89734018 A G A A A A A A A A A A A A A A A A G G
1 chr1_89734371 0 89734371 A G G G G G G G G G G G G G G G G G G G
1 chr1_89739823 0 89739823 C T C C C C C C C C C C C C C C C C C C
1 chr1_89755178 0 89755178 C C C C C C C C C C C C C C T T C C C C
1 chr1_89758076 0 89758076 C C C C C C C C C C C C A C C C C C C C
1 chr1_89758859 0 89758859 T T C C C C T T C C C C C C C C C C T T
1 chr1_89762575 0 89762575 A A A A A A A A T T T T A A A A A A A A
1 chr1_89765353 0 89765353 G G G G G G G G G G G G A G G G G G G G
1 chr1_89765382 0 89765382 C C C C C C C C C C C C C C C T C C C C
1 chr1_89767286 0 89767286 T T T T T T T T A A A A T T T T T T T T
1 chr1_89773536 0 89773536 G G G G G G G G G G A G G G G G G G G G
1 chr1_89778178 0 89778178 G G G G G G G G G G G G G G G G G T G G
1 chr1_89782889 0 89782889 G G G G G G G G G G G G A G A A A A G G
1 chr1_89785135 0 89785135 G G G G G G G G G G G G G G T T G G G G
1 chr1_89787892 0 89787892 T T C T T T T T T T T T T T T T T T T T
1 chr1_89791066 0 89791066 C C C C C T C C C C C C C C C C C C C C
1 chr1_89794915 0 89794915 A A A G A G A A A A A A A A A A A A A A
1 chr1_89797697 0 89797697 G G G G G G G G G G G G A G G G G G G G
1 chr1_89801054 0 89801054 C C C T T T C C C C C C C C C C C C C C
1 chr1_89814032 0 89814032 C C C C C C C C T T T T C C C C C C C C
1 chr1_89818241 0 89818241 C C C C C C C C A A A A C C C C C C C C
1 chr1_89832207 0 89832207 A A C C C C A A A A A A A A A A A A A A
1 chr1_89847746 0 89847746 C T T T T T C C T T T T T T T T T T T T
1 chr1_89849026 0 89849026 C C C C C C C C C C C C C C T T C C C C
1 chr1_89850908 0 89850908 G G G G G G G G T T T T G G G G G G G G
1 chr1_89852471 0 89852471 G G G G A A G G G G G G G G G G G G G G
1 chr1_89853405 0 89853405 A A A A A A A A G G G G A A A A A A A A
1 chr1_89863726 0 89863726 G G G G G G G G A A A A G G G G G G G G
1 chr1_89863835 0 89863835 G G G G G G G G G G G G C G G G G G G G
1 chr1_89866857 0 89866857 G G G G G G G G G G G G G G C C G G G G
1 chr1_89867082 0 89867082 A A A A A A A A G G G G A A A A A A A A
1 chr1_89871613 0 89871613 T T T T T T T T T T T T C C T T C C T T
1 chr1_89871992 0 89871992 T T T T T T T T G G G G T T T T T T T T
1 chr1_89873154 0 89873154 T T T T T T T T C C C C T T T T T T T T
1 chr1_89873593 0 89873593 T T T T T T T T C C C C T T T T T T T T
1 chr1_89875713 0 89875713 A A A A A A A A G G G G A A A A A A A A
1 chr1_89876871 0 89876871 A A A A A A A A A A A T A A A A A A A A
1 chr1_89877790 0 89877790 T T T T T T T T T T T T T T T T G T T T
1 chr1_89881665 0 89881665 C C C C C C C C C C C C C T C C C C C C
1 chr1_89882097 0 89882097 A G A A A A A A A A A A A A A A A A A A
1 chr1_89883475 0 89883475 A A A G A A A A A A A A A A A A A A A A
1 chr1_89886282 0 89886282 A A A A T T A A A A A A A A A A A A A A
1 chr1_89890274 0 89890274 C C C C C C C C T T T T C C C C C C C C
1 chr1_89893378 0 89893378 T T T T T T T T C C C C T T T T T T T T
1 chr1_89894915 0 89894915 C C C C C C C C A A A C C C C C C C C C
1 chr1_89895071 0 89895071 C C C C C C C C C C C C T T C C C C C C
1 chr1_89895522 0 89895522 C C C C C C C C T T T T C C C C C C C C
1 chr1_89896027 0 89896027 C C C C C C C C C C C C T T C C C C C C
1 chr1_89898445 0 89898445 A G G G G G G G G G G G G G G G G G G G
1 chr1_89904485 0 89904485 C C C C C C C C C C C C C C G G C C C C
1 chr1_89904717 0 89904717 A A A G A A A A G G G G G G G G G G A A
1 chr1_89910416 0 89910416 C C C C C C C C T T T T C C T T C C C C
1 chr1_89911026 0 89911026 C C C C C C C C C C C C C C G G C C C C
1 chr1_89912430 0 89912430 G G G G G G G G T T T T G G G G G G G G
1 chr1_89916067 0 89916067 T T T T T T T T C C C C T T T T T T T T
1 chr1_89916672 0 89916672 G G A A A A G G A A A A A A A A A A G G
1 chr1_89917524 0 89917524 G G G G G G G G C C C C C C C C C C G G
1 chr1_89917906 0 89917906 T T T T T T T T C C C C C C C C C C T T
1 chr1_89921167 0 89921167 C C C C C C C C T T T T C C C C C C C C
1 chr1_89923337 0 89923337 C C C C C C C C C C C C T T C C C C C C
1 chr1_89923717 0 89923717 A A A A A A A A G G G G A A A A A A A A
1 chr1_89924357 0 89924357 T T C C T T T T T T T T T T T T T T T T
1 chr1_89929625 0 89929625 C C C C C C C C C C T T C C C C C C C C
1 chr1_89929781 0 89929781 C C C C C C C C C G C C C C C C C C C C
1 chr1_89940444 0 89940444 C C C C T T C C C C C C C C C C C C C C
1 chr1_89943634 0 89943634 G G G G G G G G G G G G G G A G G G G G
1 chr1_89945418 0 89945418 C C C C C C C C C C C C C C C T C C C C
1 chr1_89947457 0 89947457 G G G G G G G G A A A A G G G G G G G G
1 chr1_89952313 0 89952313 A A G G G G A A G G G G G G G G G G A A
1 chr1_89956560 0 89956560 C T C C C C C C C C C C C C C C C C C C
1 chr1_89960444 0 89960444 G G G G G G G G A A A A G G G G G G G G
1 chr1_89962681 0 89962681 T T C C C C C C C C C C C C C C C C T T
1 chr1_89962851 0 89962851 C C C C C C C C C T C C C C C C C C C C
1 chr1_89963745 0 89963745 T T C C C C C C C C C C C C C C C C T T
1 chr1_89968545 0 89968545 G G G G G G G G G G G G A G G G A A G G
1 chr1_89969044 0 89969044 C C T T T T C C T T T T T T T T T T C C
1 chr1_89971742 0 89971742 T T T T T T T T T T T T T T G G G G T T
1 chr1_89975558 0 89975558 C C C C C T C C C C C C C C C C C C C C
1 chr1_89978302 0 89978302 G G T T T T G G T T T T T T T T T T G G
1 chr1_89980706 0 89980706 G G G G G G G G G G G G A G G G G G G G
1 chr1_89985864 0 89985864 G G G G G G G G G G G G G G A A G G G G
1 chr1_89988167 0 89988167 C C T T T T C C C C C C C C C C C C C C
1 chr1_89988346 0 89988346 G G G G C G G G G G G G G G G G G G G G
1 chr1_89988656 0 89988656 C C C C C C C C C C C C C C C C T T C C
1 chr1_90011670 0 90011670 G G G G A G G G G G G G G G G G G G G G
1 chr1_90024844 0 90024844 T T T T T T T T T T T T T T G T T T T T
1 chr1_90029898 0 90029898 T T C C C C T T C C C C C C C C C C T T
1 chr1_90029977 0 90029977 T T T T T T T T C C C C T T T T T T T T
1 chr1_90035972 0 90035972 T T T T T T T T C C C C T T T T T T T T
1 chr1_90042377 0 90042377 G G G G G G G G G G G G A G G G G G G G
1 chr1_90042582 0 90042582 G G G G G G G G A A A A G G G G G G G G
1 chr1_90042881 0 90042881 C T C C C C C C C C C C C C C C C C C C
1 chr1_90045754 0 90045754 A A A A A A A A A A A A A A A A G G A A
1 chr1_90046136 0 90046136 A A A A A A A A G G G G A A A A A A A A
1 chr1_90048656 0 90048656 C C C C C C C C T T T T C C C C C C C C
1 chr1_90049239 0 90049239 C C C C C C C C C C C C C T C C C C C C
1 chr1_90049802 0 90049802 C C A A C C C C C C C C C C C C C C C C
1 chr1_90050094 0 90050094 C C C C C C C C T T T T C C C C C C C C
1 chr1_90052955 0 90052955 G G A A A A G G A A A A A A A A A A G G
1 chr1_90055032 0 90055032 G G G G G G G G G G G G A A G G G G G G
1 chr1_90057840 0 90057840 A A A A A A A A G G G G A A A A A A A A
1 chr1_90062489 0 90062489 C C C C C C C C C C C C C T C C C C C C
1 chr1_90063366 0 90063366 G G G G G G G G A A A A G G G G G G G G
1 chr1_90065714 0 90065714 G G G G G G G G G G C G G G G G G G G G
1 chr1_90068973 0 90068973 G G G G G G G G G G G G A G G G G G G G
1 chr1_90071192 0 90071192 G G G G G G G G G G G G G G A A G G G G
1 chr1_90075034 0 90075034 G G G G G G G G G G G G G G G G A A G G
1 chr1_90076416 0 90076416 T T C C C C C C C C C C C C C C C C T T
1 chr1_90076864 0 90076864 T T T T T T T T G G G G T T T T T T T T
1 chr1_90078962 0 90078962 G G G G G G G G G G G G A G G G G G G G
1 chr1_90079474 0 90079474 C C C C C C C C C C C C C T C C C C C C
1 chr1_90081231 0 90081231 C C C C C C C C T T T T C C C C C C C C
1 chr1_90081344 0 90081344 A A A A A A A A G G G G A A A A A A A A
1 chr1_90082113 0 90082113 C C C C C C C C C C C C C C C C T T C C
1 chr1_90083869 0 90083869 C C C C C C C C T T T T C C C C C C C C
1 chr1_90086480 0 90086480 C C C C C C C C C C C C T T C C C C C C
1 chr1_90096181 0 90096181 A A G G G G A A A A A A A A A A A A A A
1 chr1_90098403 0 90098403 A A A A A A G G A A A A A A A A A A A A
1 chr1_90101010 0 90101010 G G G G A A G G G G G G G G G G G G G G
1 chr1_90103346 0 90103346 C C C C C G C C C C C C C C C C C C C C
1 chr1_90105580 0 90105580 T T T T T T T T A T T T T T T T T T T T
1 chr1_90106084 0 90106084 C C C C C C C C T T T T C C C C C C C C
1 chr1_90106606 0 90106606 T T T T T T T T G G G G T T T T T T T T
1 chr1_90110903 0 90110903 T T T T T T T T G G G G T T T T T T T T
1 chr1_90112507 0 90112507 A A A G A A A A A A A A A A A A A A A A
1 chr1_90115862 0 90115862 G G A G G G G G G G G G G G G G G G G G
1 chr1_90118015 0 90118015 G G G G G G A A G G G G G G G G G G G G
1 chr1_90122888 0 90122888 C C C G C G C C C C C C C C C C C C C C
1 chr1_90125423 0 90125423 A A A A A A A A A A A A A G A A A A A A
1 chr1_90130579 0 90130579 C C C C C C C C C C C C C T C C C C C C
1 chr1_90130979 0 90130979 C C C T C T C C C C C C C C C C C C C C
1 chr1_90140769 0 90140769 T T T T T T T T C C C C T T T T T T T T
1 chr1_90141305 0 90141305 G G G G G G G G G G G G G G G G A A G G
1 chr1_90142509 0 90142509 G G G G G G G G A A A G G G G G G G G G
1 chr1_90142664 0 90142664 C C C C C C T T C C C C C C C C C C C C
1 chr1_90155589 0 90155589 T T T T T T T T T T T T T T C C T T T T
1 chr1_90164291 0 90164291 C C A C A C C C C C C C C C C C C C C C
1 chr1_90164625 0 90164625 G G C G G G G G G G G G G G G G G G G G
1 chr1_90165771 0 90165771 T T T T T T T T T T T T C T T T T T T T
1 chr1_90165965 0 90165965 C C C T C T C C C C C C C C C C C C C C
1 chr1_90171553 0 90171553 T T T T T T T T C C C C T T T T T T T T
1 chr1_90173871 0 90173871 C C C C C T C C C C C T C C C C C C C C
1 chr1_90175272 0 90175272 C C C T C C C C C C C C C C C C C T C C
1 chr1_90177437 0 90177437 C C C C C T C C C C C C C C C C C C C C
1 chr1_90178664 0 90178664 T T T T T T T T T T T T T T C C T T T T
1 chr1_90179047 0 90179047 C C C C C G C C C C C C C C C C C C C C
1 chr1_90179173 0 90179173 G G G G G G G G G G G G A G G G G G G G
1 chr1_90180348 0 90180348 A A A G A G A A A A A A A A A A A A A A
1 chr1_90181761 0 90181761 T T T T T T T T G G G G T T T T T T T T
1 chr1_90183033 0 90183033 T T T T T T T T T T G T T T T T T T T T
1 chr1_90191726 0 90191726 C C C C C C C C T T C T C C C C C C C C
1 chr1_90193790 0 90193790 C C C C C C C C A A A A C C C C C C C C
1 chr1_90201019 0 90201019 C C C C C C C C T T T T C C C C C C C C
1 chr1_90204051 0 90204051 A A G G A A A A A A A A A A A A A A A A
1 chr1_90214443 0 90214443 T T T T T T T T G G G G T T T T T T T T
1 chr1_90215314 0 90215314 C C C C C C C C C C C C C C C C T T C C
1 chr1_90216262 0 90216262 C C C C C C C C C C C C C C C T C C C C
1 chr1_90216566 0 90216566 A A G G G G G G G G G G G G G G G G A A
1 chr1_90218854 0 90218854 C C C C C C C C C C C C C C C T C C C C
1 chr1_90223645 0 90223645 G G G G C G G G G G G G G G G G G G G G
1 chr1_90224843 0 90224843 G G G G G G G G G G G G G G G G A G G G
1 chr1_90225621 0 90225621 C C C C C C C C C C T T C C C C C C C C
1 chr1_90227655 0 90227655 G G G G G G G G G G G G G G G G A A G G
1 chr1_90228070 0 90228070 T T T T T T T T T T C T T T T T T T T T
1 chr1_90229181 0 90229181 G G G G G G G G A A G G G G G G G G G G
1 chr1_90232448 0 90232448 C C C C C C C C C C C C C C C T C C C C
1 chr1_90240941 0 90240941 G G G G G G G G G G G G A G G G G G G G
1 chr1_90241419 0 90241419 G G G G G G G G G G G G G G G G A G G G
1 chr1_90246463 0 90246463 G G G G G G G G C C C C G G G G G G G G
1 chr1_90248368 0 90248368 T T T T T T T T T T T T T T T T A A T T
1 chr1_90248672 0 90248672 C C C C C C C C C C C C C C C T C C C C
1 chr1_90255194 0 90255194 G G G G G G G G A A A A G G G G G G G G
1 chr1_90256764 0 90256764 T T T T T T T T T T C T T T T T T T T T
1 chr1_90261389 0 90261389 C C C C C C C C C C C C A C C C C C C C
1 chr1_90262247 0 90262247 G G G G G G G G A A A A G G G G A G G G
1 chr1_90266612 0 90266612 G G A G G G G G G G G G G G G G G G G G
1 chr1_90271939 0 90271939 C C C C T T C C C C C C C C C C C C C C
1 chr1_90273444 0 90273444 G G G G G G A A G G G G G G G G G G G G
1 chr1_90289500 0 90289500 C C C C C C C C C C C C C C C T C C C C
1 chr1_90294261 0 90294261 C C C C C C C C C C T T C C C C C C C C
1 chr1_90294296 0 90294296 C C C C C C C C C C C C C C C C C T C C
1 chr1_90296377 0 90296377 A A A A A A A A A A C C A A A A A A A A
1 chr1_90298306 0 90298306 C C C C C C C C C T T T C C C C C C C C
1 chr1_90299496 0 90299496 C C C C C C C C C C C C C T C C C C C C
1 chr1_90301446 0 90301446 C C T T C C C C C C C C C C C C C C C C
1 chr1_90301465 0 90301465 G G A A A A G G G G G G G G G G G G G G
1 chr1_90302252 0 90302252 C C C C C C C C C C C C C G C C C C C C
1 chr1_90304146 0 90304146 G G G G G G G G A G G G G G G G G G G G
1 chr1_90307997 0 90307997 T T T T T T T T T T T T G T T T T T T T
1 chr1_90311917 0 90311917 C C C C C C C C G G G G C C C C C C C C
1 chr1_90314771 0 90314771 C C C C C T C C C C C C C C C C C C C C
1 chr1_90316873 0 90316873 G G G G G G G G A A A A G G A G G G G G
1 chr1_90320210 0 90320210 G G G G G G A A G G G G G G G G G G G G
1 chr1_90321335 0 90321335 T T T T T T T T G T G G T T T T T T T T
1 chr1_90321509 0 90321509 G G G G G G G G C C C C G G G G G G G G
1 chr1_90322625 0 90322625 A A A A A A A A G G G G A A A A A A A A
1 chr1_90325280 0 90325280 G G G T G G G G G G G G G G G G G G G G
1 chr1_90332300 0 90332300 A A A A A A A A T T A T A A A A A A A A
1 chr1_90338231 0 90338231 G G G G G G G G A A A A G G G G G G G G
1 chr1_90347787 0 90347787 A A G G G G G G G G G G G G G G G G A A
1 chr1_90351244 0 90351244 C C C C C C C C C C C C C T C C C C C C
1 chr1_90354991 0 90354991 C C C T C C C C T T T T C C C C C C C C
1 chr1_90356850 0 90356850 G G G G G G G G G G G G G G A G A A G G
1 chr1_90359377 0 90359377 C T C C C C C C C C C C C C C C C C C C
1 chr1_90360421 0 90360421 T T T T T T T T C C C C T T T T T T T T
1 chr1_90363913 0 90363913 C C G G C G C C G G G G G G G G G G C C
1 chr1_90365049 0 90365049 G G G G G G G G G G G G G G A G G G G G
1 chr1_90375402 0 90375402 C C C C C C C C C C A C C C C C C C C C
1 chr1_90377146 0 90377146 G G G G G G G G T T T T G G G G G G G G
1 chr1_90377674 0 90377674 C C T T C C C C C C C C C C C C C C C C
1 chr1_90382575 0 90382575 C C C C C C C C T T T T C C C C C C C C
1 chr1_90393195 0 90393195 C C C C C C C C C C C C A C C C C C C C
1 chr1_90393324 0 90393324 G G G G G G G G G G G G A G G G G G G G
1 chr1_90396414 0 90396414 G G G G G G G G G G A G G G G G G G G G
1 chr1_90397861 0 90397861 A A A A A A A A G G G G A A A A A A A A
1 chr1_90398340 0 90398340 G G G G G G G G G G G G G G G G A A G G
1 chr1_90398422 0 90398422 G G A A A A G G G G G G A A A A A A G G
1 chr1_90405998 0 90405998 G G G G G G G G T T T T G G G G G G G G
1 chr1_90408031 0 90408031 A G G G G G A A G G G G G G A G G G G G
1 chr1_90408361 0 90408361 T T T T T T T T T T C T T T T T T T T T
1 chr1_90414224 0 90414224 A A A A A A A A A A A A A A A A G G A A
1 chr1_90415706 0 90415706 C C C C C C C C A A A A C C C C C C C C
1 chr1_90417185 0 90417185 G G G G G G G G A G G G G G G G A A G G
1 chr1_90420535 0 90420535 A A A A A A A A A A A A A A A A G G A A
1 chr1_90422359 0 90422359 G G G G G G G G C C C G G G G G G G G G
1 chr1_90424244 0 90424244 A G A A A A A A A A A A A A A A A A G G
1 chr1_90425801 0 90425801 C C C C C C C C C C C C C C T T C C C C
1 chr1_90430301 0 90430301 T T C C C C T T T T T T C C C C C C T T
1 chr1_90432049 0 90432049 A A A A A C A A A A A A A A A A A A A A
1 chr1_90435898 0 90435898 A A A A A A A A T T T T A A A A A A A A
1 chr1_90439061 0 90439061 G G G G G G G G G G G G G G A A A A G G
1 chr1_90442392 0 90442392 G G G G G G G G G G G G C G G G G G G G
1 chr1_90442577 0 90442577 T T T T T T T T C C C C T T T T T T T T
1 chr1_90444859 0 90444859 C C C C C C C C A A A A C C C C C C C C
1 chr1_90453065 0 90453065 G G G G G T G G G G G G G G G G G G G G
1 chr1_90453501 0 90453501 G G G G G G G G G G G G G G C G G G G G
1 chr1_90454646 0 90454646 C C C C C C C C C C C C C T C C C C C C
1 chr1_90458129 0 90458129 C C T T C C C C C C C C C C C C C C C C
1 chr1_90458669 0 90458669 C C C C C C C C T T T T C C C C C C C C
1 chr1_90459088 0 90459088 G G G G G G G G A A A G G G G G G G G G
1 chr1_90465957 0 90465957 C C C C C C C C C C C C A A C C C C C C
1 chr1_90466961 0 90466961 C C C C C C C C T T T T C C C C C C C C
1 chr1_90470319 0 90470319 G G G G G G G G G G G G G G G G A A G G
1 chr1_90472662 0 90472662 A A A A A A A A A A A A A A A C A A A A
1 chr1_90475052 0 90475052 C C C C C C C C C T T T C C C C C C C C
1 chr1_90476658 0 90476658 A A A A A A A A A G G G A A A A A A A A
1 chr1_90477997 0 90477997 C C C C C C C C C T T T C C C C C C C C
1 chr1_90479035 0 90479035 A A A A A A A A G G G G A A A A A A A A
1 chr1_90480826 0 90480826 G G G G G G G G G G G G G G G G C G G G
1 chr1_90488868 0 90488868 T T T T T T T T C C C C T T T T T T T T
1 chr1_90489174 0 90489174 C C C C C C C C C T C C C C C C C C C C
1 chr1_90495438 0 90495438 C C T T T T C C C C C C C C C C C C C C
1 chr1_90498129 0 90498129 G G G G A G G G G G G G G G G G G G G G
1 chr1_90524134 0 90524134 G G G G G G G G A A A A G G G G G G G G
1 chr1_90526608 0 90526608 C C C C C G C C C C C C C C C C C C C C
1 chr1_90526649 0 90526649 C C C C C C C C C C C C C T C C C C C C
1 chr1_90526751 0 90526751 G G G G G G G G G G G G G G A G G G G G
1 chr1_90528449 0 90528449 A A G G A A A A A A A A A A A A A A A A
1 chr1_90532239 0 90532239 G G G G G G G G G G G G G G G G A G G G
1 chr1_90533987 0 90533987 G G G G G G G G A G A G G G G G G G G G
1 chr1_90534020 0 90534020 A A A A A A A A A A A A A A A A A G A A
1 chr1_90538450 0 90538450 G G G G G T G G G T T T T T T T T T G G
1 chr1_90540104 0 90540104 C C C C C T C C C C C C C C C C C C C C
1 chr1_90540704 0 90540704 T T T T T T T T G T T T T T T T T T T T
1 chr1_90541235 0 90541235 G G A A G G G G G G G G G G G G G G G G
1 chr1_90541433 0 90541433 A G G G G G G G G G G G G G A G G G G G
1 chr1_90555461 0 90555461 T T T T T T T T T T T T T T C C T T T T
1 chr1_90557994 0 90557994 T T T T C T T T T T T T T T T T T T T T
1 chr1_90572816 0 90572816 C C C C C C C C T T T T C C C C C C C C
1 chr1_90574617 0 90574617 A A T T A A A A A A A A A A A A A A A A
1 chr1_90575271 0 90575271 C C C C C C A A C C C C C C C C C C C C
1 chr1_90578579 0 90578579 C C C C C C C C C C C C C C C C T T C C
1 chr1_90588003 0 90588003 G G G G G G G G A G A G G G G G G G G G
1 chr1_90589547 0 90589547 T T T T T T T T C C C C T T T T T T T T
1 chr1_90592591 0 90592591 C C C C C C C C C C C C C T C C C C C C
1 chr1_90593926 0 90593926 G G G G G G G G G G G G C C C C C C G G
1 chr1_90594011 0 90594011 T T T T T T T T T T T T G G G G G G T T
1 chr1_90595230 0 90595230 G G G G G G G G C C C C G G G G G G G G
1 chr1_90595626 0 90595626 T T C C T T T T T T T T T T T T T T T T
1 chr1_90596381 0 90596381 G G A A G G G G G G G G G G G G G G G G
1 chr1_90597374 0 90597374 C T C C C C C C C C C C C C C C C C C C
1 chr1_90602113 0 90602113 C C C C C G C C C C C C C C C C C C C C
1 chr1_90606086 0 90606086 G G G G G G G G G G G G A A G G G G G G
1 chr1_90607786 0 90607786 C C C C C C C C C C C T C C C C C C C C
1 chr1_90611500 0 90611500 C C C C C C C C A A A A C C C C C C C C
1 chr1_90611696 0 90611696 C C C C C C C C C C C C C C T T C C C C
1 chr1_90612031 0 90612031 G G G G G G G G G G G G G G A A G G G G
1 chr1_90614215 0 90614215 C C C C A C C C C C C C C C C C C C C C
1 chr1_90627257 0 90627257 C C T T C C C C C C C C C C C C C C C C
1 chr1_90627724 0 90627724 A A C C A A A A A A A A A A A A A A A A
1 chr1_90633557 0 90633557 T T T T T T T T C C C C T T T T T T T T
1 chr1_90637069 0 90637069 C C C C C T C C C C C C C C C C C C C C
1 chr1_90641536 0 90641536 G G G G G G G G T T T T G G G G G G G G
1 chr1_90646527 0 90646527 T T T T T T T T T T T T C T T T T T T T
1 chr1_90648270 0 90648270 A A A A A A A A G G G G A A A A A A A A
1 chr1_90648296 0 90648296 A A A A A A A A A A A A C C A A A A A A
1 chr1_90655604 0 90655604 C C C C C C C C T T T T C C C C C C C C
1 chr1_90665805 0 90665805 A A A A A A A A A A A T A A A A A A A A
1 chr1_90666874 0 90666874 G G G G G G G G T T T T G G G G G G G G
1 chr1_90674155 0 90674155 G G G G G G G G G G G G A G G G A A G G
1 chr1_90675349 0 90675349 G G G G G G G G G G G G G G G G A A G G
1 chr1_90677844 0 90677844 T T T T T T T T C C C C T T T T T T T T
1 chr1_90683656 0 90683656 A A A A A A A A A A A A A A G G A A A A
1 chr1_90684247 0 90684247 T T C T T T T T T T T T T T T T T T T T
1 chr1_90684567 0 90684567 G G G G G G G G T T T T G G G G G G G G
1 chr1_90687355 0 90687355 G G G G G G G G A A A A G G G G G G G G
1 chr1_90688834 0 90688834 C C C C C C C C C C C C C T C C C C C C
1 chr1_90690836 0 90690836 T T T T T T T T T T T T C T T T T T T T
1 chr1_90703369 0 90703369 C C C C C C C C T T T T C C C C C C C C
1 chr1_90709421 0 90709421 A A G G G G G G G G G G G G G G G G G G
1 chr1_90710907 0 90710907 C C C C C C C C C C C C C G C C C C C C
1 chr1_90712246 0 90712246 T T T T T T T T G G G T T T T T T T T T
1 chr1_90714833 0 90714833 T T T T T T T T T T T T T T T T C C T T
1 chr1_90715171 0 90715171 C T C C C C C C C C C C C C C C C C C C
1 chr1_90723566 0 90723566 G G G G G G G G G G G G A G G G G G G G
1 chr1_90725422 0 90725422 A A A A A A A A A A A A A G A A A A A A
1 chr1_90731605 0 90731605 G G A A A A G G G G G G A A A A A A G G
1 chr1_90733146 0 90733146 A A A A A A A A G G G G A A A A A A A A
1 chr1_90734333 0 90734333 A A G G A G A A G G G G A A A A A A A A
1 chr1_90736559 0 90736559 G G A A A G G G A A A A G G G G G G G G
1 chr1_90745501 0 90745501 C C C C C C C C C C C C C C T T C C C C
1 chr1_90762872 0 90762872 A A A A A A A A A A A A A A A G A A A A
1 chr1_90764337 0 90764337 A A A A A G A A A A A A A A A A A A A A
1 chr1_90765356 0 90765356 C C C C C T C C C C C C C C C C C C C C
1 chr1_90768842 0 90768842 A G G G G G G G A A A A G G G G G G G G
1 chr1_90770777 0 90770777 T T T T T T T T G T T T T T T T T T T T
1 chr1_90770927 0 90770927 G G G G G G G G G G A G G G G G G G G G
1 chr1_90771577 0 90771577 T T T T T T T T C C C C T T T T T T T T
1 chr1_90780575 0 90780575 T T T T T T T T T T T T C T T T T T T T
1 chr1_90786063 0 90786063 A A A A A A A A A A A A A A A A G G A A
1 chr1_90788676 0 90788676 G G G G G G G G G G G G G G A G G G G G
1 chr1_90791867 0 90791867 T T T T T T T T G G G G T T T T T T T T
1 chr1_90797958 0 90797958 C C C C C C C C C C C T C C C C C C C C
1 chr1_90806764 0 90806764 A A G G A A A A A A A A A A A A A A A A
1 chr1_90812365 0 90812365 C C C C C C C C A A A A C C C C C C C C
1 chr1_90813383 0 90813383 C C T T C C C C C C C C C C C C C C C C
1 chr1_90813812 0 90813812 C C C C C C C C C C C C C C C G C C C C
1 chr1_90814553 0 90814553 C C C C C C C C C C C C C C C T C C C C
1 chr1_90823264 0 90823264 C C C C C C C C T T T T C C C C C C C C
1 chr1_90823630 0 90823630 C C C C C C C C C C C C T T C C C C C C
1 chr1_90832347 0 90832347 A C C C C C C C C C C C C C C C C C C C
1 chr1_90835772 0 90835772 G G G G A A G G G G G G G G G G G G G G
1 chr1_90842008 0 90842008 G G G G A A G G G G G G G G G G G G G G
1 chr1_90845703 0 90845703 C C C C C C C C T T T T C C C C C C C C
1 chr1_90850288 0 90850288 C C C C C C C C C C A C C C C C C C C C
1 chr1_90861028 0 90861028 C C C C C C C C C C C C C C C C T T C C
1 chr1_90863351 0 90863351 G G G G G G G G G G G G G G A G G G G G
1 chr1_90875244 0 90875244 C C C C C C C C C C C C C C C C C T C C
1 chr1_90877558 0 90877558 T T G G G G T T G G G G G G G G G G T T
1 chr1_90878593 0 90878593 T T T T T T T T T T T T T T A A T T T T
1 chr1_90878619 0 90878619 C C C C C C C C G G G G C C C C C C C C
1 chr1_90889807 0 90889807 C C T T T T C C T T T T T T T T T T C C
1 chr1_90893249 0 90893249 G G G G A G G G G G G G G G G G G G G G
1 chr1_90899775 0 90899775 T T T T T T T T C C C C T T T T T T T T
1 chr1_90900778 0 90900778 G G G G G G G G G G A G G G G G G G G G
1 chr1_90906064 0 90906064 A A A A A A A A A A A A C C A A A A A A
1 chr1_90913662 0 90913662 C C C C C C C C C C C C C C C C T T C C
1 chr1_90917700 0 90917700 T T T T T T T T C T C C T T T T T T T T
1 chr1_90919601 0 90919601 T T T T T T T T T T T T G T T T T T T T
1 chr1_90920796 0 90920796 C C C T C T C C C C C C C C C C C C C C
1 chr1_90922140 0 90922140 G G G G G G G G G G G G G G G G A A G G
1 chr1_90924939 0 90924939 G G G G G G G G G T G G G G G G G G G G
1 chr1_90938396 0 90938396 G G G G G G G G A A A A G G G G G G G G
1 chr1_90942832 0 90942832 A A A A A A A A A A A A G G G G A A A A
1 chr1_90945849 0 90945849 G G A G G G G G G G G G G G G G G G G G
1 chr1_90953968 0 90953968 C C T T T T C C T T T T T T T T T T C C
1 chr1_90964099 0 90964099 T T G G G G T T T T T T T T T T T T T T
1 chr1_90966423 0 90966423 C C C C C C C C C C C C C C A A C C C C
1 chr1_90968575 0 90968575 C T C C C C C C C C C C C C C C C C C C
1 chr1_90972811 0 90972811 T T A T T T T T T T T T T T T T T T T T
1 chr1_90976129 0 90976129 C C C C C C C C A A A A C C C C C C C C
1 chr1_90980491 0 90980491 C C C T C C C C C C C C C C C C C C C C
1 chr1_90984290 0 90984290 G G A G G G G G G G G G G G G G G G G G
1 chr1_90987382 0 90987382 C C C C C C C C T T T T C C C C C C C C
1 chr1_90990686 0 90990686 G G A G G G G G G G G G G G G G G G G G
1 chr1_90998731 0 90998731 T T C C C C T T T T T T T T T T T T T T
1 chr1_91001693 0 91001693 A A A A A A A A A C A C A A A A A A A A
1 chr1_91009068 0 91009068 G G G G G G G G C C C G G G G G G G G G
1 chr1_91009829 0 91009829 G T T T T T T T T T T T T T T T T T T T
1 chr1_91014864 0 91014864 G G G G G G G G G G G G A G G G G G G G
1 chr1_91030580 0 91030580 T T T T T T T T T T T T T T T T C T T T
1 chr1_91031273 0 91031273 C C C C C C C C C C C C C T C C C C C C
1 chr1_91032056 0 91032056 C G G G G G G G G G G G G G G G G G C C
1 chr1_91036187 0 91036187 A G G G G G G G G G G G G G G G G G G G
1 chr1_91049931 0 91049931 C C C C C C C C C C C C C C C C T T C C
1 chr1_91050561 0 91050561 T T T T T T T T T T T T T T G G T T T T
1 chr1_91052104 0 91052104 C C T T C C C C C C C C C C C C C C C C
1 chr1_91054759 0 91054759 C C C C C C C C C T C C C C T T C C C C
1 chr1_91059269 0 91059269 C C C C C C C C C T T T C C C C C C C C
1 chr1_91063353 0 91063353 C C C C A A C C C C C C C C C C C C C C
1 chr1_91068001 0 91068001 G G G G G G G G G G G G G G A A G G G G
1 chr1_91081876 0 91081876 A A G G G G A A G G G G G G G G G G A A
1 chr1_91082793 0 91082793 G G A A A A G G G G G G A A A A A A G G
1 chr1_91104050 0 91104050 T T T T T T T T T T T T T T C T T T T T
1 chr1_91106219 0 91106219 C C C C C T C C C C C C C C C C C C C C
1 chr1_91113869 0 91113869 G G G G G G G G A A A A G G G G G G G G
1 chr1_91115453 0 91115453 T T T T T T T T A A A A T T T T T T T T
1 chr1_91125328 0 91125328 C C C C C T C C C C C C C C C C C C C C
1 chr1_91137885 0 91137885 G G G G G G G G G G G G G G A G G G G G
1 chr1_91138379 0 91138379 G G G G G G G G A A A A G G G G G G G G
1 chr1_91138428 0 91138428 G G G G G G G G G G A G G G G G G G G G
1 chr1_91138827 0 91138827 C C C C C C C C T T T T C C C C C C C C
1 chr1_91143333 0 91143333 T T T T T T T T T T T T G G G T T T T T
1 chr1_91148727 0 91148727 C C C C C C C C T T T T C C C C C C C C
1 chr1_91161668 0 91161668 C C C C C G C C C C C C C C C C C C C C
1 chr1_91168155 0 91168155 A A C C C C A A C C C C A A A A A A A A
1 chr1_91172420 0 91172420 A A G G G G A A G G G G G G G G G G A A
1 chr1_91174423 0 91174423 G G G G G G G G G G A G G G G G G G G G
1 chr1_91175089 0 91175089 C C C C C C C C T T T T C C C C C C C C
1 chr1_91178411 0 91178411 A A A A A A A A A G A G A A A A A A A A
1 chr1_91178567 0 91178567 C C C C C C C C C T C T C C C C C C C C
1 chr1_91181685 0 91181685 T T T T T T T T C C C C T T T T T T T T
1 chr1_91184694 0 91184694 C C A C C C C C C C C C C C C C C C C C
1 chr1_91185888 0 91185888 A A G G A A A A A A A A A A A A A A A A
1 chr1_91192402 0 91192402 C G G G G G G G G G G G G G G G G G C C
1 chr1_91196717 0 91196717 G G G G G G G G C C C C C C C C G G G G
1 chr1_91212608 0 91212608 G G G G C G G G G G G G G G G G G G G G
1 chr1_91218049 0 91218049 C C C C C C C C C G C G C C C C C C C C
1 chr1_91222150 0 91222150 C C G G C G C C C C C C C C C C C C C C
1 chr1_91223845 0 91223845 T T C C C C C C C C C C C C C C C C T T
1 chr1_91230325 0 91230325 C C C C C C C C C C C C C C C C T T C C
1 chr1_91230858 0 91230858 G G G G G G G G G G G G G G A G G G G G
1 chr1_91233861 0 91233861 C C C C C C C C C C C C C T C C C C C C
1 chr1_91241637 0 91241637 C C C T C C C C C C C C C C C C C C C C
1 chr1_91243788 0 91243788 G G G G A G G G G G G G G G G G G G G G
1 chr1_91248850 0 91248850 C C C C C C C C C C C C C T C C C C C C
1 chr1_91252885 0 91252885 T T T T T T T T T T C T T T T T T T T T
1 chr1_91266661 0 91266661 C C C C C C C C C C C C C T C C C C C C
1 chr1_91269845 0 91269845 T T T T C T T T T T T T T T T T T T T T
1 chr1_91283461 0 91283461 C C C C G G C C C C C C C C C C C C C C
1 chr1_91285715 0 91285715 G G G G G G G G G G G G G G A A G G G G
1 chr1_91285793 0 91285793 C C T T T T C C T T T T T T T T T T C C
1 chr1_91291219 0 91291219 C C A C C C C C C C C C C C C C C C C C
1 chr1_91303954 0 91303954 T T T T C T T T T T T T T T T T T T T T
1 chr1_91305177 0 91305177 A G G G G G G G G G G G G G G G G G G G
1 chr1_91306249 0 91306249 G G G G G G G G G G G G A G G G G G G G
1 chr1_91308714 0 91308714 C C C C C C C C C C C C C T C C C C C C
1 chr1_91308807 0 91308807 C C C C C C C C C C A C C C C C C C C C
1 chr1_91323230 0 91323230 C C C C C C C C A A A A C C C C C C C C
1 chr1_91325870 0 91325870 T T T T T T T T T T T T T T T T G T T T
1 chr1_91326007 0 91326007 C C C T C C C C C C C C C C C C C C C C
1 chr1_91327505 0 91327505 C C C C C C C C C C C C T T C C C C C C
1 chr1_91330139 0 91330139 G T G G G G G G G G G G G G G G G G T T
1 chr1_91333842 0 91333842 A A G G A A A A A A A A A A A A A A A A
1 chr1_91334059 0 91334059 G G G G G G G G A A A A G G G G G G G G
1 chr1_91334302 0 91334302 G G G G G G G G C C C C G G G G G G G G
1 chr1_91337671 0 91337671 A A A A A A A A A A A G A A A A A A A A
1 chr1_91340259 0 91340259 G G G G G G G G G G G G G G G G C C G G
1 chr1_91343702 0 91343702 G G G G G G G G C C C C G G G G G G G G
1 chr1_91345815 0 91345815 G G G G G G G G A G G G G G G G G G G G
1 chr1_91347103 0 91347103 G G A A A A G G A A A A A A A A A A G G
1 chr1_91347944 0 91347944 T T T T T T T T A T A T T T T T T T T T
1 chr1_91348176 0 91348176 C C T T C C C C C C C C C C C C C C C C
1 chr1_91349292 0 91349292 A A A A A G A A A A A A A A A A A A A A
1 chr1_91357712 0 91357712 G G G G G G G G G G G G G G G G A A G G
1 chr1_91358403 0 91358403 C C C G C G C C C C C C C C C C C C C C
1 chr1_91365995 0 91365995 A A A A A A A A A A A A A G A A A A A A
1 chr1_91366731 0 91366731 G G G G G G G G G G A G G G G G G G G G
1 chr1_91375920 0 91375920 G G G G G G G G A A A A G G G G G G G G
1 chr1_91383296 0 91383296 C C C C C C C C C C C C C C T T C C C C
1 chr1_91384550 0 91384550 C C C C C C C C C C C C C C C C T T C C
1 chr1_91386156 0 91386156 C C G G G G C C C C C C C C C C C C C C
1 chr1_91391370 0 91391370 G G G G G G G G G G G G G G G G A A G G
1 chr1_91391432 0 91391432 G G G G G G G G A A A A G G G G G G G G
1 chr1_91394421 0 91394421 C C C C C C C C C C C C C C A C C C C C
1 chr1_91403805 0 91403805 T T T T T T G G T T T T T T T T T T T T
1 chr1_91403889 0 91403889 T T T T T T T T G G G G T T T T T T T T
1 chr1_91408004 0 91408004 T T T T T T T T C T T T T T T T T T T T
1 chr1_91415957 0 91415957 C C C C C C C C G G G G C C C C C C C C
1 chr1_91428449 0 91428449 T T T T T T T T T T T T T T C T T T T T
1 chr1_91429884 0 91429884 C C C C C C C C C C C C C T C C C C C C
1 chr1_91430925 0 91430925 T T T T T T T T T T T T G T T T T T T T
1 chr1_91432581 0 91432581 T T T T G T T T T T T T T T T T T T T T
1 chr1_91434767 0 91434767 G G G G G G G G G G G G G G G G T T G G
1 chr1_91435600 0 91435600 G G G G G G G G G G G G G G G G T T G G
1 chr1_91437936 0 91437936 G G G G G G G G T T T T G G G G G G G G
1 chr1_91439096 0 91439096 T T T T T T T T T T C T T T T T T T T T
1 chr1_91445246 0 91445246 G G A G G G G G G G G G G G G G G G G G
1 chr1_91449194 0 91449194 C C T T T T T T T T T T T T T T T T T T
1 chr1_91459309 0 91459309 C C C T C C C C C C C C C C C C C C C C
1 chr1_91471053 0 91471053 C C A C C C C C C C C C C C C C C C C C
1 chr1_91476280 0 91476280 G G G G G G G G G G A G G G G G G G G G
1 chr1_91480257 0 91480257 C C C C C C C C C C C C C C G G C C C C
1 chr1_91482777 0 91482777 C C C C C C C C C C C T C C C C C C C C
1 chr1_91484452 0 91484452 G G G G G G G G A G A G G G G G G G G G
1 chr1_91489275 0 91489275 G G G G G G G G A A A A G G G G G G G G
1 chr1_91489500 0 91489500 C C C C C C C C C T C T C C C C C C C C
1 chr1_91497529 0 91497529 T T T T T T T T T T T T T T G G T T T T
1 chr1_91500676 0 91500676 A A A A A A A A A A A A A A A A G G A A
1 chr1_91512612 0 91512612 C C C C C C C C T T T T C C C C C C C C
1 chr1_91516482 0 91516482 T T T T T T T T C C C C T T T T T T T T
1 chr1_91517222 0 91517222 C C C C C C C C A C A C C C C C C C C C
1 chr1_91517372 0 91517372 T T T T T T T T C T C T T T T T T T T T
1 chr1_91521895 0 91521895 G G G G G G G G G G G G A G G G G G G G
1 chr1_91526001 0 91526001 G G G G G G G G A G A G G G G G G G G G
1 chr1_91534057 0 91534057 C C C C C T C C C C C C C C C C C C C C
1 chr1_91534202 0 91534202 G G G G G G G G G G G G G G G T G G G G
1 chr1_91540306 0 91540306 C C C C C C C C C C C C C C C C T T C C
1 chr1_91547093 0 91547093 G G G G G G G G A A A A G G G G G G G G
1 chr1_91547108 0 91547108 G G G G A G G G G G G G G G G G G G G G
1 chr1_91552904 0 91552904 A A A A A A A A T T T T A A A A A A A A
1 chr1_91556021 0 91556021 G G G G G G G G G G G G A G G G G G G G
1 chr1_91559098 0 91559098 G G G G G G T T G G G G G G G G G G G G
1 chr1_91559959 0 91559959 G G G G G G G G G G G G G G G G A A G G
1 chr1_91566886 0 91566886 G G G G G G T T G G G G G G G G G G G G
1 chr1_91567528 0 91567528 A A A G A A A A A A A A A A A A A A A A
1 chr1_91567762 0 91567762 T T T T T T T T T T T T T T T T C C T T
1 chr1_91568076 0 91568076 G G G G G G G G G G G G G G G G C G G G
1 chr1_91568921 0 91568921 G G G G A G G G G G G G G G G G G G G G
1 chr1_91569846 0 91569846 C C C G C C C C C C C C C C C C C C C C
1 chr1_91573217 0 91573217 C C C T C C C C C C C C C C C C C C C C
1 chr1_91573227 0 91573227 A A A A A A A A C C C C A A A A A A A A
1 chr1_91574230 0 91574230 G G G G G G G G G G G G G G G G A A G G
1 chr1_91576551 0 91576551 G G A G G G G G G G G G G G G G G G G G
1 chr1_91577268 0 91577268 C C C C C C T T C C C C C C C C C C C C
1 chr1_91578885 0 91578885 T T A T A A T T T T T T T T T T T T T T
1 chr1_91580435 0 91580435 A A A A A A A A G G G G A A A A A A A A
1 chr1_91580473 0 91580473 C C C T T T C C C C C C C C C C C C C C
1 chr1_91581530 0 91581530 A A A A A A A A T T T T A A A A A A A A
1 chr1_91585209 0 91585209 C C C C C C C C T T T T C C C C C C C C
1 chr1_91592061 0 91592061 A A A A A A A A A A A A A G A A A A A A
1 chr1_91592285 0 91592285 A A A A A A A A A A A A A A G G A A A A
1 chr1_91592607 0 91592607 C C C C C C T T C C C C C C C C C C C C
1 chr1_91597171 0 91597171 G G G G G G G G G G A G G G G G G G G G
1 chr1_91602841 0 91602841 T T G G T T T T T T T T T T T T T T T T
1 chr1_91611406 0 91611406 A A A A A A A A C C C C A A A A A A A A
1 chr1_91612409 0 91612409 G G G G G G G G G G G G G G G G A G G G
1 chr1_91614232 0 91614232 C C C C C C C C C C C C T T C C C C C C
1 chr1_91614707 0 91614707 G G G G G G G G A A A A G G G G G G G G
1 chr1_91619647 0 91619647 C C C C C C C C A A A A C C C C C C C C
1 chr1_91621690 0 91621690 T T T T T T T T T T T T T T T T G G T T
1 chr1_91623551 0 91623551 A A A A A A A A G G G G A A A A A A A A
1 chr1_91663932 0 91663932 C C C C C T C C C C C C C C C C C C C C
1 chr1_91665203 0 91665203 G G A G G G G G G G G G G G G G G G G G
1 chr1_91667632 0 91667632 C C C C C C C C T T T T C C C C C C C C
1 chr1_91673090 0 91673090 A A A A A A A A A A A A A A A A A G A A
1 chr1_91675843 0 91675843 A A A A A C A A A A A A A A A A A A A A
1 chr1_91687518 0 91687518 A A A C A A A A A A A A A A A A A A A A
1 chr1_91688598 0 91688598 G G G G G G G G G G G G C G G G G G G G
1 chr1_91689091 0 91689091 C C C C C C C C C C C C C C C C T T C C
1 chr1_91693223 0 91693223 C C C C C T C C C C C C C C C C C C C C
1 chr1_91695595 0 91695595 A A A A A A A A A A A A A A G G A A A A
1 chr1_91698097 0 91698097 C C C C C C C C C C C C C C T T C C C C
1 chr1_91698158 0 91698158 G G A A G G G G G G G G G G G G G G G G
1 chr1_91698437 0 91698437 C C C C C C C C T T T T C C C C C C C C
1 chr1_91699734 0 91699734 T T T T T T T T C C C C T T T T T T T T
1 chr1_91700160 0 91700160 G G G G A G G G G G G G G G G G G G G G
1 chr1_91708970 0 91708970 G G G G A G G G G G G G G G G G G G G G
1 chr1_91709144 0 91709144 C C C C C C C C C C C C C C C C T T C C
1 chr1_91717970 0 91717970 T T T T T T T T C C C C T T T T T T T T
1 chr1_91720403 0 91720403 A A A A A A A A G G G G A A A A A A A A
1 chr1_91724101 0 91724101 C C C C C C C C T T T T C C C C C C C C
1 chr1_91730409 0 91730409 T T T T T T T T C C C C T T T T T T T T
1 chr1_91733651 0 91733651 A A G G G G G G G G G G G G G G G G A A
1 chr1_91735271 0 91735271 G G G G G G G G T T T T G G G G G G G G
1 chr1_91745594 0 91745594 G G G G G G G G T T T T G G G G G G G G
1 chr1_91749960 0 91749960 C C C C C C C C G G G G C C C C C C C C
1 chr1_91752239 0 91752239 T T T T T T T T G G G G T T T T T T T T
1 chr1_91770341 0 91770341 T T T T T T T T T T T T T T T T C C T T
1 chr1_91770845 0 91770845 G G A A A A G G A A A A A A A A A A G G
1 chr1_91778914 0 91778914 C C C C C C C C C C C C C C C C G G C C
1 chr1_91778964 0 91778964 T T T T T T T T T T T T C T T T C C T T
1 chr1_91779615 0 91779615 G G G G G G G G G T G G G G G G G G G G
1 chr1_91787894 0 91787894 T T T T T T T T T T T T T T C C T T T T
1 chr1_91790343 0 91790343 C C G G C C C C C C C C C C C C C C C C
1 chr1_91795238 0 91795238 C C T T C C C C C C C C C C C C C C C C
1 chr1_91804617 0 91804617 A A A G G G A A A A A A A A A A A A A A
1 chr1_91805763 0 91805763 A A A A A A A A G G G G A A A A A A A A
1 chr1_91809499 0 91809499 G G G G G G G G A A A A G G G G G G G G
1 chr1_91819182 0 91819182 A A A A A A A A G G G G A A A A A A A A
1 chr1_91821975 0 91821975 T T T T T T T T T T T T G T T T T T T T
1 chr1_91825632 0 91825632 G G A A A A G G A A A A A A A A A A G G
1 chr1_91830972 0 91830972 A A A A A A A A G G G G A A A A A A A A
1 chr1_91839077 0 91839077 G G G G G G G G G G G G A G G G G G G G
1 chr1_91846508 0 91846508 T T T T T T T T T T T T T T T T G G T T
1 chr1_91850932 0 91850932 A A A A A A A A A A A A A A G G A A A A
1 chr1_91854003 0 91854003 A A A A A A A A A A A A A A A A A G A A
1 chr1_91854463 0 91854463 C C C C C C T T C C C C C C C C C C C C
1 chr1_91869333 0 91869333 A A A A A A A A G G G G A A A A A A A A
1 chr1_91871087 0 91871087 T T T T T T T T C C C C T T T T T T T T
1 chr1_91871350 0 91871350 C C G G G G C C G G G G G G G G G G C C
1 chr1_91875989 0 91875989 T T T T C T T T T T T T T T T T T T T T
1 chr1_91880558 0 91880558 T T T T T T T T C C C C T T T T T T T T
1 chr1_91882248 0 91882248 A G G G G G G G G G G G G G G G G G G G
1 chr1_91886702 0 91886702 T T T T T T T T C C C C T T T T T T T T
1 chr1_91891166 0 91891166 T T T T T T T T C C C C T T T T T T T T
1 chr1_91897680 0 91897680 G G G G G G G G C C C C G G G G G G G G
1 chr1_91900171 0 91900171 A A A A A A A A C C C C A A A A A A A A
1 chr1_91900872 0 91900872 G G G G G G G G G G G G G G G G A G G G
1 chr1_91900939 0 91900939 T T C C C T T T C C C C C C C C C C T T
1 chr1_91901311 0 91901311 G G G G G G C C G G G G G G G G G G G G
1 chr1_91910440 0 91910440 T T T T T T T T T T T T T T C C T T T T
1 chr1_91914079 0 91914079 C C C C C C C C A C C C C C C C C C C C
1 chr1_91919601 0 91919601 C C C C C C T T C C C C C C C C C C C C
1 chr1_91922258 0 91922258 G G G G G G G G A G G G G G G G G G G G
1 chr1_91925910 0 91925910 G G G G G G G G G G G G A G G G G G G G
1 chr1_91926572 0 91926572 A A A A A A A A C C C C A A A A A A A A
1 chr1_91928955 0 91928955 A A A G A A A A A A A A A A A A A A A A
1 chr1_91931420 0 91931420 G G G G G G G G G G G G G G A A G G G G
1 chr1_91938625 0 91938625 A A A A A A A A G G G G A A A A A A A A
1 chr1_91939736 0 91939736 T T T T T T T T C C C C T T T T T T T T
1 chr1_91948590 0 91948590 C G C C C C C C C C C C C C C C C C C C
1 chr1_91950401 0 91950401 C C C C C C C C T T T T C C C C C C C C
1 chr1_91953317 0 91953317 A A A A A A A A A A A A A A A A A T A A
1 chr1_91959902 0 91959902 A A C C C C A A C C C C C C C C C C A A
1 chr1_91963714 0 91963714 G G G G G G G G A A A A G G G G G G G G
1 chr1_91965156 0 91965156 G G G G G G G G G G G G G G G G A G G G
1 chr1_91965184 0 91965184 C C C C C C C C T T T T C C C C C C C C
1 chr1_91968889 0 91968889 G G G G G G G G G G A G G G G G G G G G
1 chr1_91968969 0 91968969 C C C C C C C C C C C T C C C C C C C C
1 chr1_91974202 0 91974202 G G C C G G G G G G G G G G G G G G G G
1 chr1_91974448 0 91974448 T T T T T T T T G G G G T T T T T T T T
1 chr1_91976314 0 91976314 A A G G A A A A A A A A A A A A A A A A
1 chr1_91988923 0 91988923 T T G G G T T T G G G G G G G G G G T T
1 chr1_91989245 0 91989245 C C G G C G C C C C C C C C C C C C C C
1 chr1_91991674 0 91991674 T T C C C C T T C C C C C C C C C C T T
1 chr1_91992180 0 91992180 A A A A A A A A G G G G A A A A A A A A
1 chr1_91999850 0 91999850 C C C C C T C C C C C C C C C C C C C C
1 chr1_92002029 0 92002029 A A A A A A A A G G G G A A A A A A A A
1 chr1_92011262 0 92011262 A A A A A A A A A A A A G G G G A A A A
1 chr1_92015206 0 92015206 C C C C C C T T C C C C C C C C C C C C
1 chr1_92019020 0 92019020 T T T T T T T T C C C C T T T T T T T T
1 chr1_92020687 0 92020687 G G G G G G G G A A A A G G G G G G G G
1 chr1_92033923 0 92033923 C C C C C C C C G G G G C C C C C C C C
1 chr1_92042449 0 92042449 C C C C C C C C T T T T C C C C C C C C
1 chr1_92053937 0 92053937 A A C C C C A A C C C C C C C C C C A A
1 chr1_92055826 0 92055826 A A G G A G A A A A A A A A A A A A A A
1 chr1_92060151 0 92060151 A A A A A A A A A A A G A A A A A A A A
1 chr1_92063185 0 92063185 G G A G G G G G G G G G G G G G G G G G
1 chr1_92063540 0 92063540 G G G G G G G G G G G G G G A A G G G G
1 chr1_92063598 0 92063598 T T C C C T T T T T T T T T T T T T T T
1 chr1_92064316 0 92064316 A A A A A A A A A A A A A A T T A A A A
1 chr1_92067907 0 92067907 A A A A A A A A A A A A A A T T A A A A
1 chr1_92074927 0 92074927 G G G G G G G G A A A A G G G G G G G G
1 chr1_92076166 0 92076166 C C C C C C C C C C C G C C C C C C C C
1 chr1_92090063 0 92090063 T T T T G T T T T T T T T T T T T T T T
1 chr1_92097445 0 92097445 G G G G A G G G G G G G G G G G G G G G
1 chr1_92100863 0 92100863 T T T T T T C C T T T T T T T T T T T T
1 chr1_92105526 0 92105526 A A A A A A A A A A A A A A A A G G A A
1 chr1_92110794 0 92110794 A A A G A A A A A A A A A A A A A A A A
1 chr1_92116163 0 92116163 A T A A A A A A A A A A A A A A A A T T
1 chr1_92120733 0 92120733 C C C C C C C C C C C C C C T T C C C C
1 chr1_92130639 0 92130639 T T T T C T T T T T T T T T T T T T T T
1 chr1_92136972 0 92136972 A C A A A A C C A A A A A A A A A A A A
1 chr1_92138183 0 92138183 G G G G G G G G G G G G A G G G G G G G
1 chr1_92138839 0 92138839 C C C T C T C C C C C C C C C C C C C C
1 chr1_92139364 0 92139364 A G G G G G G G G G G G G G G G G G G G
1 chr1_92142658 0 92142658 A A A A A A A A A A A G A A A A A A A A
1 chr1_92144297 0 92144297 T T C C C C T T C C C C C C C C C C T T
1 chr1_92148730 0 92148730 G G G G G G G G T T T T G G G G G G G G
1 chr1_92153092 0 92153092 T T T T T T T T C C C C T T T T T T T T
1 chr1_92155866 0 92155866 C T T T T T T T T T T T T T T T T T T T
1 chr1_92155960 0 92155960 A G G G G G G G G G G G G G G G G G G G
1 chr1_92156216 0 92156216 A A A A A A A A G G G G A A A A A A A A
1 chr1_92157240 0 92157240 G G G G G G G G G G G G A G G G G G G G
1 chr1_92158674 0 92158674 A A G G G G A A G G G G G G G G G G A A
1 chr1_92162408 0 92162408 A A A A A A A A G G G G A A A A A A A A
1 chr1_92163423 0 92163423 A A A A A A A A A A A A A A A A C C A A
1 chr1_92168152 0 92168152 C C C C C C C C T T T T C C C C C C C C
1 chr1_92173958 0 92173958 C C C C C C C C T T T T C C C C C C C C
1 chr1_92174011 0 92174011 C C C C C C C C A A A A C C C C C C C C
1 chr1_92174446 0 92174446 T T T T T T T T C C C C T T T T T T T T
1 chr1_92174909 0 92174909 G G G G G G G G T T T T G G G G G G G G
1 chr1_92179794 0 92179794 T T T T T T T T C C C C T T T T T T T T
1 chr1_92180413 0 92180413 C C C C C C C C C C C C C C C C T T C C
1 chr1_92182974 0 92182974 T T T T T T T T T T T T T T T T C C T T
1 chr1_92187930 0 92187930 C T C C C C C C C C C C C C C C C C T T
1 chr1_92208223 0 92208223 T T T T T T T T G T T T T T T T T T T T
1 chr1_92209339 0 92209339 T T T T T T T T C C C C T T T T T T T T
1 chr1_92209389 0 92209389 G G G G G G G G A A A A G G G G G G G G
1 chr1_92209560 0 92209560 G G G G G G G G G G G G C G G G G G G G
1 chr1_92218231 0 92218231 A G A A A A A A A A A A A A A A A A A A
1 chr1_92219735 0 92219735 G G G G G G G G G G G G G G A A G G G G
1 chr1_92220801 0 92220801 T T T T T T T T C C C C T T T T T T T T
1 chr1_92221929 0 92221929 G G G G G G G G T T T T G G G G G G G G
1 chr1_92223722 0 92223722 T T T T C T T T T T T T T T T T T T T T
1 chr1_92224540 0 92224540 T T T T T T T T T T A T T T T T T T T T
1 chr1_92224889 0 92224889 C T C C C C C C C C C C C C C C C C C C
1 chr1_92243123 0 92243123 C C C C C C C C C C C C C C T T C C C C
1 chr1_92248693 0 92248693 G G G G G G G G A A A A G G G G G G G G
1 chr1_92249111 0 92249111 G G G G G G G G A G G G G G G G G G G G
1 chr1_92256106 0 92256106 T T C C C C T T C C C C C C C C C C C C
1 chr1_92256806 0 92256806 G G G G G G G G T T T T G G G G G G G G
1 chr1_92259297 0 92259297 C C C C C C C C C T C C C C C C C C C C
1 chr1_92264512 0 92264512 C C C C C C C C C C T T C C C C C C C C
1 chr1_92265324 0 92265324 T T T T T T T T C T T T T T T T T T T T
1 chr1_92266826 0 92266826 A A A A A A A A A A A A T T A A A A A A
1 chr1_92272087 0 92272087 G G G G G G G G A G G G G G G G G G G G
1 chr1_92275969 0 92275969 G G G G G G G G A G G G G G G G G G G G
1 chr1_92276267 0 92276267 T T T T T T T T T T T T T T C C T T T T
1 chr1_92276407 0 92276407 T T T T T T T T A T T T T T T T T T T T
1 chr1_92281093 0 92281093 G G G G G G G G G G G G G G G G A A G G
1 chr1_92281099 0 92281099 C T T T T T T T T T T T T T T T T T T T
1 chr1_92282884 0 92282884 T T T T T T T T T T T T C T T T T T T T
1 chr1_92283627 0 92283627 C C C C A C C C C C C C C C C C C C C C
1 chr1_92292555 0 92292555 C C C C C C C C C C C C C T C C C C C C
1 chr1_92296427 0 92296427 C C C C C C C C C T T T C T C C C C C C
1 chr1_92298124 0 92298124 G G G G G G G G G G G G A G G G G G G G
1 chr1_92299716 0 92299716 C C C C C T C C C C C C C C C C C C C C
1 chr1_92301997 0 92301997 A A G G A G A A A A A A A A A A A A A A
1 chr1_92304675 0 92304675 A A A A A A A A G G G G A A A A A A A A
1 chr1_92308607 0 92308607 C C C C C C C C C C C C C C C G C C C C
1 chr1_92308950 0 92308950 A A A A A A A A A A A A A A A A A G A A
1 chr1_92320127 0 92320127 G G G G G G G G A G A G G G G G G G G G
1 chr1_92321532 0 92321532 C C C C C C C C C C A C C C C C C C C C
1 chr1_92323996 0 92323996 G G A A A A G G G G G G G G G G G G A A
1 chr1_92325071 0 92325071 C C C C C C C C C C C C C C C C A C C C
1 chr1_92327214 0 92327214 A A A A A A A A G G G G A A A A A A A A
1 chr1_92330934 0 92330934 T T T T T T T T A A A A T T T T T T T T
1 chr1_92331169 0 92331169 C C T T T T C C C C C C C C C C C C C C
1 chr1_92331351 0 92331351 C C T T C T C C C C C C C C C C C C C C
1 chr1_92334050 0 92334050 C C C C C C C C C C C T C C C C C C C C
1 chr1_92334325 0 92334325 T T T T T T T T C C C C C C C C C C T T
1 chr1_92336433 0 92336433 G G G G G G G G G G G G G G G G A G G G
1 chr1_92338297 0 92338297 C C C C C C C C C C C C C C C C C T C C
1 chr1_92338555 0 92338555 C C C C C C C C T T T T C C C C C C C C
1 chr1_92348620 0 92348620 C C C C C C C C G G G G C C C C C C C C
1 chr1_92351342 0 92351342 T T T T T T T T C C C C T T T T T T T T
1 chr1_92351952 0 92351952 C C C C C C C C T T T T C C C C C C C C
1 chr1_92352851 0 92352851 T T T T T T T T T T T T T T T T C C T T
1 chr1_92352891 0 92352891 C C C C C C C C C C C C C C C C A A C C
1 chr1_92354229 0 92354229 T T T T T T T T C C C C T T T T T T T T
1 chr1_92354686 0 92354686 C C C C C C C C C C C C C C C C T T C C
1 chr1_92357211 0 92357211 C C C C C C C C C C C C C C T T C C C C
1 chr1_92365462 0 92365462 C C C C C C C C C C C C C C T T C C C C
1 chr1_92366554 0 92366554 C C C T C C C C C C C C C C C C C C C C
1 chr1_92369015 0 92369015 G G G G G G G G G G G G G G G G A G G G
1 chr1_92370143 0 92370143 G G G G G G G G A A A A G G G G G G G G
1 chr1_92378288 0 92378288 G G G G G G G G C C C G G G G G G G G G
1 chr1_92380662 0 92380662 T T T T T T T T C C C C T T T T T T T T
1 chr1_92383466 0 92383466 G G G G G G G G G G G G G G A A G G G G
1 chr1_92388394 0 92388394 G G G G G G G G C C C C G G G G G G G G
1 chr1_92393850 0 92393850 C C C C C C C C C C C C C G C C C C C C
1 chr1_92395772 0 92395772 A A A A A A A A C C C C A A A A A A A A
1 chr1_92400793 0 92400793 C C C C C C C C A A A A C C C C C C C C
1 chr1_92410087 0 92410087 A A A A A A A A G G G G A A A A A A A A
1 chr1_92414645 0 92414645 C C C C C C C C T T T T C C C C C C C C
1 chr1_92420157 0 92420157 G G G G G G G G G G A G G G G G G G G G
1 chr1_92423552 0 92423552 A A A A A A A A A A A A A A G G A A A A
1 chr1_92426979 0 92426979 A A A A A A A A A A A A A A A A G G A A
1 chr1_92428425 0 92428425 G G G G G G G G A A A A G G G G G G G G
1 chr1_92430104 0 92430104 C C C C C C C C C C C C C T C C C C C C
1 chr1_92432204 0 92432204 A A A A A A A A A A A A A G A A A A A A
1 chr1_92432582 0 92432582 C C C T T T C C C C C C C C C C C C C C
1 chr1_92432942 0 92432942 A A A A A A A A A A A A A A C C A A A A
1 chr1_92437211 0 92437211 A A A A A A A A G G G G A A A A A A A A
1 chr1_92437581 0 92437581 T T T T T T T T T T T T C T T T T T T T
1 chr1_92465950 0 92465950 T T T T T T T T C C C C T T T T T T T T
1 chr1_92467550 0 92467550 T T G G G G T T G G G G G G G G G G T T
1 chr1_92483506 0 92483506 C C T T T T C C T T T T T T T T T T C C
1 chr1_92489538 0 92489538 G G G G G G G G G G G G C G G G G G G G
1 chr1_92500896 0 92500896 C C C C C C C C C C C C T T C C C C C C
1 chr1_92504133 0 92504133 C C T T T T C C C C C C C C C C C C C C
1 chr1_92504190 0 92504190 C C C C C C C C C C C C C C T T C C C C
1 chr1_92505614 0 92505614 C C C C C C C C G G G G C C C C C C C C
1 chr1_92510332 0 92510332 G G A G G G G G G G G G G G G G G G G G
1 chr1_92511041 0 92511041 G G G G G G G G G G G G G G A G G G G G
1 chr1_92514133 0 92514133 G G G G G G G G G G G G G G A A G G G G
1 chr1_92514555 0 92514555 G G G G G G G G G G G G G G A G G G G G
1 chr1_92518831 0 92518831 T T T T T T T T T T T T T T T T A A T T
1 chr1_92524463 0 92524463 A A A A A A A A G G G G A A A A A A A A
1 chr1_92530173 0 92530173 A A A A A A A A A A A G A A A A A A A A
1 chr1_92531190 0 92531190 C C C C C C C C C C C C C C C T C C C C
1 chr1_92531856 0 92531856 A A A A A A A A G G G G A A A A A A A A
1 chr1_92535555 0 92535555 G G G G G G G G A A A A G G G G G G G G
1 chr1_92537701 0 92537701 A A A A A A A A G G G G A A A A A A A A
1 chr1_92541581 0 92541581 C C C C C G C C C C C C C C C C C C C C
1 chr1_92546581 0 92546581 C C C C C C C C T T T T C C C C C C C C
1 chr1_92546747 0 92546747 C T C C C C C C C C C C C C C C C C T T
1 chr1_92550554 0 92550554 C C C C C C C C C C C C C C C C A A C C
1 chr1_92551108 0 92551108 C C C C C C T T C C C C C C C C C C C C
1 chr1_92555231 0 92555231 C C A A A A C C C C C C C C C C C C C C
1 chr1_92558133 0 92558133 G G G G G G G G A A A A G G G G G G G G
1 chr1_92570810 0 92570810 G G C G G G G G G G G G G G G G G G G G
1 chr1_92571301 0 92571301 C C C C C C C C A A A A C C C C C C C C
1 chr1_92582496 0 92582496 C C C G C G C C C C C C C C C C C C C C
1 chr1_92583375 0 92583375 A A A A A A A A A A A A G G A A A A A A
1 chr1_92586781 0 92586781 T T A A A A T T A A A A A A A A A A T T
1 chr1_92594504 0 92594504 G G G G G G G G G G G G G G C G G G G G
1 chr1_92595922 0 92595922 T T T T T T T T C C C C T T T T T T T T
1 chr1_92599632 0 92599632 A A A A A A A A A A A A A A A G A A A A
1 chr1_92601869 0 92601869 A A G G G G G G G G G G G G G G G G G G
1 chr1_92603806 0 92603806 C C C C C C C C T T T T C C C C C C C C
1 chr1_92605657 0 92605657 C C C C C C C C C C C C C T C C C C C C
1 chr1_92608322 0 92608322 G G G G G G G G G G G G A G G G G G G G
1 chr1_92612097 0 92612097 A A A A A A A A A A A G A A A A A A A A
1 chr1_92613520 0 92613520 C C C C C C C C T T T T C C C C C C C C
1 chr1_92614871 0 92614871 A A A A A A A A A A A A A A A A A C A A
1 chr1_92615149 0 92615149 A A A A A A A A G G G G A A A A A A A A
1 chr1_92622101 0 92622101 C C C C C C C C C C C C T T C C C C C C
1 chr1_92633559 0 92633559 C C C C C C A A C C C C C C C C C C C C
1 chr1_92635597 0 92635597 T T C C C C T T T T T T T T T T T T T T
1 chr1_92639864 0 92639864 C C C C C C C C C C C C C C C C T T C C
1 chr1_92644984 0 92644984 C C C C C C C C C C C C C T C C C C C C
1 chr1_92646266 0 92646266 A A A A A A A A G G G G A A A A A A A A
1 chr1_92647510 0 92647510 T T T T T T T T T T T T T T T T C T T T
1 chr1_92649588 0 92649588 A A A A A A A A A A A A A A A G A A A A
1 chr1_92656723 0 92656723 G G A A A G G G G G G G G G G G A G G G
1 chr1_92665634 0 92665634 G G G G G G G G A A A A G G G G G G G G
1 chr1_92665967 0 92665967 G G G G G G A A G G G G G G G G G G G G
1 chr1_92676655 0 92676655 C C G G G G C C C C C C C C C C C C C C
1 chr1_92677472 0 92677472 T T T T T T T T C C C C T T T T T T T T
1 chr1_92679077 0 92679077 C C C C C C C C C C C C C C C T C C C C
1 chr1_92679831 0 92679831 C C C C C C C C C C C C C C C C C T C C
1 chr1_92680139 0 92680139 C C C C C C C C C C C C C C C T C C C C
1 chr1_92681790 0 92681790 A A A A A A A A T T A T A A A A A A A A
1 chr1_92686107 0 92686107 A A A A A A A A G G G G A A A A A A A A
1 chr1_92690273 0 92690273 A A A A A A A A G G G G A A A A A A A A
1 chr1_92697149 0 92697149 C C C C C C C C T T T T C C C C C C C C
1 chr1_92698924 0 92698924 A G G G G G G G G G G G G G G G G G G G
1 chr1_92699055 0 92699055 G G G G G G G G G G G G A G G G G G G G
1 chr1_92700529 0 92700529 C C C C C C C C T T T T C C C C C C C C
1 chr1_92700724 0 92700724 T T T T T T T T C C C C T T T T T T T T
1 chr1_92702093 0 92702093 G G G G G G C C G G G G G G G G G G G G
1 chr1_92702164 0 92702164 C C C C C C C C T T T T C C C C C C C C
1 chr1_92706205 0 92706205 C C C C C C C C G G C C C C C C C C C C
1 chr1_92709933 0 92709933 G G G G G G A A G G G G G G G G G G G G
1 chr1_92712995 0 92712995 A A G G G G A A G G G G G G G G G G A A
1 chr1_92714865 0 92714865 G G A A A A G G A A A A A A A A A A G G
1 chr1_92718307 0 92718307 C C C C C G C C C C C C C C C C C C C C
1 chr1_92719250 0 92719250 G G G G G G G G G G G G G G A G G G G G
1 chr1_92723478 0 92723478 A A A A A A A A A A A A A A A G A A A A
1 chr1_92724512 0 92724512 G G G G G G G G G G G G A G G G G G G G
1 chr1_92732504 0 92732504 C C C C C C C C C C C C C T C C C C C C
1 chr1_92733630 0 92733630 G G G G G G T T G G G G G G G G G G G G
1 chr1_92735219 0 92735219 A A A A A A A A A A A A G G A A A A A A
1 chr1_92737612 0 92737612 T T T T T T T T C C C C T T T T T T T T
1 chr1_92767181 0 92767181 G G G G A G G G G G G G G G G G G G G G
1 chr1_92771746 0 92771746 C C C C C C C C C C C T C C C C C C C C
1 chr1_92772172 0 92772172 G G G G G G C C G G G G G G G G G G G G
1 chr1_92773707 0 92773707 A A A A A A A A G G G G A A A A A A A A
1 chr1_92775453 0 92775453 A A G G G G A A G G G G G G G G G G A A
1 chr1_92786836 0 92786836 C C C C C C C C C C C C C C C C C T C C
1 chr1_92791554 0 92791554 A G A A A A G G A A A A A A A A A A A A
1 chr1_92793549 0 92793549 T T T T T T T T T T T T T T T T C T T T
1 chr1_92798639 0 92798639 A A A A A A A A T T T T A A A A A A A A
1 chr1_92800010 0 92800010 C C C C C C C C G G C G C C C C C C C C
1 chr1_92806575 0 92806575 C C C C C C C C C C C C C T C C C C C C
1 chr1_92812542 0 92812542 A G G G G G G G G G G G G G G G G G G G
1 chr1_92813530 0 92813530 A T T T T T T T T T T T T T T T T T A A
1 chr1_92819038 0 92819038 A A A A A A A A A A A A C C A A A A A A
1 chr1_92821299 0 92821299 G G A A A A G G A A A G G G G G G G G G
1 chr1_92824750 0 92824750 A A A A A A A A A A A A A A A A G G A A
1 chr1_92825642 0 92825642 C C T T T T C C C C C C C T C C C C C C
1 chr1_92825691 0 92825691 C C T T T T C C C C C C C C C C C C C C
1 chr1_92827104 0 92827104 C C C C C T C C C C C C C C C C C C C C
1 chr1_92833005 0 92833005 C C C C C C C C T T T T C C C C T T C C
1 chr1_92833012 0 92833012 C C T T T T C C C C C C C C C C C C C C
1 chr1_92840485 0 92840485 A A A A A A A A A A A A A G A A A A A A
1 chr1_92843921 0 92843921 G G G G G G G G G G A G G G G G G G G G
1 chr1_92847844 0 92847844 C C T T T T T T T T T T T T T T T T C C
1 chr1_92853353 0 92853353 G G G G G G G G C C C C G G G G G G G G
1 chr1_92854727 0 92854727 A A A A A A A A A A A A A T A A A A A A
1 chr1_92856521 0 92856521 G G G G G G G G G G G G A G G G A A G G
1 chr1_92858464 0 92858464 G G G G A G G G G G G G G G G G G G G G
1 chr1_92858786 0 92858786 C C C C C C C C C C C C C T C C C C C C
1 chr1_92860495 0 92860495 C C C C C C C C C C C C C T C C C C C C
1 chr1_92862329 0 92862329 G G G G G G G G G G G G G G G G T T G G
1 chr1_92867971 0 92867971 G G G G G G G G G G G G G G A A G G G G
1 chr1_92872885 0 92872885 C C C C C C C C C C C C T T C C C C C C
1 chr1_92873034 0 92873034 G G G G G G G G G G G G A A G G G G G G
1 chr1_92880052 0 92880052 T T T T T T T T T T T T T T C T T T T T
1 chr1_92886693 0 92886693 A A A A A A A A G G G G A A A A A A A A
1 chr1_92890872 0 92890872 C C T T T T C C T T T T T T T T T T C C
1 chr1_92896442 0 92896442 G G A A A A A A A A A A A A A A A A G G
1 chr1_92902145 0 92902145 A A A A A A A A G G G G A A A A A A A A
1 chr1_92906356 0 92906356 T T T T T T A A T T T T T T T T T T T T
1 chr1_92910541 0 92910541 A A A A A A A A G G G G A A A A A A A A
1 chr1_92927988 0 92927988 A A G G G G A A A A A A A A A A A A A A
1 chr1_92931689 0 92931689 G G A A A A G G G G G G G G G G G G G G
1 chr1_92938198 0 92938198 G G G G G G G G A A A A G G G G G G G G
1 chr1_92955498 0 92955498 T T C C C C T T T T T T T T T T T T T T
1 chr1_92958865 0 92958865 G G G G G G G G A A A A G G G G G G G G
1 chr1_92964571 0 92964571 C C C C C C C C T T T T C C C C C C C C
1 chr1_92964711 0 92964711 G G G G G G G G G G G G G T G G G G G G
1 chr1_92968429 0 92968429 G G A A A G G G G G G G G G G G G G G G
1 chr1_92975121 0 92975121 G G G G G G G G G G G G G G A A G G G G
1 chr1_92977536 0 92977536 A G A A A A A A A A A A A A A A A A G G
1 chr1_92983718 0 92983718 G G G G G G A A G G G G G G G G G G G G
1 chr1_92992737 0 92992737 G G G G G G G G G G G G G G A A G G G G
1 chr1_92992797 0 92992797 A A G G G G A A G G G G G G G G G G A A
1 chr1_93002643 0 93002643 A A A A A A A A G G G G A A A A A A A A
1 chr1_93008161 0 93008161 G G G G G G G G A A A A G G G G G G G G
1 chr1_93008552 0 93008552 G G G G G G C C G G G G G G G G G G G G
1 chr1_93009322 0 93009322 G G G G G G G G G G A G G G G G G G G G
1 chr1_93012019 0 93012019 C C A A A A C C C C C C C C C C C C C C
1 chr1_93012409 0 93012409 C C C C C C C C C C C T C C C C C C C C
1 chr1_93013044 0 93013044 T T T T C T T T T T T T T T T T T T T T
1 chr1_93014540 0 93014540 C C C C C C C C C C C C C G C C C C C C
1 chr1_93020627 0 93020627 A A A A A A A A G G G G A A A A A A A A
1 chr1_93027973 0 93027973 C T C C C C C C C C C C C C C C C C T T
1 chr1_93029107 0 93029107 C C C C C C C C T T T T C C C C C C C C
1 chr1_93042096 0 93042096 G G G G G G G G G G G G A G A A G G G G
1 chr1_93043686 0 93043686 C C C C C C C C C C C C C C C C T T C C
1 chr1_93045925 0 93045925 C C C T C C C C C C C C C C C C C C C C
1 chr1_93047392 0 93047392 T T C T C T T T T T T T T T T T T T T T
1 chr1_93048518 0 93048518 T T C C C C T T C C C C C C C C C C T T
1 chr1_93048693 0 93048693 C C C C C C C C C C C C C C C C T T C C
1 chr1_93050041 0 93050041 T T T T T T T T C C C C T T T T T T T T
1 chr1_93052096 0 93052096 T T C C C C T T C C C C C C C C C C T T
1 chr1_93062770 0 93062770 A A G G G G A A G G G G G G G G G G A A
1 chr1_93064345 0 93064345 G G G G G G G G A A A A G G G G G G G G
1 chr1_93066418 0 93066418 G G G G G G G G G G G G A G G G G G G G
1 chr1_93069439 0 93069439 C C C C C C C C C C C C T T T T C C C C
1 chr1_93072385 0 93072385 C C C C C C C C C C C T C C C C C C C C
1 chr1_93072888 0 93072888 T T T T T T T T T T T T A T T T T T T T
1 chr1_93089047 0 93089047 C C C T T T C C C C C C C C C C C C C C
1 chr1_93091572 0 93091572 G G G G G G G G A A A A G G G G G G G G
1 chr1_93103000 0 93103000 C C C C C C C C T T T T C C C C C C C C
1 chr1_93112452 0 93112452 T T T T G T T T T T T T T T T T T T T T
1 chr1_93125219 0 93125219 C C G G C G C C C C C C C C C C C C C C
1 chr1_93131588 0 93131588 A A G G G G A A G G G G G G G G G G A A
1 chr1_93132148 0 93132148 T T T T G T T T T T T T T T T T T T T T
1 chr1_93147001 0 93147001 C C C C C C C C C C C C T T T T T T C C
1 chr1_93153892 0 93153892 C C G G G G C C C C C C G G G G G G C C
1 chr1_93154118 0 93154118 G G G G G G G G T T T T G G G G G G G G
1 chr1_93154741 0 93154741 A A A A A A A A A A A A A A A A C C A A
1 chr1_93155461 0 93155461 A A G G G G A A G G G G G G G G G G A A
1 chr1_93155875 0 93155875 G G G G G G G G G G A G G G G G G G G G
1 chr1_93164397 0 93164397 G G G G G G G G G G G G G G A A G G G G
1 chr1_93179313 0 93179313 G G G G G G G G G G G G G G G G A G G G
1 chr1_93179775 0 93179775 C C T T T T C C T T T T T T T T T T C C
1 chr1_93185996 0 93185996 C C G G G G C C C C C C C C C C C C C C
1 chr1_93186019 0 93186019 C C C C C C C C C T C C C C C C C C C C
1 chr1_93191485 0 93191485 T T T T T T T T C C C C T T T T T T T T
1 chr1_93195438 0 93195438 A A G G G G A A G G G G G G G G G G A A
1 chr1_93200284 0 93200284 C C T T T T C C T T T T T T T T T T C C
1 chr1_93207611 0 93207611 G G G G G G G G G G G G G G A G G G G G
1 chr1_93212760 0 93212760 G G G G G G G G G G G G G G G G A G G G
1 chr1_93213234 0 93213234 G G G G G G G G G G G G G G G G A A G G
1 chr1_93213360 0 93213360 C C C C C C C C C C C C C T C C C C C C
1 chr1_93214567 0 93214567 T T T T T T T T G G G G T T T T T T T T
1 chr1_93219358 0 93219358 G G A A A A G G A A A A A A A A A A G G
1 chr1_93222082 0 93222082 G G G G G G G G A A A A G G G G G G G G
1 chr1_93223103 0 93223103 T T T T T T T T T T T T G T T T T T T T
1 chr1_93225974 0 93225974 C C C C C C C C C C C C C C T T C C C C
1 chr1_93226026 0 93226026 T T T T T T T T T T T T T T T T C T T T
1 chr1_93230257 0 93230257 T T T T T T T T C T T T T T T T T T T T
1 chr1_93237137 0 93237137 C C C C C C C C C C C C C T C C C C C C
1 chr1_93238127 0 93238127 G G C C C C G G C C C C C C C C C C G G
1 chr1_93239880 0 93239880 C C C C C C C C C C C C C T C C C C C C
1 chr1_93252172 0 93252172 A A A G A G A A A A A A A A A A A A A A
1 chr1_93254480 0 93254480 C C C C C C C C C C C C C C T T C C C C
1 chr1_93270426 0 93270426 G G G G G G G G C C C C G G G G G G G G
1 chr1_93271537 0 93271537 C C C C C C C C C C C C T T C C C C C C
1 chr1_93275096 0 93275096 T T C C C T T T T T T T T T T T T T T T
1 chr1_93275239 0 93275239 C C C C C C C C C C C C C C C C C T C C
1 chr1_93275426 0 93275426 C C C C C C C C C C C T C C C C C C C C
1 chr1_93280119 0 93280119 A A A A A A A A G G G G A A A A A A A A
1 chr1_93292997 0 93292997 T T T T T T T T C C C C T T T T T T T T
1 chr1_93296884 0 93296884 A A A A A A A A G G G G A A A A A A A A
1 chr1_93302054 0 93302054 T T T T T T T T C T C T T T T T T T T T
1 chr1_93304848 0 93304848 C G G G G G G G G G G G G G G G G G G G
1 chr1_93312722 0 93312722 G G G G G G G G G G G G G G A A G G G G
1 chr1_93314953 0 93314953 G G G G G G G G G G G G G G A G G G G G
1 chr1_93315037 0 93315037 T T T T T T T T A A A A T T T T T T T T
1 chr1_93318675 0 93318675 G G G G G G G G A G G G G G G G A A G G
1 chr1_93320369 0 93320369 A A A A A A A A A A A A A A A G A A A A
1 chr1_93327096 0 93327096 G G G G G G G G G T G G G G G G G G G G
1 chr1_93328003 0 93328003 T T C T C C T T T T T T T T T T T T T T
1 chr1_93329489 0 93329489 A A G G G G G G G G G G G G G G G G G G
1 chr1_93331574 0 93331574 G G G G G G C C G G G G G G G G G G G G
1 chr1_93333393 0 93333393 G G G G G G C C G G G G G G G G G G G G
1 chr1_93342864 0 93342864 A A A A A A A A A A A A A A A G A A A A
1 chr1_93350623 0 93350623 C C C C C C C C C C C C A C C C C C C C
1 chr1_93350674 0 93350674 C C C C C C C C C C C C C T C C C C C C
1 chr1_93351506 0 93351506 G G A A A A G G G G G G G G G G G G G G
1 chr1_93358695 0 93358695 G G C G G G G G G G G G G G G G G G G G
1 chr1_93359748 0 93359748 G G G G G G G G G G G G G G G G A A G G
1 chr1_93370418 0 93370418 A A A G A G A A A A A A A A A A A A A A
1 chr1_93388697 0 93388697 C C C C C C C C C T C C C C C C C C C C
1 chr1_93392863 0 93392863 A A A A A A A A A A A A A C A A A A A A
1 chr1_93393718 0 93393718 G G G G G G G G G T T T G G G G G G G G
1 chr1_93398263 0 93398263 A A A A A A A A G G G G A A A A A A A A
1 chr1_93399490 0 93399490 A G G G G G G G G G G G G G G G G G G G
1 chr1_93402593 0 93402593 T T T T T T T T C T T T T T T T T T T T
1 chr1_93405250 0 93405250 C C C C C C C C C T C C C T C C T T C C
1 chr1_93409750 0 93409750 C T C C C C C C C C C C C C C C C C C C
1 chr1_93409924 0 93409924 A A A A A A A A A A A A A A A A T T A A
1 chr1_93420602 0 93420602 T T T T T T T T C C C C T T T T T T T T
1 chr1_93431287 0 93431287 C C C C C C C C C C C T C C C C C C C C
1 chr1_93431295 0 93431295 T T T T T T T T T T T T C C C C C C T T
1 chr1_93433117 0 93433117 A A A A A A A A A G A A A A A A A A A A
1 chr1_93440231 0 93440231 C C C C C C C C T T T T C C C C C C C C
1 chr1_93440694 0 93440694 C C C C C C C C T T T T C C C C C C C C
1 chr1_93444758 0 93444758 C C A A A C C C C C C C C C C C C C C C
1 chr1_93444981 0 93444981 A A A A A C A A A A A A A A A A A A A A
1 chr1_93445077 0 93445077 C C T T C C C C C C C C C C C C C C C C
1 chr1_93454182 0 93454182 C C C C C C C C C C C C C C C C C T C C
1 chr1_93455936 0 93455936 A A A A A A A A G G G G A A A A A A A A
1 chr1_93457810 0 93457810 C C C C C C C C C C C C C C T T C C C C
1 chr1_93458583 0 93458583 T T C C C C T T C C C C C C C C C C T T
1 chr1_93459332 0 93459332 C C C C C C C C C C C C T T C C C C C C
1 chr1_93459930 0 93459930 G G A A A G G G G G G G G G A A G G G G
1 chr1_93470610 0 93470610 T T T T T T T T T T T T T T T T C T T T
1 chr1_93474708 0 93474708 G G G G G G G G A G A A G G G G G G G G
1 chr1_93480584 0 93480584 T T T T T T T T T T T T T T C C T T T T
1 chr1_93482329 0 93482329 T T T T T T T T A A A A T T T T T T T T
1 chr1_93498036 0 93498036 C C C C C C C C T T T T C C C C C C C C
1 chr1_93503263 0 93503263 T T T T T T T T T T T T G T T T T T T T
1 chr1_93509176 0 93509176 C C C C C C C C G G G G C C C C C C C C
1 chr1_93562060 0 93562060 C T C C C C C C C C C C C C C C C C T T
1 chr1_93565674 0 93565674 C C C C C C C C C C C C C T C C C T C C
1 chr1_93566015 0 93566015 G G G G G G G G G G G G G G A G G G G G
1 chr1_93567736 0 93567736 G G G G G G G G G G G G G G G G A A G G
1 chr1_93580272 0 93580272 C C C C C C C C C T T T C C C C C C C C
1 chr1_93585712 0 93585712 C C C T C C C C C C C C C C C C C C C C
1 chr1_93588651 0 93588651 A A A A A A A A G G G G A A A A A A A A
1 chr1_93590863 0 93590863 G G G G G G A G G G G G G G G G G G G G
1 chr1_93591932 0 93591932 T T C T C T C T T T T T C T T T C T T T
1 chr1_93592437 0 93592437 C C A C A C C C C C C C A C A C A C C C
1 chr1_93593041 0 93593041 C C C C C C C C C C C C C G C G C G C C
1 chr1_93593906 0 93593906 G G G G G G G G G G G G C G G G G G G G
1 chr1_93594518 0 93594518 A G G G G G A A A G A G A G A G A G A A
1 chr1_93605214 0 93605214 A A A A A A A A A T A T A A A A A A A A
1 chr1_93608258 0 93608258 T T T T T T T T A T A T T T T T T T T T
1 chr1_93612019 0 93612019 G G G G G G G G G G G G C G G G G G G G
1 chr1_93616331 0 93616331 C C C C C C C C C C C C C C C T C C C C
1 chr1_93616599 0 93616599 G G G G G G G G G G G G G G A G G G G G
1 chr1_93656676 0 93656676 A A A A A A A A G G G G A A A A A A A A
1 chr1_93658886 0 93658886 G G G G G G G G G G A A G G G G G G G G
1 chr1_93660626 0 93660626 A A A A A A A A A A A A A C A A A A A A
1 chr1_93670125 0 93670125 C C C C C C C C T T T T C C C C C C C C
1 chr1_93670835 0 93670835 C C C C C C C C C C C C C T C C C C C C
1 chr1_93673334 0 93673334 A A T T A T A A A A A A A A A A A A A A
1 chr1_93684306 0 93684306 G G G G G G G G C C C C G G G G G G G G
1 chr1_93688637 0 93688637 C C C C C C C C C C C C C C T T C C C C
1 chr1_93694365 0 93694365 T T T T T T T T G G G G T T T T T T T T
1 chr1_93695297 0 93695297 C C C C C C C C T T T T C C C C C C C C
1 chr1_93696100 0 93696100 T T T T T T C C T T T T T T T T T T T T
1 chr1_93699612 0 93699612 G G G G G G G G C G G G G G G G G G G G
1 chr1_93705339 0 93705339 A A A A A G A A A A A A A A A A A A A A
1 chr1_93709971 0 93709971 T T T T T T T T C T T T T T T T T T T T
1 chr1_93711312 0 93711312 G G G G G G G G G G G G G T G G G G G G
1 chr1_93711821 0 93711821 C C C C C C C C C C C C C T C C C C C C
1 chr1_93716544 0 93716544 C C C C C C T T C C C C C C C C C C C C
1 chr1_93718374 0 93718374 C C C C C C C C C C C C C T C C C C C C
1 chr1_93719843 0 93719843 C C C C C C C C C C C T C C C C C C C C
1 chr1_93721376 0 93721376 C C C C C C C C C C C C C C C C T T C C
1 chr1_93726910 0 93726910 A A C C C C A A A A A A A A A A A A A A
1 chr1_93728806 0 93728806 A A A A A A A A G G G G A A A A A A A A
1 chr1_93729381 0 93729381 A G G G G G G G G G G G G G G G G G G G
1 chr1_93734828 0 93734828 C C C C C C C C T T T T C C C C C C C C
1 chr1_93737218 0 93737218 A A A A A A A A G G G G A A A A A A A A
1 chr1_93745701 0 93745701 C C C C C C C C C C C C C C C C T T C C
1 chr1_93747269 0 93747269 G G G G G G G G G G G G A A G G G G A A
1 chr1_93748750 0 93748750 C C C C C C C C C C C T C C C C C C C C
1 chr1_93751433 0 93751433 C C C C C C C C C C C C C C C C A C C C
1 chr1_93752189 0 93752189 G G G G G G G G A A A A G G G G G G G G
1 chr1_93756819 0 93756819 A A A A A A A A A A A A A G A A A A A A
1 chr1_93773076 0 93773076 C C C C C C C C C C C T C C C C C C C C
1 chr1_93774052 0 93774052 G G G G G G G G A A A A G G G G G G G G
1 chr1_93774288 0 93774288 A A A A A C A A A A A A A A A A A A A A
1 chr1_93774315 0 93774315 C C C T C T C C C C C C C C C C C C C C
1 chr1_93776937 0 93776937 G G G G G G G G A A A A G G G G G G G G
1 chr1_93778855 0 93778855 G G G G G G A A G G G G G G G G G G G G
1 chr1_93779455 0 93779455 C C C C C C C C C C C C C T C C C C C C
1 chr1_93781975 0 93781975 A A A T A A A A A A A A A A A A A A A A
1 chr1_93787340 0 93787340 C C C C C C C C C C C C C C C T C C C C
1 chr1_93787785 0 93787785 G G G G G G G G G G G G A G G G G G G G
1 chr1_93787786 0 93787786 C C C C C C C C A A A A C C C C C C C C
1 chr1_93789775 0 93789775 T T T T T T T T A A A A T T T T T T T T
1 chr1_93804906 0 93804906 A A A A A A A A A A A A A G A A A A A A
1 chr1_93809172 0 93809172 A A A A A A A A A A A C A A A A A A A A
1 chr1_93814314 0 93814314 G G A G G G A A G G G G G G G G G G G G
1 chr1_93814636 0 93814636 G G G G G G G G G G A G G G G G G G G G
1 chr1_93818493 0 93818493 C C T T T T C C C C C C C C C C T T C C
1 chr1_93818649 0 93818649 C C C C C C C C C C C C C C C G C C C C
1 chr1_93823964 0 93823964 T T T T T T T T T T T T T T T T G T T T
1 chr1_93828336 0 93828336 C C C C C C T T C C C C C C C C C C C C
1 chr1_93828828 0 93828828 C C C C C C C C C C C C C T C C C C C C
1 chr1_93834007 0 93834007 G G G G G G G G A G G G G G G G G G G G
1 chr1_93834555 0 93834555 T T T T T T T T G G G G T T T T T T T T
1 chr1_93837333 0 93837333 C C C C C C C C T T T T C C C C C C C C
1 chr1_93842415 0 93842415 C C C C C C T T C C C C C C C C C C C C
1 chr1_93855591 0 93855591 C C C T C C C C C C C C C C C C C C C C
1 chr1_93857846 0 93857846 C C C C C C C C C C C C T T C C C C C C
1 chr1_93863619 0 93863619 A A G G G G A A G G G G G G G G G G A A
1 chr1_93866469 0 93866469 C C C C C C C C C C C C C T C C C C C C
1 chr1_93872854 0 93872854 C C C C C C C C T T T T C C C C C C C C
1 chr1_93875676 0 93875676 A A T T A A A A A A A A A A A A A A A A
1 chr1_93878516 0 93878516 C C C C C C C C C C C C C C C G C C C C
1 chr1_93879119 0 93879119 C C C C C C C C C C C C C C C T C C C C
1 chr1_93882813 0 93882813 G G G G G G G G G G G G G G A G G G G G
1 chr1_93884357 0 93884357 G G G G G G A A G G G G G G G G G G G G
1 chr1_93886279 0 93886279 A A G G G G A A G G G G A A G G A A A A
1 chr1_93887658 0 93887658 G G G G G G G G A A A A G G G G G G G G
1 chr1_93890343 0 93890343 C C C C C C C C C C C C C C A C C C C C
1 chr1_93892411 0 93892411 A G G G G G G G G G G G G G G G G G A A
1 chr1_93892638 0 93892638 A A A A A A A A A C C C A A A A A A A A
1 chr1_93899688 0 93899688 G G T T G T G G G G G G G G G G G G G G
1 chr1_93899734 0 93899734 A A A A A A A A A A A A G G A A A A A A
1 chr1_93904469 0 93904469 G G A A A G G G G G G G G G G G G G G G
1 chr1_93907100 0 93907100 A A A A A A A A G G G G A A A A A A A A
1 chr1_93907367 0 93907367 A A A A A A A A T T T T A A A A A A A A
1 chr1_93916682 0 93916682 A A G G G G A A G G G G G G G G G G A A
1 chr1_93917336 0 93917336 G G G G G G G G C G C C G G G G G G G G
1 chr1_93919130 0 93919130 C C T T T T C C C C C C C C C C C C C C
1 chr1_93921001 0 93921001 G G G G G G G G A G A G G G G G G G G G
1 chr1_93921980 0 93921980 T T T T T T T T T T T T A A T T T T T T
1 chr1_93926714 0 93926714 C C A A A A C C C C C C A A A A A A C C
1 chr1_93952722 0 93952722 C C C C C C C C A A A A C C C C C C C C
1 chr1_93955924 0 93955924 G G A A G G G G G G G G G G G G G G G G
1 chr1_93966427 0 93966427 G G A A G G G G G G G G G G G G G G G G
1 chr1_93967551 0 93967551 G G G G G G G G T T T T G G G G G G G G
1 chr1_93970075 0 93970075 G G G G G G G G C G C G G G G G G G G G
1 chr1_93979247 0 93979247 C C C C C C C C C C C C C C C T C C C C
1 chr1_93979753 0 93979753 C T C C C C C C C C C C C C C C C C C C
1 chr1_93981097 0 93981097 G G G G G G G G G G G G C G G G G G G G
1 chr1_93981745 0 93981745 C C C C C C C C C C C C C G C C C C C C
1 chr1_93983544 0 93983544 C C T T T T C C T T T T T T T T T T C C
1 chr1_93985677 0 93985677 C C C C C C C C T T T T C C C C C C C C
1 chr1_93990074 0 93990074 G G G G G G G G T T T T G G G G G G G G
1 chr1_93994110 0 93994110 C C C C C C C C C T C C C C C C C C C C
1 chr1_93997307 0 93997307 C C C C C C C C C C C C C T C C C C C C
1 chr1_94004248 0 94004248 G G G G G G G G G G G G C G G G G G G G
1 chr1_94006748 0 94006748 G G G G G G G G G G G G A G G G G G G G
1 chr1_94006821 0 94006821 C C C T C T C C C C C C C C C C C C C C
1 chr1_94008009 0 94008009 C C C C C C C C C C C C C C T T C C C C
1 chr1_94009902 0 94009902 G G G G G G A A G G G G G G G G G G G G
1 chr1_94009916 0 94009916 C C C C C C C C C C C C C G C C C C C C
1 chr1_94010649 0 94010649 G G G G A G G G G G G G G G G G G G G G
1 chr1_94020436 0 94020436 C C C C C C C C T T T T C C C C C C C C
1 chr1_94026956 0 94026956 C C C C C C C C A A A A C C C C C C C C
1 chr1_94027557 0 94027557 A A A A A A A A A A A A A G A A A A A A
1 chr1_94052105 0 94052105 T T T T T T T T C C C C T T T T T T T T
1 chr1_94052763 0 94052763 C C C T C C C C C C C C C C C C C C C C
1 chr1_94060302 0 94060302 C C C C C C C C T T T T C C C C C C C C
1 chr1_94065494 0 94065494 C C C C C C C C C C C T C C C C C C C C
1 chr1_94068137 0 94068137 A A A A A A A A A A A G A A A A A A A A
1 chr1_94077760 0 94077760 T T T T C T T T T T T T T T T T T T T T
1 chr1_94078411 0 94078411 T T C T T T T T T T T T T T T T T T T T
1 chr1_94084966 0 94084966 C C C C C C C C C C C C C T C C T T C C
1 chr1_94092159 0 94092159 T T T T T T T T T T T T T T C C T T T T
1 chr1_94097188 0 94097188 T T T T C T T T T T T T T T T T T T T T
1 chr1_94100230 0 94100230 C C C C C C C C T T T T C C C C C C C C
1 chr1_94100360 0 94100360 A A A A A C A A A A A A A A A A A A A A
1 chr1_94102082 0 94102082 T T T T T T T T T T T T T T C C T T T T
1 chr1_94105644 0 94105644 G G G G G G G G G G G G A G G G A A G G
1 chr1_94109070 0 94109070 A A A A A A A A A A A A A G A A A A A A
1 chr1_94111692 0 94111692 T T T T T T T T C C C C T T T T T T T T
1 chr1_94115094 0 94115094 T T T T T T T T G G G G T T T T T T T T
1 chr1_94117420 0 94117420 C C C C C C C C G G G G C C C C C C C C
1 chr1_94120288 0 94120288 C C C C C C C C T T T T T T T T T T T T
1 chr1_94123890 0 94123890 G G G G G G G G G G G G G G G G A A G G
1 chr1_94124441 0 94124441 T T T T T T T T T T T T C C C C C C T T
1 chr1_94126947 0 94126947 T T T T T T T T C C C C T T T T T T T T
1 chr1_94142284 0 94142284 C C T T T T C C C C C C C C C C C C C C
1 chr1_94148086 0 94148086 G G G G G G G G G G G G A G G G G G G G
1 chr1_94148481 0 94148481 T T T T T T T T G G G G T T T T T T T T
1 chr1_94150431 0 94150431 C C C C C T C C C C C C C C C C C C C C
1 chr1_94154223 0 94154223 C C C C C C C C C C C C A C C C C C C C
1 chr1_94154818 0 94154818 T T T T T T T T T T T T C C C C C C T T
1 chr1_94154910 0 94154910 C C C C C C C C C C C C C C C C T T C C
1 chr1_94156390 0 94156390 C C C C C C C C C C C C C C C C T T C C
1 chr1_94159855 0 94159855 G G G G A A G G G G G G G G G G G G G G
1 chr1_94160853 0 94160853 G G G G G G G G A G G G G G G G G G G G
1 chr1_94161726 0 94161726 T T T T T T T T T T T T T T T T C C T T
1 chr1_94161842 0 94161842 T T T T T T T T C T C T T T T T T T T T
1 chr1_94161955 0 94161955 T T C C C C T T C C C C C C C C C C T T
1 chr1_94162251 0 94162251 A A A A A A A A C C C C A A A A A A A A
1 chr1_94168597 0 94168597 C C G G C C C C C C C C C C C C C C C C
1 chr1_94168948 0 94168948 C C C C C C C C C C C C C C C C C T C C
1 chr1_94169490 0 94169490 T T C C C C T T C C C C C C C C C C T T
1 chr1_94171874 0 94171874 C C T T T T C C C C C C T T T T T T C C
1 chr1_94175277 0 94175277 C C C C C C C C C C C C T T T T C C C C
1 chr1_94175955 0 94175955 T T T T G T T T T T T T T T T T T T T T
1 chr1_94176149 0 94176149 G G A A G G G G G G G G G G G G G G G G
1 chr1_94176578 0 94176578 C C C C T T C C T T T T C C C C C C C C
1 chr1_94177852 0 94177852 G G G G G G G G A A A A G G G G G G G G
1 chr1_94179043 0 94179043 C C C C C C C C T T T T C C C C T T T T
1 chr1_94182830 0 94182830 C C T T C T C C C C C C C C C C C C C C
1 chr1_94183397 0 94183397 A A G G G G A A G G G G A A A A A A A A
1 chr1_94190479 0 94190479 A A G G G G A A A A A A A A A A A A A A
1 chr1_94191730 0 94191730 G G G G G G G G G G G G A G G G G G G G
1 chr1_94196049 0 94196049 C C C C C C C C C C C C G G C C G G C C
1 chr1_94199097 0 94199097 A A A A A A A A A A A A A A A A A G A A
1 chr1_94203672 0 94203672 A A A A A A A A A A A G A A A A A A A A
1 chr1_94206193 0 94206193 T T T T T T T T T T T T T T T T C T T T
1 chr1_94214511 0 94214511 T T C C C C T T C C C C C C C C C C T T
1 chr1_94215026 0 94215026 G G G G G G G G G G A G G G G G G G G G
1 chr1_94215749 0 94215749 A A G G G G A A G G G G G G G G G G A A
1 chr1_94216841 0 94216841 G G G G G G G G G G G G G G A A A G G G
1 chr1_94217646 0 94217646 A A A A A A A A A A A A A A A G A A A A
1 chr1_94222406 0 94222406 G G G G G T G G G G G G G G G G G G G G
1 chr1_94223369 0 94223369 A A A A A A A A A A A A A A A A A G A A
1 chr1_94225709 0 94225709 A C C C C C C C C C C C C C C C C C C C
1 chr1_94229060 0 94229060 C C C C C T C C C C C C C C C C C C C C
1 chr1_94233020 0 94233020 C C C C C C C C G G G G C C C C C C C C
1 chr1_94239276 0 94239276 C C C C T T C C C C C C C C C C C C C C
1 chr1_94239861 0 94239861 C C C C C C T T C C C C C C C C C C C C
1 chr1_94241134 0 94241134 T T T T T T T T T T T T G T T T G G T T
1 chr1_94241742 0 94241742 T T T T C C T T T T T T T T T T T T T T
1 chr1_94242644 0 94242644 A A G G G G G G G G G G G G G G G G G G
1 chr1_94246301 0 94246301 C C C C C C C C G G G G C C C C C C C C
1 chr1_94248606 0 94248606 C C A A A A A A A A A A A A A A A A A A
1 chr1_94251147 0 94251147 C C C C C C C C C C C C C C C C T T C C
1 chr1_94252729 0 94252729 C C C C C C C C C C C C C C T T C C C C
1 chr1_94253263 0 94253263 C C C C C C C C C C A C C C C C C C C C
1 chr1_94256841 0 94256841 A A A A A A A A A A A A A A A A A G A A
1 chr1_94264526 0 94264526 A A G G A G A A A A A A A A A A A A A A
1 chr1_94270136 0 94270136 G G G G A G G G G G G G G G G G G G G G
1 chr1_94287591 0 94287591 G G G G G G G G G G G G G G A G G G G G
1 chr1_94289148 0 94289148 G G G G G G G G A A A A G G G G G G G G
1 chr1_94293537 0 94293537 G G G G G G G G C C C C G G G G G G G G
1 chr1_94294662 0 94294662 C C C C C C C C C C C C C C C C T T C C
1 chr1_94295310 0 94295310 C C A C A A C C C C C C C C C C C C C C
1 chr1_94296617 0 94296617 G G G G G G G G G G G G G G A G G G G G
1 chr1_94302230 0 94302230 C T C C C C C C C C C C C C C C C C C C
1 chr1_94302311 0 94302311 G G G G G G G G C C C C G G G G G G G G
1 chr1_94302624 0 94302624 A A A A A A A A G G G G A A A A A A A A
1 chr1_94307779 0 94307779 C C C C C C C C C C C C C C C C T T C C
1 chr1_94308363 0 94308363 C C C C C C C C C C C C C C G G C C C C
1 chr1_94316526 0 94316526 C C C C C C C C C T C C C C C C C C C C
1 chr1_94320210 0 94320210 A A A A A A A A G G G G A A A A A A A A
1 chr1_94320546 0 94320546 T T C C C C T T C C C C C C C C C C T T
1 chr1_94323963 0 94323963 C C C C C C C C C C C C C C C G G G C C
1 chr1_94324977 0 94324977 T T T T T T T T C C C C T T T T T T T T
1 chr1_94327899 0 94327899 A A C C C C A A C C C C C C C C C C A A
1 chr1_94330252 0 94330252 C C C C C T C C C C C C C C C C C C C C
1 chr1_94340730 0 94340730 A A A A A A A A A A A A A A A C A A A A
1 chr1_94340972 0 94340972 G G C C C C C C C C C C C C C C C C G G
1 chr1_94343210 0 94343210 C C T T C C C C C C C C C C C C C C C C
1 chr1_94345497 0 94345497 C C C C C C C C A A A A C C C C C C C C
1 chr1_94346716 0 94346716 T T T T T T T T T T C C T T T T T T T T
1 chr1_94350989 0 94350989 C C C C C C C C T T T T C C C C C C C C
1 chr1_94359692 0 94359692 C C C T C C C C C C C C C C C C C C C C
1 chr1_94360523 0 94360523 C C C C C C C C T T T T T T T T T T C C
1 chr1_94365191 0 94365191 T T T T T T T T C C C C T T T T T T T T
1 chr1_94368122 0 94368122 G G A G A G G G G G G G G G G G A A G G
1 chr1_94372998 0 94372998 G G A G G G G G G G G G G G G G G G G G
1 chr1_94378024 0 94378024 C C C C C C C C C T C C C C C C C C C C
1 chr1_94378475 0 94378475 C C C C C C C C A C A C C C C C C C C C
1 chr1_94382742 0 94382742 T T T T T T T T T T T T A A T T T T T T
1 chr1_94383020 0 94383020 G G G G G G G G A A A A G G G G G G G G
1 chr1_94386247 0 94386247 T T T T T T T T C C C C T T T T T T T T
1 chr1_94387442 0 94387442 C C C C C C C C C C C C C C C C T T C C
1 chr1_94391120 0 94391120 G G G G G G G G G G G G G G G G A A G G
1 chr1_94393152 0 94393152 C C C C C T C C C C C C C C C C C C C C
1 chr1_94396081 0 94396081 G G G G G G G G A A A A G G G G G G G G
1 chr1_94396240 0 94396240 G G G G G G G G G G G G A G G G G G G G
1 chr1_94397388 0 94397388 G G G G G G G G A A A A G G G G G G G G
1 chr1_94397963 0 94397963 G G G G G G G G A A A A G G G G G G G G
1 chr1_94399358 0 94399358 C C G G G G C C G G G G C C C C C C C C
1 chr1_94404648 0 94404648 C C T T C T C C C C C C C C C C C C C C
1 chr1_94405929 0 94405929 C C C C A C C C C C C C C C C C C C C C
1 chr1_94407320 0 94407320 C C C C C C C C C C C C C C C C A C C C
1 chr1_94407589 0 94407589 A A A A A A A A G G G G A A A A A A A A
1 chr1_94408039 0 94408039 T T T T T T T T T T T T T T A A T T T T
1 chr1_94418342 0 94418342 G G G G G G C C G G G G G G G G G G G G
1 chr1_94419504 0 94419504 A A G G G G A A G G G G G G G G G G A A
1 chr1_94421322 0 94421322 G G G G G G G G G G G G A A G G G G G G
1 chr1_94421324 0 94421324 G G G G G G G G G G G G G G G G A A G G
1 chr1_94426022 0 94426022 A A G G G G G G G G G G G G G G G G G G
1 chr1_94426728 0 94426728 A A G G G G G G G G G G G G G G G G A A
1 chr1_94436194 0 94436194 C C C C C C C C C T C C C C C C C C C C
1 chr1_94436500 0 94436500 A A A A A A A A A A A A A A A A G G A A
1 chr1_94437615 0 94437615 C C C C C C C C C C C C C C C C T T C C
1 chr1_94438346 0 94438346 G G G G G G G G A A A A G G G G G G G G
1 chr1_94439506 0 94439506 C C A A A A C C A A A A A A A A A A C C
1 chr1_94439684 0 94439684 G G G G G G G G T T T T G G G G G G G G
1 chr1_94441369 0 94441369 C C C C C C C C C C C T C C C C C C C C
1 chr1_94442509 0 94442509 A A A A A A A A G G G G A A A A A A A A
1 chr1_94447406 0 94447406 A A A A A A A A A A A A A A T T A A A A
1 chr1_94450547 0 94450547 C C C C C C C C C C C C G G C C C C C C
1 chr1_94453234 0 94453234 C C T T T T C C C C C T C C C C C C C C
1 chr1_94454507 0 94454507 C C C C C C C C C C C C C C C T C C C C
1 chr1_94463038 0 94463038 A A A A A A A A G G G G A A A A A A A A
1 chr1_94463726 0 94463726 G G G G G G G G A A A A G G G G G G G G
1 chr1_94467422 0 94467422 A A A A A A A A A A A A A A A A T T A A
1 chr1_94468731 0 94468731 T T T T T T T T G G G G T T T T T T T T
1 chr1_94471900 0 94471900 C C C G C G C C C C C C C C C C C C C C
1 chr1_94476555 0 94476555 C C C C C C C C C C C C C T C C C C C C
1 chr1_94478415 0 94478415 G G C C G G G G G G G G G G G G G G G G
1 chr1_94490700 0 94490700 A A A A A A A A G G G G A A A A A A A A
1 chr1_94492826 0 94492826 A A A A A A A A G G G G A A A A A A A A
1 chr1_94493477 0 94493477 T T T T T T T T C C C C T T T T T T T T
1 chr1_94493647 0 94493647 G G G G A G G G G G G G G G G G G G G G
1 chr1_94495514 0 94495514 C C C C C C C C T T T T C C C C C C C C
1 chr1_94500756 0 94500756 G G G G G G G G G G G G G G C C G G G G
1 chr1_94504584 0 94504584 C C C C C C C C C T C T C C C C C C C C
1 chr1_94505138 0 94505138 C C C C C C C C C C C C C C C C T T C C
1 chr1_94505201 0 94505201 G G G G G G G G G G A G G G G G G G G G
1 chr1_94506357 0 94506357 C C C C C T C C C C C C C C C C C C C C
1 chr1_94512507 0 94512507 C C C C C C C C C C C C C T C C C C C C
1 chr1_94513778 0 94513778 G G A A A A G G G G G G G G G G G G G G
1 chr1_94515229 0 94515229 G G G G G G G G G G G G G G A G G G G G
1 chr1_94515544 0 94515544 G G G G G G C C G G G G G G G G G G G G
1 chr1_94518668 0 94518668 G G G G G G G G G G G G A A G G G G G G
1 chr1_94523439 0 94523439 A A A A A A A A C C C C A A A A A A A A
1 chr1_94524811 0 94524811 C C C C C C T T C C C C C C C C C C C C
1 chr1_94525191 0 94525191 A A A A A A A A A A A A A A T T A A A A
1 chr1_94527672 0 94527672 C C C C C C C C C C C C C C T T C C C C
1 chr1_94531456 0 94531456 C C C T C T C C C C C C C C C C C C C C
1 chr1_94531950 0 94531950 G G G G G G A A G G G G G G G G G G G G
1 chr1_94532663 0 94532663 G G G G G G G G A A A A G G G G G G G G
1 chr1_94534365 0 94534365 C C C C C C C C T T T T C C C C C C C C
1 chr1_94538480 0 94538480 C C C C C C C C C C C C T T C C C C C C
1 chr1_94546423 0 94546423 C C C C C C C C C C C T C C C C C C C C
1 chr1_94548498 0 94548498 T T T T T T T T G T G T T T T T T T T T
1 chr1_94554477 0 94554477 C C C C C C C C C C C C C C C C A C C C
1 chr1_94558670 0 94558670 T T T T T T T T C C C C T T T T T T T T
1 chr1_94559934 0 94559934 C C C C C T C C C C C C C C C C C C C C
1 chr1_94561049 0 94561049 A A A A A A A A G G G G G G G G G G A A
1 chr1_94567256 0 94567256 A A A T A T A A A A A A A A A A A A A A
1 chr1_94570638 0 94570638 G G G G G G G G G G G G G G A A G G G G
1 chr1_94572859 0 94572859 G G G G G G G G A G G G G G G G G G G G
1 chr1_94573479 0 94573479 A A A A A A A A G G G G A A A A A A A A
1 chr1_94576418 0 94576418 T T T T T T T T C C C C T T T T T T T T
1 chr1_94576420 0 94576420 G G G G G G G G C G G G G G G G G G G G
1 chr1_94580270 0 94580270 C C C G C G C C C C C C C C C C C C C C
1 chr1_94586499 0 94586499 A A A A A A A A G G G G A A A A A A A A
1 chr1_94587759 0 94587759 G G G G G G G G T T T T G G G G G G G G
1 chr1_94588001 0 94588001 A A A A A A A A A A A A A G A A A A A A
1 chr1_94604601 0 94604601 A A A A A A A A A A A A A A A A A G A A
1 chr1_94615528 0 94615528 C C C C C C C C C C C C C C C C C T C C
1 chr1_94617996 0 94617996 A A A A A A A A G G G G A A A A A A A A
1 chr1_94625692 0 94625692 G G G G G G G G G G C G G G G G G G G G
1 chr1_94627504 0 94627504 A A A A A A A A G G G G A A A A A A A A
1 chr1_94629331 0 94629331 C C C C C C C C C C C C C C C C C T C C
1 chr1_94629688 0 94629688 G G G G G G G G G G G G G G C G G G G G
1 chr1_94632259 0 94632259 A A A A A A A A A A A A A G A A A A A A
1 chr1_94640881 0 94640881 G G G G G G G G G G G G A G G G G G G G
1 chr1_94642424 0 94642424 C C C C C C C C T T T T C C C C C C C C
1 chr1_94646143 0 94646143 C C C C C C C C C C C C T T C C C C C C
1 chr1_94654560 0 94654560 A A A A A A A A G G G G A A A A A A A A
1 chr1_94658261 0 94658261 G G C C C C G G C C C C C C C C C C C C
1 chr1_94658328 0 94658328 C C C C C C C C A A A A C C C C C C C C
1 chr1_94658957 0 94658957 A A A A A A A A A A A G A A A A A A A A
1 chr1_94659313 0 94659313 C C C C C C C C T T T T C C C T T T C C
1 chr1_94664474 0 94664474 G G G G A G G G G G G G G G G G G G G G
1 chr1_94664602 0 94664602 C C C C C C C C C C C C C T C C C C C C
1 chr1_94665629 0 94665629 A A A A A A A A A A A A G G A A G G A A
1 chr1_94668916 0 94668916 G G G G A G G G G G G G G G G G G G G G
1 chr1_94669139 0 94669139 C C C C C C C C C C C C C T C C C C C C
1 chr1_94673293 0 94673293 C C G G C G C C C C C C C C C C C C C C
1 chr1_94675231 0 94675231 G G G G G G G G A A A A G G G G G G G G
1 chr1_94677212 0 94677212 A A A A A C A A A A A A A A A A A A A A
1 chr1_94683312 0 94683312 G G G G G G G G A A A A G G G G G G G G
1 chr1_94688981 0 94688981 G G G G G G G G G G G G G G A G G G G G
1 chr1_94702432 0 94702432 G G A A A A G G A A A A A A A A A A G G
1 chr1_94702822 0 94702822 C C C C C C C C C C C C C C C C A C C C
1 chr1_94711828 0 94711828 T T T T T T T T T T T T G T T T T T T T
1 chr1_94714262 0 94714262 C C T T T T C C C C C C T T T T T T C C
1 chr1_94717325 0 94717325 C C C C C C C C C C T T C C C C C C C C
1 chr1_94720929 0 94720929 C C A A A A C C C C C C A A A A A A C C
1 chr1_94723421 0 94723421 G G T T G T G G G G G G G G G G G G G G
1 chr1_94727792 0 94727792 C C C C C C C C T T T T C C C C C C C C
1 chr1_94729070 0 94729070 G G G G G G G G G G G G C G G G G G G G
1 chr1_94730733 0 94730733 G G G G G G G G A A A A G G G G G G G G
1 chr1_94732927 0 94732927 C C C C C C C C C C C C C T C C C C C C
1 chr1_94732933 0 94732933 C C C C T T C C C C C C C C C C C C C C
1 chr1_94738202 0 94738202 A A A A A A A A G G A A A A A A A A A A
1 chr1_94741966 0 94741966 A A A A A A A A G G A G A A A A A A A A
1 chr1_94751895 0 94751895 C C C C C C C C C C C C C T C C C C C C
1 chr1_94758645 0 94758645 C C C C C C C C A A A A C C C C C C C C
1 chr1_94759714 0 94759714 T T T T T T T T C C C C T T T T T T T T
1 chr1_94763527 0 94763527 C C C C C C C C C C C C C G C C C C C C
1 chr1_94764137 0 94764137 G G G G A G G G G G G G G G G G G G G G
1 chr1_94767039 0 94767039 G G G G G G G G G G G G G G G G A G G G
1 chr1_94767375 0 94767375 G G G G G G G G G G G G G G G G A A G G
1 chr1_94775281 0 94775281 T T T T T T T T T T T T C T T T T T T T
1 chr1_94775901 0 94775901 T T T T C T T T T T T T T T T T T T T T
1 chr1_94780720 0 94780720 C C C C C C C C T T T T C C C C T T T T
1 chr1_94784941 0 94784941 C C C C C C C C C C C T C C C C C C C C
1 chr1_94786904 0 94786904 C C C C C C C C C C C C C T C C C C C C
1 chr1_94793127 0 94793127 T T A A A A A A A A A A A A A A A A T T
1 chr1_94806622 0 94806622 T T T T T T T T T T T T T T T T C C T T
1 chr1_94808189 0 94808189 T T T T T T T T G G G G T T T T T T T T
1 chr1_94815692 0 94815692 G G G G G G G G A A A A G G G G G G G G
1 chr1_94815953 0 94815953 G G G G G G G G A A A A G G G G G G G G
1 chr1_94817712 0 94817712 G G G G G G G G G G G G G G G G A A G G
1 chr1_94819307 0 94819307 C C C C C C C C C C C C C T C C C C C C
1 chr1_94822921 0 94822921 G G G G G G G G A A A A G G G G G G G G
1 chr1_94830733 0 94830733 A A A A A A A A G G G G A A A A A A A A
1 chr1_94834770 0 94834770 G G G G G G G G G G G G G G A A G G G G
1 chr1_94836138 0 94836138 G G G G G G G G A G G G G G G G G G G G
1 chr1_94841191 0 94841191 A A A A A A A A G G G G A A A A A A A A
1 chr1_94844640 0 94844640 C C C C C C C C C C C C C C C C T T C C
1 chr1_94845303 0 94845303 G G G G G G G G G G G G G G G G A A G G
1 chr1_94847475 0 94847475 G G G G G G G G G G G G A G G G G G G G
1 chr1_94849185 0 94849185 G G A A A A G G G G G G A A A A A A G G
1 chr1_94855323 0 94855323 T T T T T T T T G G G G T T T T T T T T
1 chr1_94857615 0 94857615 A A A A A A A A G G G G A A A A A A A A
1 chr1_94860506 0 94860506 G G A A G G G G G G G G G G G G G G G G
1 chr1_94860865 0 94860865 C C C C C C C C C C C C C C T T C C C C
1 chr1_94861048 0 94861048 A A A A A A G G A A A A A A A A A A A A
1 chr1_94861344 0 94861344 A G G G G G G G G G G G G G G G G G A A
1 chr1_94864585 0 94864585 A A C C C C A A C C C C C C C C C C A A
1 chr1_94870182 0 94870182 T T T T T T T T C C C C T T T T T T T T
1 chr1_94870492 0 94870492 C C A A C C C C C C C C C C C C C C C C
1 chr1_94875502 0 94875502 A A A A A A A A A A A A A G A A A A A A
1 chr1_94875982 0 94875982 A A A A A G A A A A A A A A A A A A A A
1 chr1_94876165 0 94876165 C C C C C T C C C C C C C C C C C C C C
1 chr1_94879046 0 94879046 C C C C C C C C T T T T C C C C C C C C
1 chr1_94887540 0 94887540 G G G G G G G G G G G G G G G G A A G G
1 chr1_94889253 0 94889253 T T C C C C T T C C C C C C C C C C T T
1 chr1_94893625 0 94893625 T T T T T T T T A A A A T T T T T T T T
1 chr1_94893634 0 94893634 G G A A A G G G G G G G G G G G G G G G
1 chr1_94896577 0 94896577 G G G G G G G G G G G G G G A G G G G G
1 chr1_94899579 0 94899579 G G G G A G G G G G G G G G G G G G G G
1 chr1_94901499 0 94901499 C C T T T T C C C C C C C C C C C C C C
1 chr1_94904329 0 94904329 G G G G G G G G G G G G G G G G T T G G
1 chr1_94905801 0 94905801 A A A A A A A A G G G G A A A A A A A A
1 chr1_94907590 0 94907590 C C G G C G C C C C C C C C C C C C C C
1 chr1_94915795 0 94915795 C C C C C C C C C C C C C T C C C C C C
1 chr1_94919338 0 94919338 G T G G G G G G G G G G G G G G G G T T
1 chr1_94923388 0 94923388 A T A A A A T T A A A A A A A A A A T T
1 chr1_94925806 0 94925806 C C T T C T C C C C C C C C C C C C C C
1 chr1_94927009 0 94927009 T T T T T T T T T T T T A T T T T T T T
1 chr1_94929997 0 94929997 A A G G G G A A G G G G G G G G G G A A
1 chr1_94931263 0 94931263 G G G G G G G G G G G G G G A G G G G G
1 chr1_94942550 0 94942550 G G G G A A G G G G G G G G G G G G G G
1 chr1_94942980 0 94942980 C C C C C T C C C C C C C C C C C C C C
1 chr1_94944563 0 94944563 A A A A A A A A A A A A C C C C C C A A
1 chr1_94946789 0 94946789 G G G G G T G G G G G G G G G G G G G G
1 chr1_94947672 0 94947672 C C C C C C C C C C C C T T C C C C C C
1 chr1_94949829 0 94949829 C C T T C T C C C C C C C C C C C C C C
1 chr1_94952766 0 94952766 T T T T C T T T T T T T T T T T T T T T
1 chr1_94955182 0 94955182 C T C C C C T T C C C C C C C C C C C C
1 chr1_94957328 0 94957328 C C C C C C C C T T T T C C C C C C C C
1 chr1_94957634 0 94957634 T T T T A T T T T T T T T T T T T T T T
1 chr1_94959982 0 94959982 C C T T T T C C T T T T T T T T T T C C
1 chr1_94963131 0 94963131 C C C C C C C C C C C C C C C C A A C C
1 chr1_94968226 0 94968226 C C C C C C C C C C C C C C C C G G C C
1 chr1_94975956 0 94975956 A A A A A A A A A A A A A T A A A A A A
1 chr1_94977460 0 94977460 C C C T C C C C C C C C C C C C C C C C
1 chr1_94977881 0 94977881 A A A A A A A A A A A T A A A A A A A A
1 chr1_94980003 0 94980003 T T T T T T T T A A A T T T T T T T T T
1 chr1_94980413 0 94980413 T T T T T T T T T T C T T T T T T T T T
1 chr1_94981133 0 94981133 C C C C C C C C C C C C C C C C T T C C
1 chr1_94982659 0 94982659 T T C C C T T T C C C C C C T T T T T T
1 chr1_94983717 0 94983717 A A G G G G A A G G G G G G G G G G A A
1 chr1_94985328 0 94985328 C C C C C T C C C C C C C C C C C C C C
1 chr1_94994458 0 94994458 A A A A A A A A G G G G A A A A A A A A
1 chr1_94997662 0 94997662 A T A A A A A A A A A A A A A A A A A A
1 chr1_94997905 0 94997905 G G G G G G G G A A A A G G G G G G G G
1 chr1_94999481 0 94999481 C C C C C C C C T T T T C C C C C C C C
1 chr1_95003741 0 95003741 G G G G G G G G G G A G G G G G G G G G
1 chr1_95004374 0 95004374 T T T T T T T T T T T T C T T T T T T T
1 chr1_95006640 0 95006640 C C C T C C C C C C C C C C C C C C C C
1 chr1_95008057 0 95008057 C C C C C C C C T T T T C C C C C C C C
1 chr1_95011189 0 95011189 T T T T T T T T C C C C T T T T T T T T
1 chr1_95013333 0 95013333 C C T T T T C C T T T T T T T T T T C C
1 chr1_95015875 0 95015875 C C C C C C C C C C C C A C C C C C C C
1 chr1_95019370 0 95019370 G G A G G G G G G G G G G G G G G G G G
1 chr1_95029138 0 95029138 G G G G G G G G G G G G G G A G G G G G
1 chr1_95030117 0 95030117 G G G G G G G G A A A A G G G G G G G G
1 chr1_95030824 0 95030824 C T T T T T C C T T T T T T T T T T C C
1 chr1_95031089 0 95031089 A A G G G G A A G G G G G G G G G G A A
1 chr1_95032469 0 95032469 A G G G G G G G G G G G G G G G G G G G
1 chr1_95038153 0 95038153 T T T T T T T T T T T T T T T T C T T T
1 chr1_95038176 0 95038176 G G G G G G G G G G G G G G A G G G G G
1 chr1_95038975 0 95038975 T T T T T T T T C C C C T T T T T T T T
1 chr1_95040296 0 95040296 C C C C C C C C C C C C C C C T C C C C
1 chr1_95040413 0 95040413 G G G G G G G G G G G G A G G G G G G G
1 chr1_95041641 0 95041641 G G G G G G G G G G G G T T G G G G G G
1 chr1_95042212 0 95042212 C C C T C T C C C C C C C C C C C C C C
1 chr1_95043106 0 95043106 A A A A A A A A A G A G A A A A A A A A
1 chr1_95043233 0 95043233 G G G G G G G G G G G G C G G G G G G G
1 chr1_95047564 0 95047564 A A A A A A A A C C C C A A A A A A A A
1 chr1_95050954 0 95050954 T T C C C T T T C C C C C C C C T T T T
1 chr1_95053754 0 95053754 T T T T T T T T G G G G T T T T T T T T
1 chr1_95055855 0 95055855 C C C C C T C C C C C C C C C C C C C C
1 chr1_95061201 0 95061201 C C C C C C C C C C C C C C A C C C C C
1 chr1_95061540 0 95061540 C C C C C C C C C C C C C C C C A A C C
1 chr1_95064777 0 95064777 T T T T T T T T C C C C T T T T T T T T
1 chr1_95065707 0 95065707 A A A A A A A A A A A A A G A A A A A A
1 chr1_95067330 0 95067330 G G G G G G G G A A A A G G G G G G G G
1 chr1_95069215 0 95069215 G G G G G G G G G G G G G G G G A A G G
1 chr1_95071068 0 95071068 T T C C C C T T C C C C C C C C C C T T
1 chr1_95072597 0 95072597 A A A A A A A A G G G G A A A A A A A A
1 chr1_95073405 0 95073405 C T C C C C T T C C C C C C C C C C C C
1 chr1_95076092 0 95076092 A C A A A A A A A A A A A A A A A A C C
1 chr1_95076326 0 95076326 A A A A A A A A G G G G A A A A A A A A
1 chr1_95077017 0 95077017 C C C T C T C C C C C C C C C C C C C C
1 chr1_95077319 0 95077319 A A A A A A A A G G G G A A A A A A A A
1 chr1_95080136 0 95080136 A A A T A T A A T T T T T T T T T T A A
1 chr1_95086589 0 95086589 G G G G G G G G A A A A G G G G G G G G
1 chr1_95087325 0 95087325 G G G G G G G G A A A A G G G G G G G G
1 chr1_95097251 0 95097251 A A A A A A A A A A A A A A A A A C A A
1 chr1_95109295 0 95109295 A A A A A A A A A A A A A A G G A A A A
1 chr1_95117899 0 95117899 C C C C C C C C C C C C C T C C C C C C
1 chr1_95120487 0 95120487 T T T T T T T T C C C C T T T T T T T T
1 chr1_95123319 0 95123319 T T T T G T T T T T T T T T T T T T T T
1 chr1_95123780 0 95123780 A A A A A A A A A A A A A G A A A A A A
1 chr1_95128062 0 95128062 A A A A A A A A A A A A A G A A A A A A
1 chr1_95130444 0 95130444 A A A A A A A A G G G G A A A A A A A A
1 chr1_95142063 0 95142063 T T T T G T T T T T T T T T T T T T T T
1 chr1_95145298 0 95145298 C C C C C C C C T T T T C C C C C C C C
1 chr1_95145995 0 95145995 C G G G G G G G G G G G G G G G G G G G
1 chr1_95149623 0 95149623 C C C C C C C C C C C C C C C T C C C C
1 chr1_95150001 0 95150001 T T T T T T T T T T T T T T T T A A T T
1 chr1_95150767 0 95150767 C C C C C C C C T T T T C C C C C C C C
1 chr1_95157173 0 95157173 G G G G G G G G G G G G G G A G G G G G
1 chr1_95162792 0 95162792 G T G G G G G G G G G G G G G G G G G G
1 chr1_95164172 0 95164172 A A A A A A A A C C C C A A A A A A A A
1 chr1_95167900 0 95167900 C T C C C C T T C C C C C C C C C C T T
1 chr1_95171408 0 95171408 A G G G G G A A G G G G G G G G G G G G
1 chr1_95177522 0 95177522 T T T T T T T T C C C C T T T T T T T T
1 chr1_95178994 0 95178994 G G G G G G G G A A A A G G G G G G G G
1 chr1_95180412 0 95180412 G G G G G G G G G G G G A G G G G G G G
1 chr1_95183273 0 95183273 C C C C C G C C C C C C C C C C C C C C
1 chr1_95185137 0 95185137 A A A A A A A A T T T T A A A A A A A A
1 chr1_95191492 0 95191492 A A C C A C A A C C C C A A C C C C A A
1 chr1_95192382 0 95192382 C C C C C C C C T T T T C C C C C C C C
1 chr1_95192903 0 95192903 C C C C C T C C C C C C C C C C C C C C
1 chr1_95194577 0 95194577 A G G G G G A A G G G G G G G G G G G G
1 chr1_95202072 0 95202072 T T T T T T T T T T C T T T T T T T T T
1 chr1_95205197 0 95205197 A C C C C C C C C C C C C C C C C C C C
1 chr1_95206539 0 95206539 T T T T T T T T T T T T T T T T C C T T
1 chr1_95208314 0 95208314 G G G G G G G G A G G G G G G G G G G G
1 chr1_95211986 0 95211986 C C C C C C C C C C C C C C C T C C C C
1 chr1_95214793 0 95214793 C C C C C C C C C C C C C C C T C C C C
1 chr1_95216998 0 95216998 T T T T T T A A T T T T T T T T T T T T
1 chr1_95221877 0 95221877 C C C C C C C C T T T T C C C C C C C C
1 chr1_95224694 0 95224694 C C C C C G C C C C C C C C C C C C C C
1 chr1_95231148 0 95231148 A A A A A A A A A A A A G G A A A A A A
1 chr1_95232331 0 95232331 T T T T T T T T C T C C T T T T T T T T
1 chr1_95234513 0 95234513 A A A A A A A A C C A A A A A A A A A A
1 chr1_95242783 0 95242783 C C C G C C C C C C C C C C C C C C C C
1 chr1_95244161 0 95244161 C C C C C C C C T T T T C C C C C C C C
1 chr1_95248498 0 95248498 T T T T T T T T T T T T T T C C T T T T
1 chr1_95251463 0 95251463 A A G G G G A A G G G G A A A A A A A A
1 chr1_95261233 0 95261233 G G A A A A G G A A A A A A A A A A G G
1 chr1_95267041 0 95267041 G G A G G G G G G G G G G G G G G G G G
1 chr1_95267565 0 95267565 T T T T T T T T C C C C T T T T T T T T
1 chr1_95268535 0 95268535 G G G G G G G G T T T T G G G G G G G G
1 chr1_95272408 0 95272408 T T C C C C T T C C C C C C C C C C C C
1 chr1_95276050 0 95276050 C C C C C C C C T T T T C C C C C C C C
1 chr1_95282052 0 95282052 A A A A A G A A A A A A A A A A A A A A
1 chr1_95289426 0 95289426 C C C C C C C C C C A C C C C C C C C C
1 chr1_95292252 0 95292252 T T T T T T T T T T T T T T G T T T T T
1 chr1_95293934 0 95293934 G G G G A G G G G G G G G G G G G G G G
1 chr1_95298965 0 95298965 T T T T T T T T C C C C T T T T T T T T
1 chr1_95299769 0 95299769 T T T T T T T T T T T T G T T T T T T T
1 chr1_95302946 0 95302946 A G A A A A G G A A A A A A A A A A G G
1 chr1_95303980 0 95303980 G G G G G G G G G G G G A G G G G G G G
1 chr1_95311037 0 95311037 C C G G C G C C C C C C C C C C C C C C
1 chr1_95311205 0 95311205 C C C C C C C C C C C C A A A A C C C C
1 chr1_95313521 0 95313521 G G A A A A G G A A A A A A A A A A G G
1 chr1_95316088 0 95316088 C C C C C C C C C C C C C T C C C C T T
1 chr1_95316108 0 95316108 A A A A A A A A A A A G A A A A A A A A
1 chr1_95317417 0 95317417 C C C C C C C C T T T T C C C C C C C C
1 chr1_95320517 0 95320517 G G G G G G G G G G G G G G A A G G G G
1 chr1_95321508 0 95321508 A A A A A A A A A A A A A A A A A G A A
1 chr1_95324612 0 95324612 C C C C C C C C C C C C T T C C C C C C
1 chr1_95332763 0 95332763 C C C C C C C C T T T T C C C C C C C C
1 chr1_95334383 0 95334383 A G G G G G G G G G G G G G G G G G G G
1 chr1_95338984 0 95338984 T T T T T T T T C C C C T T T T T T T T
1 chr1_95339649 0 95339649 A A A C A A A A A A A A A A A A A A A A
1 chr1_95348424 0 95348424 C C C C C C C C T T T T C C C C C C C C
1 chr1_95349085 0 95349085 G G G G G G G G G G G G A G G G G G G G
1 chr1_95350173 0 95350173 C C C C C C C C C C C C C C C C C T C C
1 chr1_95351555 0 95351555 T T C C C T T T C C C C C C C C C C T T
1 chr1_95352284 0 95352284 T T T T T T T T T T T T G G G G G G T T
1 chr1_95353334 0 95353334 A A A A A A A A A T A T A A A A A A A A
1 chr1_95353666 0 95353666 T T T T T T T T T T C T T T T T T T T T
1 chr1_95356053 0 95356053 A A A A A A A A A A A A A A A A G G A A
1 chr1_95358147 0 95358147 G G G G G G G G A A A A G G G G G G G G
1 chr1_95358739 0 95358739 A A A A A A A A G G G G A A A A A A A A
1 chr1_95362452 0 95362452 G G A A A G G G A A A A A A A A A A G G
1 chr1_95365082 0 95365082 A C A A A A A A A A A A A A A A A A C C
1 chr1_95366274 0 95366274 G G G G G G G G T T T T G G G G G G G G
1 chr1_95366968 0 95366968 G G G G G G G G G G G G C G G G G G G G
1 chr1_95376559 0 95376559 C C C C C C C C A A A A C C C C C C C C
1 chr1_95377830 0 95377830 A A A A A A A A A A A A A A A A G G A A
1 chr1_95379555 0 95379555 A A A A A A A A A A A A A A A G A A A A
1 chr1_95380451 0 95380451 G T T T T T T T T T T T T T T T T T G G
1 chr1_95380940 0 95380940 A A C C C C C C C C C C C C C C C C A A
1 chr1_95381897 0 95381897 T T T T T T T T A A A A T T T T T T T T
1 chr1_95384060 0 95384060 A A A A A A A A A A A A G G A A A A A A
1 chr1_95384545 0 95384545 A G G G G G G G G G G G G G G G G G G G
1 chr1_95385033 0 95385033 A G G G G G G G G G G G G G G G G G G G
1 chr1_95389048 0 95389048 A A A A A A A A A A A T A A A A A A A A
1 chr1_95394165 0 95394165 G G A G A G G G G G G G G G G G G G G G
1 chr1_95397400 0 95397400 C G C C C C G G C C C C C C C C C C G G
1 chr1_95405980 0 95405980 C C C C C G C C C C C C C C C C C C C C
1 chr1_95409629 0 95409629 A A G G A G A A A A A A A A A A A A A A
1 chr1_95412920 0 95412920 A A A A A A A A G G G G A A A A A A A A
1 chr1_95416873 0 95416873 C C C C C C C C C C C C C C C C C T C C
1 chr1_95419925 0 95419925 G G G G G G G G G G G G G G G T G G G G
1 chr1_95420607 0 95420607 G G G G G G G G G G G G T T G G G G G G
1 chr1_95422410 0 95422410 A A A G A G A A A A A A A A A A A A A A
1 chr1_95424578 0 95424578 T T C T C C T T T T T T T T T T T T T T
1 chr1_95425974 0 95425974 G G G G G G G G A A A A G G G G G G G G
1 chr1_95426637 0 95426637 A A A A A G A A A A A A A A A A A A A A
1 chr1_95427224 0 95427224 C C C C C C C C A A A A C C C C C C C C
1 chr1_95429079 0 95429079 G G G G G G G G A G A A G G G G G G G G
1 chr1_95431579 0 95431579 A A A A A A A A A G A A A A A A A A A A
1 chr1_95434070 0 95434070 A A A A A A A A G G G G A A A A A A A A
1 chr1_95434919 0 95434919 C C C C C C C C C C C C A A A A C C C C
1 chr1_95439147 0 95439147 A A A C A A A A A A A A A A A A A A A A
1 chr1_95442776 0 95442776 A A G G G G A A G G G G G G G G G G A A
1 chr1_95445565 0 95445565 C C C C C C C C G G G G C C C C C C C C
1 chr1_95447628 0 95447628 G G G G G G G G A A A A G G G G G G G G
1 chr1_95449009 0 95449009 C C C C C C C C T T T T C C C C C C C C
1 chr1_95449686 0 95449686 T T T T T T T T C C C C T T T T T T T T
1 chr1_95456121 0 95456121 A A A A A A A A G G G G A A A A A A A A
1 chr1_95456223 0 95456223 G G A A A G G G G G G G G G G G G G G G
1 chr1_95456893 0 95456893 A A A A A A A A A A A A G G A A A A A A
1 chr1_95457190 0 95457190 T T T T T T T T T T T T T T T T A T T T
1 chr1_95461302 0 95461302 G G G G G G G G G G G G G G G G C C G G
1 chr1_95461937 0 95461937 T T T T T T T T T T T T T T C C C C T T
1 chr1_95464166 0 95464166 G G G G G G G G A A A A G G G G G G G G
1 chr1_95467124 0 95467124 G G G G G G G G C C C C G G G G G G G G
1 chr1_95467887 0 95467887 A A A A A A A A A A A G A A A A A A A A
1 chr1_95468057 0 95468057 C C T T T T C C T T T T T T T T T T C C
1 chr1_95470060 0 95470060 T T C T T T T T T T T T T T T T T T T T
1 chr1_95472054 0 95472054 A A G G A G A A G G G G A A A A A A A A
1 chr1_95473184 0 95473184 A A A A A A A A A A A A A A A G A A A A
1 chr1_95478356 0 95478356 T T T T T T T T T T T T C T T T T T T T
1 chr1_95480250 0 95480250 C C C C C T C C C C C C C C C C C C C C
1 chr1_95481282 0 95481282 G G G G G G G G G G C G G G G G G G G G
1 chr1_95487165 0 95487165 T T T T T T T T T T T T T T C T T T T T
1 chr1_95487192 0 95487192 G G G G G G G G G G G T G G G G G G G G
1 chr1_95491281 0 95491281 A A G G A G A A A A A A A A A A A A A A
1 chr1_95492164 0 95492164 T T T T T T T T G G G G T T T T T T T T
1 chr1_95503451 0 95503451 C T C C C C T T C C C C C C C C C C C C
1 chr1_95503834 0 95503834 A A A A A A A A A A A A A A A A G G A A
1 chr1_95505018 0 95505018 T T T T T T T T T T T T C T C C T T T T
1 chr1_95509149 0 95509149 C C C C C C C C C C C C C T C C C C C C
1 chr1_95515754 0 95515754 C C C C C G C C C C C C C C C C C C C C
1 chr1_95535048 0 95535048 C C C C C C C C C T C T C C C C C C C C
1 chr1_95536727 0 95536727 A A A A G G A A A G A G A A A A A A A A
1 chr1_95547345 0 95547345 A A G G A A A A A A A A A A A A A A A A
1 chr1_95554039 0 95554039 G G G G G G G G A A A A G G G G G G G G
1 chr1_95554687 0 95554687 G G A A G G G G G G G G G G G G G G G G
1 chr1_95555057 0 95555057 A A A A A A A A A G A G A A A A A A A A
1 chr1_95561866 0 95561866 A A A A A A A A A A A A A G A A A A A A
1 chr1_95570151 0 95570151 G G G G A G G G G G G G G G G G G G G G
1 chr1_95573855 0 95573855 T T G G G G T T G G G G G G G G G G T T
1 chr1_95577782 0 95577782 G G G G G G G G A A A A G G G G G G G G
1 chr1_95580254 0 95580254 A A A A A A A A T T T T A A A A A A A A
1 chr1_95583741 0 95583741 A A A A A A A A A A A A A A A A A G A A
1 chr1_95585515 0 95585515 C C C C C C C C G G G G C C C C C C C C
1 chr1_95587863 0 95587863 T T T T T T T T T T T T C T T T T T T T
1 chr1_95592778 0 95592778 G G G G G G G G G G G G G G A A G G G G
1 chr1_95598315 0 95598315 A A A A A A A A A A A A A A G G A A A A
1 chr1_95616146 0 95616146 C C C C C C C C A A A A C C C C C C C C
1 chr1_95619199 0 95619199 T T T T T T T T C C C C T T T T T T T T
1 chr1_95621325 0 95621325 T T T T T T T T T T T T T T T T C C T T
1 chr1_95627567 0 95627567 G G G G G T G G G G G G G G G G G G G G
1 chr1_95628643 0 95628643 A A A A A A A A A A A A G G A A A A A A
1 chr1_95632336 0 95632336 C C C C C C C C C C C C T T C C C C C C
1 chr1_95635030 0 95635030 A A A A A A A A A A A A G G A A A A A A
1 chr1_95640713 0 95640713 C C C G C C C C C C C C C C C C C C C C
1 chr1_95640740 0 95640740 T T T T C T T T T T T T T T T T T T T T
1 chr1_95648053 0 95648053 C C C C C C C C C C C C T T C C C C C C
1 chr1_95654231 0 95654231 G G G G A G G G G G G G G G G G G G G G
1 chr1_95664486 0 95664486 G G A G A G G G G G G G G G G G G G G G
1 chr1_95665777 0 95665777 A A A A A A A A T T T T A A A A A A A A
1 chr1_95666971 0 95666971 T T T T T T T T T T T T C T T T T T T T
1 chr1_95670629 0 95670629 A A A A A A A A A A A A G G A G A A A A
1 chr1_95672210 0 95672210 T T T T T T T T C C C C T T T T T T T T
1 chr1_95677174 0 95677174 T T T T T T T T T T T T C C T T T T T T
1 chr1_95682510 0 95682510 G G G G G G G G A A A A G G G G G G G G
1 chr1_95683968 0 95683968 T T T T T T T T T T C T T T T T T T T T
1 chr1_95684217 0 95684217 T T C C C C T T C C C C C C C C C C C C
1 chr1_95688068 0 95688068 G G A G G G G G G G G G G G G G G G G G
1 chr1_95690468 0 95690468 C C C C C C C C C C C C C C C T C C C C
1 chr1_95694893 0 95694893 T T T T T T T T C C C C T T T T T T T T
1 chr1_95696613 0 95696613 C C C C C T C C C C C C C C C C C C C C
1 chr1_95697481 0 95697481 C C C C C C C C A C A C C C C C C C C C
1 chr1_95707009 0 95707009 C C C C C C C C C C C T C C C C C C C C
1 chr1_95713996 0 95713996 T T T T T T T T G G G G T T T T T T T T
1 chr1_95715247 0 95715247 G G G G G T G G G G G G G G G G G G G G
1 chr1_95716292 0 95716292 C C C C C C C C T T T T C C C C C C C C
1 chr1_95720007 0 95720007 C C C C C C C C T T T T C C C C T T C C
1 chr1_95726974 0 95726974 A A A G A G A A A A A A A A A A A A A A
1 chr1_95727075 0 95727075 C C C C C C C C T T T T C C C C C C C C
1 chr1_95730005 0 95730005 G G G G G G G G T T T T G G G G G G G G
1 chr1_95732624 0 95732624 G G G G G G G G T T T T G G G G G G G G
1 chr1_95750091 0 95750091 C C C C C C C C T T T T C C C C C C C C
1 chr1_95751005 0 95751005 G G A A A A G G A A A A A A A A A A G G
1 chr1_95760711 0 95760711 G G G G G G G G G G G T G G G G G G G G
1 chr1_95761542 0 95761542 T T T T T T T T T T T T T T G G T T T T
1 chr1_95763248 0 95763248 A A A A A A A A G G G G A A A A A A A A
1 chr1_95766294 0 95766294 G G G G G G A A G G G G G G G G G G G G
1 chr1_95768561 0 95768561 A A A A A C A A A A A A A A A A A A A A
1 chr1_95772206 0 95772206 A A A A A A A A A A A G A A A A A A A A
1 chr1_95772386 0 95772386 C C A A A C C C C C C C C C C C C C C C
1 chr1_95774324 0 95774324 A A A A A A A A A A A A A A A A G G A A
1 chr1_95774543 0 95774543 A A A A A A A A G G G G A A A A A A A A
1 chr1_95775293 0 95775293 G G G G G G G G G G G G A G G G G G G G
1 chr1_95779558 0 95779558 T T T T C T T T T T T T T T T T T T T T
1 chr1_95797463 0 95797463 C T C C C C C C C C C C C C C C C C T T
1 chr1_95800347 0 95800347 T T T T T T T T T T T T T T T T A A T T
1 chr1_95803407 0 95803407 T T T T T T T T T T T T T T C T T T T T
1 chr1_95813023 0 95813023 A A A A A A A A A A A G A A A A A A A A
1 chr1_95818291 0 95818291 A A A A A A A A A A A A A A A G A A A A
1 chr1_95822311 0 95822311 T T T T T T T T A A A A T T T T T T T T
1 chr1_95832780 0 95832780 C C C C C C C C T T C T C C C C C C C C
1 chr1_95836740 0 95836740 G G G G G G G G G G G G G G A G G G G G
1 chr1_95837675 0 95837675 G G G G A A G G G G G G G G A G G G G G
1 chr1_95839386 0 95839386 T T T T T T T T T T T T C T T T T T T T
1 chr1_95842198 0 95842198 T T T T C C T T T T T T T T T T T T T T
1 chr1_95847672 0 95847672 T T G T T T T T T T T T T T T T T T T T
1 chr1_95848250 0 95848250 G G G G G G G G G G G G G G G G T T G G
1 chr1_95856657 0 95856657 G G G G C C G G G G G G G G G G G G G G
1 chr1_95858365 0 95858365 C C C C C C C C A A A A C C C C C C C C
1 chr1_95860128 0 95860128 T T T T T T T T T T T T C C T T T T T T
1 chr1_95878893 0 95878893 C C C T C T C C C C C C C C C C C C C C
1 chr1_95881851 0 95881851 G G C G G G G G G G G G G G G G G G G G
1 chr1_95888134 0 95888134 G G G G G G G G A A A A A A A A A A G G
1 chr1_95895902 0 95895902 A G A A A A A A A A A A A A A A A A A A
1 chr1_95896167 0 95896167 C C C C C C C C C C C C C C C T C C C C
1 chr1_95897326 0 95897326 G G A G A G G G G G G G G G G G G G G G
1 chr1_95898322 0 95898322 C C C C C C C C C C C C C C C C A C C C
1 chr1_95900836 0 95900836 C T C C C C C C C C C C C C C C C C C C
1 chr1_95907401 0 95907401 C C C C C C A A C C C C C C C C C C C C
1 chr1_95907676 0 95907676 C C C C C C C C T T C T C C C C C C C C
1 chr1_95908084 0 95908084 C C C C C C C C T T T T C C C C C C C C
1 chr1_95913780 0 95913780 A A A A A A A A A A A T A A A A A A A A
1 chr1_95918230 0 95918230 C C C C C C C C T T T T C C C C C C C C
1 chr1_95918456 0 95918456 T T T T T T T T G G G G T T T T T T T T
1 chr1_95918705 0 95918705 G G G G G G G G G G G G G G G G A A G G
1 chr1_95924721 0 95924721 C C C C C C C C T T T T C C C C C C C C
1 chr1_95928086 0 95928086 G G G G G G G G A A A A G G G G G G G G
1 chr1_95935359 0 95935359 A A A A A A A A C C C C A A A A A A A A
1 chr1_95947747 0 95947747 G G C C C G G G G G G G G G G G G G G G
1 chr1_95959831 0 95959831 G G G G G G G G G G A G G G G G G G G G
1 chr1_95968379 0 95968379 C C C C C C C C T T T T C C C C C C C C
1 chr1_95971522 0 95971522 A A A A A A A A A A A A C C C C A A A A
1 chr1_95981422 0 95981422 C C A A A A A A A A A A A A A A A A C C
1 chr1_95994097 0 95994097 C C T T T T C C T T T T T T T T T T C C
1 chr1_95994359 0 95994359 G G A A A G G G G G G G G G G G G G G G
1 chr1_95996304 0 95996304 A A G G A G A A A G A A A A A A A A A A
1 chr1_95996387 0 95996387 C C T T C T C C C C C C C C C C C C C C
1 chr1_96013612 0 96013612 T T T T T T T T T T T T G G G G G G T T
1 chr1_96014321 0 96014321 C C C C C C C C T T T T C C C C C C C C
1 chr1_96021265 0 96021265 T T T T T T T T C C C C T T T T T T T T
1 chr1_96022695 0 96022695 C C C C C G C C C C C C C C C C C C C C
1 chr1_96024444 0 96024444 T T G G G T T T T T T T T T T T T T T T
1 chr1_96048102 0 96048102 C C C C C C C C C C C C C C C C C T C C
1 chr1_96051460 0 96051460 G G G G G G G G G G G G A A G G G G G G
1 chr1_96054485 0 96054485 G G G G G G G G A A A A G G G G G G G G
1 chr1_96056270 0 96056270 G G G G G G A A G G G G G G G G G G G G
1 chr1_96062822 0 96062822 A A A A A A A A A G A A A A A A A A A A
1 chr1_96068857 0 96068857 C C C C C C C C T T T T C C C C C C C C
1 chr1_96069783 0 96069783 G G G G G G G G G G G G A G G G G G G G
1 chr1_96075953 0 96075953 T T T T T T T T T T T T T T T T C C T T
1 chr1_96076085 0 96076085 G G G G G G G G G G G G A G G G G G G G
1 chr1_96079692 0 96079692 C C C C C C C C T T T T C C C C C C C C
1 chr1_96092073 0 96092073 G G G G G G G G A G G G G G G G G G G G
1 chr1_96096202 0 96096202 T T T T T T T T C T T T T T T T T T T T
1 chr1_96098519 0 96098519 C C C T T T C C C C C C C C C C C C C C
1 chr1_96100150 0 96100150 T T C C C C T T C C C C C C C C C C T T
1 chr1_96101258 0 96101258 C C T T T T C C T T T T T T T T T T C C
1 chr1_96101648 0 96101648 C C C C C C C C C C C C C T C C C C C C
1 chr1_96115573 0 96115573 G G G G G G G G G G G G A G G G G G G G
1 chr1_96123772 0 96123772 G G G T G T G G G G G G G G G G G G G G
1 chr1_96138091 0 96138091 C C A C C C C C C C C C C C C C C C C C
1 chr1_96151427 0 96151427 C C C C C C C C C C C C C C C T C C C C
1 chr1_96152049 0 96152049 C C C C C C C C T T T T T T T T C C C C
1 chr1_96154164 0 96154164 C C C C C C C C T T T T C C C C C C C C
1 chr1_96155686 0 96155686 T T T T T T T T T T T T T T C C T T T T
1 chr1_96157692 0 96157692 G G G G G G G G G G G G G G A A G G G G
1 chr1_96158138 0 96158138 T T T T T T T T C T T T T T T T T T T T
1 chr1_96161506 0 96161506 T T C C C T T T T T T T T T T T T T T T
1 chr1_96162226 0 96162226 C C C C C T C C C C C C C C C C C C C C
1 chr1_96163279 0 96163279 G G G G G G G G G G G G G G A A G G G G
1 chr1_96168370 0 96168370 T T T T C T T T T T T T T T T T T T T T
1 chr1_96168941 0 96168941 T T G T T T T T T T T T T T T T T T T T
1 chr1_96169182 0 96169182 C C C C C T C C C C C C C C C C C C C C
1 chr1_96169954 0 96169954 G G G G A G G G G G G G G G G G G G G G
1 chr1_96181916 0 96181916 C C A A A C C C C C C C C C C C C C C C
1 chr1_96183120 0 96183120 G G G G G G G G A G G G G G G G G G G G
1 chr1_96186844 0 96186844 C T T T T T T T T T T T T T T T T T T T
1 chr1_96192387 0 96192387 A A A A A A A A A G A G A A A A A A A A
1 chr1_96193785 0 96193785 C C T T T T C C T T T T T T T T T T T T
1 chr1_96203063 0 96203063 C C C C C C C C T T T T T T C C C C C C
1 chr1_96203281 0 96203281 C C C C C C C C T T T T C C C C C C C C
1 chr1_96203827 0 96203827 T T T T T T T T G T T T T T T T T T T T
1 chr1_96209679 0 96209679 T T T T T T T T T T T T A T T T T T T T
1 chr1_96212278 0 96212278 T T T T T T T T A T T T T T T T T T T T
1 chr1_96212399 0 96212399 A A A A A A A A C C C C A A A A A A A A
1 chr1_96214082 0 96214082 T T C C T T T T T T T T T T T T C C T T
1 chr1_96215797 0 96215797 T T T T T T T T T T T T T T G G G G T T
1 chr1_96218571 0 96218571 G G G G G G G G A A A A G G G G G G G G
1 chr1_96219699 0 96219699 T T G G T T T T T T T T T T T T T T T T
1 chr1_96223085 0 96223085 A A A A A G A A A A A A A A A A A A A A
1 chr1_96231465 0 96231465 T T C T T T T T T T T T T T T T T T T T
1 chr1_96235886 0 96235886 G G A A A G G G G G G G A A A A A A G G
1 chr1_96252571 0 96252571 G G G G G G G G A A A A G G G G G G G G
1 chr1_96255125 0 96255125 T T T T T T T T C T C C T T T T T T T T
1 chr1_96255966 0 96255966 T T T T T T T T C C C C T T T T T T T T
1 chr1_96256047 0 96256047 T T T T T T T T T T T T G T T T T T T T
1 chr1_96261720 0 96261720 G G G G G G G G G G G G G G G G A G G G
1 chr1_96266208 0 96266208 T T T T T T T T C C C C T T T T T T T T
1 chr1_96271994 0 96271994 G G G G G G G G G G G G G G G G T T G G
1 chr1_96273402 0 96273402 C C T T C T C C C C C C C C C C C C C C
1 chr1_96278960 0 96278960 C C C C A C C C C C C C C C C C C C C C
1 chr1_96292284 0 96292284 C C C T C C C C C C C C C C C C C C C C
1 chr1_96292868 0 96292868 A A A A A A A A A G A A A A A A A A A A
1 chr1_96298468 0 96298468 T T T T T T T T T T T T T T T T C T T T
1 chr1_96299965 0 96299965 C C C C C C C C C C C C C C C C A C C C
1 chr1_96301873 0 96301873 T T T T T T T T C C C C T T T T T T T T
1 chr1_96302727 0 96302727 T T T T T T T T G G G G T T T T T T T T
1 chr1_96307258 0 96307258 C C C C C T C C C C C C C C C C C C C C
1 chr1_96309382 0 96309382 G G G G G G G G G T G T G G G G G G G G
1 chr1_96311552 0 96311552 G G G G G G G G A A A A G G G G G G G G
1 chr1_96313030 0 96313030 C C A A A C C C C C C C C C C C C C C C
1 chr1_96317674 0 96317674 G G G G G G G G G G G G G G T T G G G G
1 chr1_96336649 0 96336649 G G G G G G G G C C C C G G G G G G G G
1 chr1_96339852 0 96339852 T T T T T T T T A A A A T T T T T T T T
1 chr1_96344303 0 96344303 A A A A A A A A A A A A A A A A T T A A
1 chr1_96344645 0 96344645 G G G G G G G G G G G G G G A A G G G G
1 chr1_96345696 0 96345696 T T T T T T T T C C C C T T T T T T T T
1 chr1_96362080 0 96362080 G G G G G G G G G G G G A G G G G G G G
1 chr1_96362443 0 96362443 T T T T C T T T T T T T T T T T T T T T
1 chr1_96362521 0 96362521 A A A A A A A A A A A A A A A A G G A A
1 chr1_96371313 0 96371313 G G G G C G G G G G G G G G G G G G G G
1 chr1_96371866 0 96371866 C C C C C C C C G G G G C C C C C C C C
1 chr1_96374917 0 96374917 A A A A A A A A G G G G A A A A A A A A
1 chr1_96385175 0 96385175 G G G G G G G G G G G G G G A G G G G G
1 chr1_96387821 0 96387821 A A A A A T A A A A A A A A A A A A A A
1 chr1_96390601 0 96390601 A A A A A T A A A A A A A A A A A A A A
1 chr1_96394111 0 96394111 G G G G G G G G A G A A G G G G G G G G
1 chr1_96397269 0 96397269 C C T T C T C C C C C C C C C C C C C C
1 chr1_96408807 0 96408807 T T T T T T T T T T T T T T C C T T T T
1 chr1_96409482 0 96409482 G G G G G G G G T T T T G G G G G G G G
1 chr1_96410068 0 96410068 C C C C C C C C T T T T C C C C C C C C
1 chr1_96412595 0 96412595 C C C C C C C C C C C C A C C C C C C C
1 chr1_96417427 0 96417427 G G G G G G G G G G G G A G G G G G G G
1 chr1_96426411 0 96426411 A A A A A A C C A A A A A A A A A A A A
1 chr1_96427389 0 96427389 A G G G G G G G G G G G G G G G G G A A
1 chr1_96427785 0 96427785 A A A A A A A A G G G G A A A A A A A A
1 chr1_96429509 0 96429509 A A A A A A A A A A A A A A A C A A A A
1 chr1_96440044 0 96440044 C C C C C C C C C C C C C C C C C T C C
1 chr1_96449908 0 96449908 T T T T T T T T T T T T T T C C T T T T
1 chr1_96455410 0 96455410 C C C C C C G G C C C C C C C C C C C C
1 chr1_96462061 0 96462061 C C T T T T C C C C C C C C C C C C C C
1 chr1_96465002 0 96465002 C C C C C C C C G G G G C C C C C C C C
1 chr1_96468754 0 96468754 C C C C C C C C G G G G C C C C C C C C
1 chr1_96470785 0 96470785 C C C C C C C C T T T T C C C C C C C C
1 chr1_96472332 0 96472332 C C T T C T C C C C C C C C C C C C C C
1 chr1_96474788 0 96474788 T T C T C T T T T T T T T T T T T T T T
1 chr1_96475882 0 96475882 G G G G G G G G G G G G A G G G G G G G
1 chr1_96476396 0 96476396 G G C C C G G G G G G G C C C C C C G G
1 chr1_96480956 0 96480956 G G G G G G C C G G G G G G G G G G G G
1 chr1_96486766 0 96486766 C C C C C C C C C C C C C C C C T T C C
1 chr1_96490076 0 96490076 C C C C C C C C T T T T C T C T C C C C
1 chr1_96504909 0 96504909 G G G G G G G G A A A A G G G G G G G G
1 chr1_96504963 0 96504963 T T T T T T T T T T T T T T C C T T T T
1 chr1_96508445 0 96508445 A A G G A A A A A A A A A A A A A A A A
1 chr1_96509104 0 96509104 C C C C C C C C C C C C C T C C C C C C
1 chr1_96516422 0 96516422 G G G G G G G G G G G G C G G G G G G G
1 chr1_96530979 0 96530979 C C C C C C C C C C C C C T T T C C C C
1 chr1_96534816 0 96534816 T T A A A A A A A A A A A A A A A A T T
1 chr1_96537629 0 96537629 C C C C C C C C T T T T C C C C C C C C
1 chr1_96537675 0 96537675 T T T T T T T T T T T T G T T T T T T T
1 chr1_96539359 0 96539359 T T T T T T T T T T T T C T T T T T T T
1 chr1_96539806 0 96539806 C C C C C C C C C C C C C G C C C C C C
1 chr1_96539824 0 96539824 T T G G T T T T G G G G T T T T G G T T
1 chr1_96542034 0 96542034 G G G G G G G G G G G G G G G T G G G G
1 chr1_96544807 0 96544807 G G G G A G G G G G G G G G G G G G G G
1 chr1_96550826 0 96550826 T T T T T T T T T T T T T T T T G T T T
1 chr1_96553091 0 96553091 T T T T T T T T T T T T C T T T T T T T
1 chr1_96557206 0 96557206 A A G G A G A A A A A A A A A A A A A A
1 chr1_96558932 0 96558932 G G G G G G G G G G A G G G G G G G G G
1 chr1_96563361 0 96563361 G G G G G G G G G G G G G G G G A G G G
1 chr1_96563879 0 96563879 G G G G G G A A G G G G G G G G G G G G
1 chr1_96563969 0 96563969 T T G G T T T T T T T T T T T T T T T T
1 chr1_96567022 0 96567022 T T C C C C T T C C C C C C C C C C C C
1 chr1_96572873 0 96572873 C C C C C C C C C C C C C C C C C T C C
1 chr1_96576034 0 96576034 C C C C C C C C C C C C C C C C T T T T
1 chr1_96579751 0 96579751 C C C C C C C C C T C C C C C C C C C C
1 chr1_96581906 0 96581906 A C A A A A A A A A A A A A A A A A A A
1 chr1_96582260 0 96582260 C C A A A C C C C C C C C C C C C C C C
1 chr1_96587997 0 96587997 G G G G A G G G G G G G G G G G G G G G
1 chr1_96596108 0 96596108 T T T T C T T T T T T T T T T T T T T T
1 chr1_96596800 0 96596800 G G G G G G G G A G G G G G G G G G G G
1 chr1_96603866 0 96603866 A G G G G G G G G G G G G G G G G G G G
1 chr1_96606063 0 96606063 C C C C C C C C C C A C C C C C C C C C
1 chr1_96607781 0 96607781 C C C C C C C C A A A A C C C C C C C C
1 chr1_96610316 0 96610316 C C C C C C C C T T T T C C C C C C C C
1 chr1_96611473 0 96611473 C C T T T T C C C C C C C C C C C C C C
1 chr1_96617186 0 96617186 C C C C C T C C C C C C C C C C C C C C
1 chr1_96617187 0 96617187 G G G G G G G G A A A A G G G G G G G G
1 chr1_96617532 0 96617532 C T T T T T T T T T T T T T T T T T T T
1 chr1_96618539 0 96618539 A A A A A A A A G G G G A A A A A A A A
1 chr1_96622327 0 96622327 A C C C C C C C C C C C C C C C C C C C
1 chr1_96624038 0 96624038 G G G G G G G G A A A A G G G G G G A A
1 chr1_96625897 0 96625897 A A A A A A A A C C C C A A A A A A A A
1 chr1_96631262 0 96631262 G G G G G T G G G G G G T T T T T T G G
1 chr1_96631946 0 96631946 T T T T T T C C T T T T T T T T T T T T
1 chr1_96633236 0 96633236 G G A A G G G G G G G G G G G G G G G G
1 chr1_96635469 0 96635469 G G G G G G G G G G G G A A G G G G G G
1 chr1_96639433 0 96639433 G G G G G G G G G G G G T T T T T T G G
1 chr1_96640458 0 96640458 G G G G G G G G G G G G G G G G A G G G
1 chr1_96643862 0 96643862 A A A A A A A A G G G G A A A A A A A A
1 chr1_96648500 0 96648500 G G G G G G G G G G G G G G A A G G G G
1 chr1_96649600 0 96649600 T T T T T T T T T T T T T T A A T T T T
1 chr1_96654282 0 96654282 G G T T G T G G T T T T G G G G G G G G
1 chr1_96655606 0 96655606 T T C C C T T T C C C C T T T T T T T T
1 chr1_96662020 0 96662020 C C C C C C C C G G G G C C C C C C C C
1 chr1_96663269 0 96663269 G G G G G G A A A A A A G G G G G G G G
1 chr1_96665734 0 96665734 G G G G G G G G A A A A G G G G G G G G
1 chr1_96668214 0 96668214 G G G G G G G G G G G G G G C G G G G G
1 chr1_96672163 0 96672163 C C C C C C C C C C C C C C C C C T C C
1 chr1_96672497 0 96672497 C C C C C C C C T T T T C C C C C C C C
1 chr1_96673825 0 96673825 A A A A A G A A A A A A A A A A A A A A
1 chr1_96680611 0 96680611 A A A A A A A A G G G G A A A A A A A A
1 chr1_96688685 0 96688685 C C C C C C C C C C C C C C T T C C C C
1 chr1_96689166 0 96689166 G G G G G G G G G G G G T T G G G G G G
1 chr1_96697797 0 96697797 G G G G G G A A G G G G G G G G G G G G
1 chr1_96698332 0 96698332 T T T T T T T T T T T T T T C T T T T T
1 chr1_96702803 0 96702803 T T A A A A T T T T T T A A A A A A T T
1 chr1_96704630 0 96704630 G G G G A G G G G G G G G G G G G G G G
1 chr1_96706306 0 96706306 G G G G G G G G G G G G A A G G G G G G
1 chr1_96707026 0 96707026 A A A A A A A A A A A A A A A A A C A A
1 chr1_96711687 0 96711687 A A A A A A A A C C C C A A A A A A A A
1 chr1_96713418 0 96713418 G G G G G G A A G G G G A A G G G G G G
1 chr1_96720199 0 96720199 C T C C C C C C C C C C C C C C C C C C
1 chr1_96729496 0 96729496 A A A A A A A A A A A A G G A A A A A A
1 chr1_96734854 0 96734854 C C C C C C C C C T C C C C C C C C C C
1 chr1_96737956 0 96737956 G G G G G G G G G G G G G G G G A A G G
1 chr1_96741275 0 96741275 G G G G G G G G G G G G G T G G G G G G
1 chr1_96741427 0 96741427 A A A A A A A A A A A G A A A A A A A A
1 chr1_96742174 0 96742174 G G G G A G G G G G G G G G G G G G G G
1 chr1_96749036 0 96749036 T T T T T T T T C T T T T T T T T T T T
1 chr1_96754781 0 96754781 G G G G G G G G G G G G G G G G A A G G
1 chr1_96755193 0 96755193 A A A A A A A A C C C C A A A A A A A A
1 chr1_96758632 0 96758632 G G G G G G G G A A A A G G G G G G G G
1 chr1_96759202 0 96759202 T T C C C C C C C C C C C C C C C C T T
1 chr1_96770380 0 96770380 T T T T T T T T C C C C T T T T T T T T
1 chr1_96771014 0 96771014 T T T T C T T T T T T T T T T T T T T T
1 chr1_96778303 0 96778303 C C T T C C C C C C C C C C C C C C C C
1 chr1_96780387 0 96780387 C C C C C T C C C C C C C C C C C C C C
1 chr1_96786339 0 96786339 T T C C C C T T C C C C C C C C C C T T
1 chr1_96787398 0 96787398 G G G G G G G G A G G G G G G G G G G G
1 chr1_96789240 0 96789240 A A A A A A A A G G G G A A A A A A A A
1 chr1_96790840 0 96790840 G G G G G G G G G G C G G G G G G G G G
1 chr1_96791216 0 96791216 A A G G G G A A G G G G G G G G G G A A
1 chr1_96794692 0 96794692 A A A A A A A A G G G G A A A A A A A A
1 chr1_96797438 0 96797438 C C C C C C C C T T T T C C C C C C C C
1 chr1_96802283 0 96802283 G G G G G G G G G G G G G G A A G G G G
1 chr1_96805212 0 96805212 G G G G G G G G A A A A G G G G G G G G
1 chr1_96805629 0 96805629 C C T T T T C C T T T T T T T T T T C C
1 chr1_96814138 0 96814138 A A G G A G A A A A A A A A A A A A A A
1 chr1_96822225 0 96822225 G G G G G G G G G G A G G G G G G G G G
1 chr1_96834838 0 96834838 A G G G G G G G G G G G G G G G G G A A
1 chr1_96835939 0 96835939 G G G G G G G G G G A G G G G G G G G G
1 chr1_96837312 0 96837312 G G G G G G G G A G G G G G A G G G G G
1 chr1_96841242 0 96841242 G G G G G G G G A G G G G G G G G G G G
1 chr1_96841869 0 96841869 G G G G G G G G A A A A G G G G G G G G
1 chr1_96851635 0 96851635 C C C C A C C C C C C C C C C C C C C C
1 chr1_96857489 0 96857489 A G G G G G G G G G G G G G G G G G G G
1 chr1_96859601 0 96859601 G G G G G G G G G G C G G G G G G G G G
1 chr1_96860617 0 96860617 G G G G G G G G A A A G G G G G G G G G
1 chr1_96864937 0 96864937 C C C C C C C C C C C C C C C C T T C C
1 chr1_96865361 0 96865361 T T T T C T T T T T T T T T T T T T T T
1 chr1_96866965 0 96866965 C C C C C C C C T T C T C C C C C C C C
1 chr1_96867178 0 96867178 C C C C C C C C C C C C C C C C T T C C
1 chr1_96868236 0 96868236 A A G G G G A A G G G G A G G G A A A A
1 chr1_96868928 0 96868928 T T T T T T T T C C C C T T T T T T T T
1 chr1_96869697 0 96869697 C C C C C C C C C C C C A C C C C C C C
1 chr1_96871100 0 96871100 C C C C C C C C C C C C C T C C C C C C
1 chr1_96874672 0 96874672 C C C C C C C C C C C T C C C C C C C C
1 chr1_96877413 0 96877413 G G G G G G G G G G G G A G G G G G G G
1 chr1_96885176 0 96885176 G G G G G G G G A A A A G G G G G G G G
1 chr1_96887063 0 96887063 G G G G A G G G G G G G G G G G G G G G
1 chr1_96887316 0 96887316 G G G G G G G G A G A G G G G G G G G G
1 chr1_96887375 0 96887375 C C C C C C C C C C C C C C C C C T C C
1 chr1_96889797 0 96889797 T T T T T T T T C C C C T T T T T T T T
1 chr1_96892194 0 96892194 A G A A A A A A A A A A A A A A A A G G
1 chr1_96898277 0 96898277 G G G G G G G G A G G G G G G G G G G G
1 chr1_96902357 0 96902357 G G G G G G G G G G G G A A G G G G G G
1 chr1_96906134 0 96906134 A A A A A A A A A C C C A A A A A A A A
1 chr1_96912306 0 96912306 T T T T C T T T T T T T C C C C C C T T
1 chr1_96912346 0 96912346 G G G G G G G G A G A A G G G G A A G G
1 chr1_96913954 0 96913954 C C C C C C C C C T T T C C C C C C C C
1 chr1_96917341 0 96917341 C C C C C C C C C T T T C C C C C C C C
1 chr1_96920397 0 96920397 C C C C T T C C C C C C C C C C C C C C
1 chr1_96924012 0 96924012 G G G G G G G G A A A A G G G G G G G G
1 chr1_96924186 0 96924186 C C C C C C C C C T C T C C C C C C C C
1 chr1_96928464 0 96928464 T T T T T T T T T T T T C T T T T T T T
1 chr1_96934572 0 96934572 C C C C C C C C C C C C C T C C C C C C
1 chr1_96946081 0 96946081 C C C C C C C C T T T T C C C C C C C C
1 chr1_96947202 0 96947202 C C C C C C C C C C C C C C T T C C C C
1 chr1_96947247 0 96947247 T T T T C T T T T T T T T T T T T T T T
1 chr1_96948342 0 96948342 G G A A G G G G G G G G G G G G G G G G
1 chr1_96983859 0 96983859 T T T T T T T T T T T T C T T T T T T T
1 chr1_96985744 0 96985744 G G G G G G G G G G G G G G G G A G G G
1 chr1_96986801 0 96986801 C C C C C C C C C C C C C T C C C C C C
1 chr1_96988172 0 96988172 C C C C C T C C C C C C C C C C C C C C
1 chr1_96992516 0 96992516 A A A A A A A A G G G G A A A A A A A A
1 chr1_97004690 0 97004690 T T A A A T T T T T T T T T T T T T T T
1 chr1_97004933 0 97004933 A A A A A A A A A A A A A G A A A A A A
1 chr1_97006889 0 97006889 A A A A A A A A A A A A A T A A A A A A
1 chr1_97009739 0 97009739 G G G G G G G G A A A A G G G G G G G G
1 chr1_97010498 0 97010498 G G G G G G G G G G G G A G G G G G G G
1 chr1_97014066 0 97014066 G G G G A G G G G G G G G G G G G G G G
1 chr1_97033134 0 97033134 C C C C C C C C T T T T C C C C C C C C
1 chr1_97036127 0 97036127 T T T T T T T T C C C C T T T T T T T T
1 chr1_97036718 0 97036718 C C T T T T C C C C C C C C C C C C C C
1 chr1_97040608 0 97040608 G G C C C C G G C C C C G G G G G G G G
1 chr1_97044640 0 97044640 A A A A A A A A G G G G A A A A A A A A
1 chr1_97045485 0 97045485 G G G G G G G G G G G G A G A G G G G G
1 chr1_97051610 0 97051610 G G G G G G G G G G G G G G G G A G G G
1 chr1_97055065 0 97055065 T T T T T T T T C C C C T T T T T T T T
1 chr1_97055628 0 97055628 C C C C C C C C T T T T C C C T C C C C
1 chr1_97058865 0 97058865 G G G G G G G G A A A A G G G G G G G G
1 chr1_97061195 0 97061195 C C C C C C C C C C C C C C C T C C C C
1 chr1_97063672 0 97063672 C C G G G G C C G G G G G G G G G G G G
1 chr1_97064905 0 97064905 A A A A A C A A A A A A A A A A A A A A
1 chr1_97066696 0 97066696 C C C C C C C C C C C C A C A C C C C C
1 chr1_97067864 0 97067864 C C C C C C C C T T T T C C C C C C C C
1 chr1_97069118 0 97069118 C C C C C C C C T T T T C C C C C C C C
1 chr1_97070714 0 97070714 A A G G G G A A G G G G G G G G G G A A
1 chr1_97071289 0 97071289 C C C C C T C C C C C C C C C C C C C C
1 chr1_97082328 0 97082328 C C C C C C C C C C C C C C C C T T C C
1 chr1_97091309 0 97091309 G G G G G G G G A A A A G G G G G G G G
1 chr1_97092849 0 97092849 A A A A A A A A G G G G A A A A A A A A
1 chr1_97105032 0 97105032 C C C C C C C C C C C C C C C C T T C C
1 chr1_97105318 0 97105318 A A A A A A A A A A A A A A A A T T A A
1 chr1_97106547 0 97106547 G G G G G G G G A A A A G G G G G G G G
1 chr1_97108312 0 97108312 T T T T T T T T C C C C T T T T T T T T
1 chr1_97109102 0 97109102 C C C C C C C C C C C C C C C T C C C C
1 chr1_97118345 0 97118345 A A A A A A A A A G A A A A A A A A A A
1 chr1_97119236 0 97119236 T T T T T T T T T T T T T T C T T T T T
1 chr1_97122221 0 97122221 C C C C C C C C G G G G C C C C C C C C
1 chr1_97131230 0 97131230 C C C C C C C C C C C C T T C C C C C C
1 chr1_97131277 0 97131277 G G G G G G G G G G G G A A G G G G G G
1 chr1_97132859 0 97132859 G G G G G G G G G G G G G G A G G G G G
1 chr1_97133103 0 97133103 C C C C C T C C C C C C C C C C C C C C
1 chr1_97139237 0 97139237 T T T T T T T T G T G G T T T T T T T T
1 chr1_97142938 0 97142938 C C C C C C C C C C C C C C C T C C C C
1 chr1_97143402 0 97143402 G G G G A G G G G G G G G G G G G G G G
1 chr1_97149528 0 97149528 T T T T T T T T C C C C T T T T T T T T
1 chr1_97153044 0 97153044 G G G G G G G G A G G G G G G G A A G G
1 chr1_97158436 0 97158436 T T C C C C T T C C C C C C C C C C T T
1 chr1_97159361 0 97159361 C C C C C C C C C C C C C C C C T T C C
1 chr1_97169938 0 97169938 T T T T T T T T T T T T T T T T G G T T
1 chr1_97174791 0 97174791 T T T T T T T T T T T T T T C T T T T T
1 chr1_97176039 0 97176039 T T T T T T T T T T T T T T A A T T T T
1 chr1_97180619 0 97180619 C C C C C C C C C C C C T T C C C C C C
1 chr1_97181816 0 97181816 T T T T T T T T G G G G T T T T T T T T
1 chr1_97182500 0 97182500 A A A A A A A A G G G G A A A A A A A A
1 chr1_97182578 0 97182578 G G G G A G G G G G G G G G G G G G G G
1 chr1_97183148 0 97183148 C C C C C C C C C C C C T T C C C C C C
1 chr1_97185974 0 97185974 A A G G G G A A G G G G G G G G G G A A
1 chr1_97187158 0 97187158 T T T T T T T T T T T T T T C C T T T T
1 chr1_97193193 0 97193193 A A A A A A A A A A A A A A A A G G A A
1 chr1_97198100 0 97198100 C C C C C C C C T T T T C C C C C C C C
1 chr1_97201489 0 97201489 A A G G G G A A G G G G G G G G G G G G
1 chr1_97203365 0 97203365 T T T T T T T T C C C C T T T T T T T T
1 chr1_97204054 0 97204054 C C T T T T C C T T T T T T T T T T C C
1 chr1_97208228 0 97208228 C C T T T T C C C C C C C C C C C C C C
1 chr1_97214529 0 97214529 G G G G G G G G G G G G G G G G A A G G
1 chr1_97222413 0 97222413 A A G G A G A A A A A A A A A A A A A A
1 chr1_97225145 0 97225145 A A A A A A A A A C A A A A A A A A A A
1 chr1_97231372 0 97231372 G G G G G G G G G G G G G G C C G G G G
1 chr1_97231639 0 97231639 A A A A A A A A G G G G A A A A A A A A
1 chr1_97243175 0 97243175 C C T T T T C C T T T T T T T T T T T T
1 chr1_97248335 0 97248335 A A A A A A A A G G G G A A A A A A A A
1 chr1_97256532 0 97256532 C C C C C C C C C C C C C C C C A A C C
1 chr1_97258251 0 97258251 A A A A A G A A A A A A A A A A A A A A
1 chr1_97265459 0 97265459 C C C C C C C C C C C C T T C C C C C C
1 chr1_97266078 0 97266078 C C C C C C C C A A A A C C C C C C C C
1 chr1_97267392 0 97267392 T T T T T T T T T T C T T T T T T T T T
1 chr1_97268731 0 97268731 C C C C C C C C C C C C C C A A C C C C
1 chr1_97279741 0 97279741 T T T T T T T T C C C C T T T T T T T T
1 chr1_97280995 0 97280995 C C C C C C C C T T T T C C C C C C C C
1 chr1_97288765 0 97288765 G G C G G G G G G G G G G G G G G G G G
1 chr1_97309799 0 97309799 C C C C C C C C C C C C C C C C A A C C
1 chr1_97312862 0 97312862 T T T T T T T T C C C C C C C C C C T T
1 chr1_97313684 0 97313684 A A A A A A A A G G G G G G G G G G A A
1 chr1_97316113 0 97316113 C C C C C C C C C C C C T T T T T T C C
1 chr1_97317690 0 97317690 A A G G G G A A G G G G G G G G G G A A
1 chr1_97320575 0 97320575 G G G G G G G G A A A A G G G G G G G G
1 chr1_97324342 0 97324342 T T T T T T T T T T T T G G G G G G T T
1 chr1_97326541 0 97326541 C C G G G G C C G G G G G G G G G G C C
1 chr1_97328152 0 97328152 G G G G G G G G G G A G G G G G G G G G
1 chr1_97336566 0 97336566 T T T T T T T T T T T T T T G T T T T T
1 chr1_97338093 0 97338093 G G G G G G G G G G G G C C C C G G G G
1 chr1_97341272 0 97341272 C C C C C C C C C C C G C C C C C C C C
1 chr1_97343780 0 97343780 A A A A A A A A A C A A A A A A A A A A
1 chr1_97344699 0 97344699 T T T T T T T T A T T T T T T T T T T T
1 chr1_97344864 0 97344864 C C C C C C C C G G G G C C C C C C C C
1 chr1_97352581 0 97352581 T T T T T T T T C T T T T T T T T T T T
1 chr1_97359292 0 97359292 C C C C C C C C G G G G C C C C C C C C
1 chr1_97362872 0 97362872 C C C C C C C C C C C T C C C C C C C C
1 chr1_97373242 0 97373242 T T T T T T T T T T T T T T T T C T T T
1 chr1_97375724 0 97375724 T T T T T T T T C C C C T T T T T T T T
1 chr1_97379015 0 97379015 A A A A A A A A A A A A A G A A A A A A
1 chr1_97389610 0 97389610 T T T T G T T T T T T T T T T T T T T T
1 chr1_97395485 0 97395485 C C C C C C C C C C C C C C T T C C C C
1 chr1_97396655 0 97396655 C C C C C C C C C C C C C C C C G G C C
1 chr1_97398107 0 97398107 A G G G G G A A G G G G G G G G G G G G
1 chr1_97410994 0 97410994 G G A A A A G G G G G G G G G G G G G G
1 chr1_97411989 0 97411989 C C C T C C C C C C C C C C C C C C C C
1 chr1_97412900 0 97412900 T T T T T T T T A A A A T T T T T T T T
1 chr1_97413897 0 97413897 G G G G G G G G C C C C G G G G G G G G
1 chr1_97416262 0 97416262 G G G G G G G G A G G G G G G G G G G G
1 chr1_97419691 0 97419691 C C C C C C C C T T T T C C C C C C C C
1 chr1_97419753 0 97419753 C C C C C C C C T T T T C C C C C C C C
1 chr1_97421777 0 97421777 G G G G G G G G A A A A G G G G G G G G
1 chr1_97424706 0 97424706 A A A A A A A A A C A A A A A A A A A A
1 chr1_97434631 0 97434631 G G G G G G G G A A A A G G G G G G G G
1 chr1_97440079 0 97440079 T T T T T T T T C T T T T T T T T T T T
1 chr1_97447699 0 97447699 G G G G G G G G C G G G G G G G G G G G
1 chr1_97448557 0 97448557 G G G G G G G G G G A G G G G G G G G G
1 chr1_97453032 0 97453032 T T T T T T T T C C C C T T T T T T T T
1 chr1_97460155 0 97460155 A A G G G G A A G G G G G G G G G G A A
1 chr1_97461507 0 97461507 G G G G G G G G G G G G G G G G T T G G
1 chr1_97463179 0 97463179 C C C C C C C C C C C C C C A C C C C C
1 chr1_97466132 0 97466132 G G G G G G G G G G A G G G G G G G G G
1 chr1_97466900 0 97466900 C C C C C C C C C C C C C T C C C C C C
1 chr1_97475115 0 97475115 A A A A A A A A A A A A A G A A A A A A
1 chr1_97477343 0 97477343 G G G G G G G G A A A A G G G G G G G G
1 chr1_97477506 0 97477506 T T T T T T T T G G G G T T T T T T T T
1 chr1_97479128 0 97479128 A G G G G G G G G G G G G G G G G G G G
1 chr1_97482061 0 97482061 A A A A A A A A G G G G A A A A A A A A
1 chr1_97483428 0 97483428 T T T T C T T T T T T T T T T T T T T T
1 chr1_97484092 0 97484092 C C C C C T C C C C C C C C C C C C C C
1 chr1_97491870 0 97491870 A A A A A A A A A A A A A A A C A A A A
1 chr1_97495731 0 97495731 G G G G G G G G G G G G G G G G A A G G
1 chr1_97503506 0 97503506 C C C C C T C C C C C C C C C C C C C C
1 chr1_97513723 0 97513723 A A T T A T A A A A A A A A A A A A A A
1 chr1_97517200 0 97517200 G G G G C G G G G G G G G G G G G G G G
1 chr1_97521253 0 97521253 C C C C C C C C C C C C T T T T C C C C
1 chr1_97527053 0 97527053 A A A A A A A A G G G G A A A A A A A A
1 chr1_97527753 0 97527753 G G G G G G G G A G G G G G G G A G G G
1 chr1_97535413 0 97535413 C C C C C C C C C C C C C C C C T T C C
1 chr1_97536050 0 97536050 A A A A A A A A A A A A A G A A A A A A
1 chr1_97539880 0 97539880 T T C C T T T T T T T T T T T T T T T T
1 chr1_97540472 0 97540472 A A A A A A A A G G G G A A A A A A A A
1 chr1_97541375 0 97541375 A G A A A A G G A A A A A A A A A A A A
1 chr1_97542525 0 97542525 G G A A G G G G G G G G G G G G G G G G
1 chr1_97543129 0 97543129 A A A A A A A A G G G G A A A A A A A A
1 chr1_97544618 0 97544618 C C C C C C C C C C C C C C C C C T C C
1 chr1_97546185 0 97546185 T T T T T T T T C T T T T T T T T T T T
1 chr1_97548872 0 97548872 C C C C C C C C C T C C C C C C C C C C
1 chr1_97557758 0 97557758 A A A A A T A A A A A A A A A A A A A A
1 chr1_97565271 0 97565271 C C C C C C C C C C C C C C C C A A C C
1 chr1_97572178 0 97572178 C C C C C C C C T T T T C C C C C C C C
1 chr1_97574965 0 97574965 G G G G G G G G A G G G G G G G G G G G
1 chr1_97580888 0 97580888 C C C C C C C C T T T T C C C C C C C C
1 chr1_97585139 0 97585139 G G G G G G G G G G G G G G G G A A G G
1 chr1_97587579 0 97587579 C C C C C C C C C C C C C C C T C C C C
1 chr1_97596830 0 97596830 A A A A A A A A A A A G A A A A A A A A
1 chr1_97612041 0 97612041 C C G G G G C C G G G G G G G G G G C C
1 chr1_97615456 0 97615456 C C A A A A C C A A A A A A A A A A C C
1 chr1_97617579 0 97617579 G G G G G G G G G G G G G G A A G G G G
1 chr1_97619907 0 97619907 A A G G G G A A G G G G G G G G G G A A
1 chr1_97622720 0 97622720 A A A A A A A A A A T T A A A A A A A A
1 chr1_97626890 0 97626890 G G G G G G G G G G G G G G G G A A G G
1 chr1_97627265 0 97627265 A G G G G G G G G G G G G G G G G G G G
1 chr1_97627973 0 97627973 A A A A A A A A C C C C A A A A A A A A
1 chr1_97629467 0 97629467 T T T T T T T T C C C C T T T T T T T T
1 chr1_97632707 0 97632707 C T C C C C T T C C C C C C C C C C C C
1 chr1_97642052 0 97642052 A A C C A A A A A A A A A A A A A A A A
1 chr1_97648553 0 97648553 A A A A A A A A A A A G A A A A A A A A
1 chr1_97650499 0 97650499 C C C C C C C C C C C T C C C C C C C C
1 chr1_97652786 0 97652786 A A A A A A A A G G G G A A A A A A A A
1 chr1_97659484 0 97659484 T T T T T T T T C C C C T T T T T T T T
1 chr1_97662415 0 97662415 G G G G G G G G G G A G G G G G G G G G
1 chr1_97663766 0 97663766 T T T T G T T T T T T T T T T T T T T T
1 chr1_97664866 0 97664866 C C T T T T C C T T T T T T T T T T C C
1 chr1_97679243 0 97679243 T T T T C T T T T T T T T T T T T T T T
1 chr1_97684904 0 97684904 C C C C C C C C C C C T C C C C C C C C
1 chr1_97687499 0 97687499 G G G G G G G G G G C G G G G G G G G G
1 chr1_97689517 0 97689517 C C C C C C C C C C C T C C C C C C C C
1 chr1_97690727 0 97690727 C C C C C C C C G G G G C C C C C C C C
1 chr1_97694731 0 97694731 G G G G G G G G A A A A G G G G G G G G
1 chr1_97700153 0 97700153 C C C C C C T T C C C C C C C C C C C C
1 chr1_97700154 0 97700154 G G A A A A G G G G G G G G G G G G G G
1 chr1_97704766 0 97704766 C C C C C T C C C C C C C C C C C C C C
1 chr1_97707251 0 97707251 A A G G G G A A G G G G G G G G G G A A
1 chr1_97715768 0 97715768 C C C C C C C C C C C C C C C T C C C C
1 chr1_97716089 0 97716089 A A A A A A A A G G G G A A A A A A A A
1 chr1_97718982 0 97718982 T T T T T T T T C C C C T T T T T T T T
1 chr1_97721270 0 97721270 A G G G G G G G G G G G G G G G G G G G
1 chr1_97725109 0 97725109 C C C C C C C C C C C T C C C C C C C C
1 chr1_97728247 0 97728247 G G G G G G G G G G G G G G A A G G G G
1 chr1_97735856 0 97735856 C C C C C C C C C C C C C C T T C C C C
1 chr1_97754540 0 97754540 C C C C C C C C C C C C T T C C C C C C
1 chr1_97754611 0 97754611 C C C C C C C C T T T T C C C C C C C C
1 chr1_97754676 0 97754676 T T A A A T T T T T T T T T T T T T T T
1 chr1_97755112 0 97755112 C T C C C C C C C C C C C C C C C C T T
1 chr1_97757198 0 97757198 T T T T T T T T C C C C T T T T C C T T
1 chr1_97766931 0 97766931 T T T T T T T T G G G G G G G G G G T T
1 chr1_97775343 0 97775343 C C C C C C C C A A A A C C C C C C C C
1 chr1_97786397 0 97786397 T T T T T T T T T T T T C T T T T T T T
1 chr1_97786647 0 97786647 T T T T T T T T T T T T T T T T C C T T
1 chr1_97790765 0 97790765 T T T T T T T T C C C C T T T T T T T T
1 chr1_97793150 0 97793150 C T C C C C C C C C C C C C C C C C C C
1 chr1_97797131 0 97797131 T T C C C C T T C C C C C C C C C C T T
1 chr1_97806037 0 97806037 C C C C C C C C A A A A C C C C C C C C
1 chr1_97807365 0 97807365 C C C C C C C C C G C C C C C C C C C C
1 chr1_97810738 0 97810738 C C C C C C C C C C C C C C T T C C C C
1 chr1_97810874 0 97810874 A A A A A A A A A A G G A A A A A A A A
1 chr1_97812054 0 97812054 T T T T T T C C T T T T T T T T T T C C
1 chr1_97827156 0 97827156 C C A C C C C C C C C C C C C C C C C C
1 chr1_97829257 0 97829257 C C C C C C C C C C C C T T C C C C C C
1 chr1_97831480 0 97831480 C T C C C C C C C C C C C C C C C C C C
1 chr1_97840049 0 97840049 C C C C C C C C T T T T C C C C C C C C
1 chr1_97840407 0 97840407 A A A A A A A A A G G G A A A A A A A A
1 chr1_97842187 0 97842187 G G G G G G G G G G A A G G G G G G G G
1 chr1_97850058 0 97850058 G G G G G G G G A G G G G G G G G G G G
1 chr1_97852243 0 97852243 A A A A A A A A A G A A A A A A A A A A
1 chr1_97860698 0 97860698 T T T T T T T T T T T T T T T T G G T T
1 chr1_97868388 0 97868388 G G G G G G G G A A A A G G G G G G G G
1 chr1_97872176 0 97872176 T T T T T T T T C C C C T T T T T T T T
1 chr1_97873025 0 97873025 G G G G G G G G T T T T G G G G G G G G
1 chr1_97874096 0 97874096 C C C C C T C C C C C C C C C C C C C C
1 chr1_97877329 0 97877329 G G G G A G G G G G G G G G G G G G G G
1 chr1_97890731 0 97890731 G G G G G G G G A A A A G G G G G G G G
1 chr1_97890867 0 97890867 T T T T T T T T C C C C T T T T T T T T
1 chr1_97891494 0 97891494 T T T T T T T T C T T T T T T T T T T T
1 chr1_97904017 0 97904017 C C C C C C C C C C C C C T C C C C C C
1 chr1_97904050 0 97904050 T T T T T T T T C C C C T T T T T T T T
1 chr1_97907026 0 97907026 A A A A A A C C A A A A A A A A A A A A
1 chr1_97913006 0 97913006 A A A A A A A A A A A A A A G G A A A A
1 chr1_97921099 0 97921099 G G G G G G G G T T T T G G G G G G G G
1 chr1_97923265 0 97923265 A A G G G G A A A A A A A A A A A A A A
1 chr1_97939285 0 97939285 A A A A A A A A A A A A A A A A T T A A
1 chr1_97941456 0 97941456 T T T T T T T T C C C C T T T T C C T T
1 chr1_97943841 0 97943841 T T T T T T T T G G G G T T T T T T T T
1 chr1_97944364 0 97944364 T T C C C C T T T T T T T T T T T T T T
1 chr1_97955042 0 97955042 G G G G G T G G G G G G G G G G G G G G
1 chr1_97959622 0 97959622 G G G G A G G G G G G G G G G G G G G G
1 chr1_97961399 0 97961399 A A A A A A A A G G G G A A A A A A A A
1 chr1_97961829 0 97961829 T T T T T T T T T T T T T T A A T T T T
1 chr1_97965296 0 97965296 T T T T T T T T T T T T T T A A T T T T
1 chr1_97970685 0 97970685 T T T T T T T T T T T T C T T T T T T T
1 chr1_97976315 0 97976315 T T T T T T T T T T T T C T C C C C T T
1 chr1_97977951 0 97977951 C C C C C C C C C C C C C T C C C C C C
1 chr1_97982720 0 97982720 A A G G G G A A G G G G G G G G G G A A
1 chr1_97984160 0 97984160 G G C C C C G G C C C C C C C C C C G G
1 chr1_97984964 0 97984964 T T T T T T T T T T T T C T T T T T T T
1 chr1_97989555 0 97989555 C C C C C C C C C C C C C C T T C C C C
1 chr1_97989720 0 97989720 A A A A G G A A A A A A A A A A A A A A
1 chr1_98010344 0 98010344 T T T T T T T T T T T T T T C T T T T T
1 chr1_98011036 0 98011036 T T C C C C T T C C C C C C C C C C T T
1 chr1_98011735 0 98011735 C C T T C C C C C C C C C C C C C C C C
1 chr1_98016103 0 98016103 T T T T T T T T C C C C T T T T T T T T
1 chr1_98019138 0 98019138 G G T T T T G G T T T T T T T T T T G G
1 chr1_98019378 0 98019378 A A A A A A A A A A A A A G A A A A A A
1 chr1_98020863 0 98020863 G G G G G G G G G G G G G G G G A A G G
1 chr1_98032070 0 98032070 T T T T T T T T C C C C T T T T T T T T
1 chr1_98032507 0 98032507 T T T T T T T T C C C C T T T T T T T T
1 chr1_98038530 0 98038530 C C C C C C C C A A A A C C C C C C C C
1 chr1_98039216 0 98039216 C C C C C C C C T T T T C C C C C C C C
1 chr1_98039637 0 98039637 C C C C C C C C C C C C C T C C C C C C
1 chr1_98040350 0 98040350 C C C C C T C C T T T T C C C C C C C C
1 chr1_98040740 0 98040740 A A A A A G A A A A A A A A A A A A A A
1 chr1_98044168 0 98044168 G G A G G G G G G G G G G G G G G G G G
1 chr1_98051020 0 98051020 G G G G G G G G G G C G G G G G G G G G
1 chr1_98051431 0 98051431 C C C C C C C C C C C T C C C C C C C C
1 chr1_98053259 0 98053259 T T T T C T T T T T T T T T T T T T T T
1 chr1_98076965 0 98076965 T T T T T T T T C C C C C C C C C C T T
1 chr1_98084042 0 98084042 G G A A A G G G G G G G G G G G G G G G
1 chr1_98089924 0 98089924 G G G G G G G G G G G G A G G G G G G G
1 chr1_98090770 0 98090770 G G G G G G G G G G A G G G G G G G G G
1 chr1_98092160 0 98092160 G G A A A A G G A A A A A A A A A A G G
1 chr1_98092617 0 98092617 C C T T T T C C C C T T C C C T C C C C
1 chr1_98100468 0 98100468 T T T T T T T T T T T T A T T T T T T T
1 chr1_98105204 0 98105204 C C C C C C C C A A A A C C C C C C C C
1 chr1_98117038 0 98117038 C C C C C C T T C C C C C C C C C C C C
1 chr1_98130275 0 98130275 C C C C C C C C C C C C C T C C T T C C
1 chr1_98131081 0 98131081 G G G G G G G G G G G G G G G G A A G G
1 chr1_98133759 0 98133759 T T A A A A T T T T T T T T T T T T T T
1 chr1_98133994 0 98133994 G G T T T T G G G G G G G G G G G G G G
1 chr1_98136396 0 98136396 A A G G G G A A G G G G A A A A A A A A
1 chr1_98137229 0 98137229 G G G G G G A A G G G G G G G G G G G G
1 chr1_98140678 0 98140678 C C C C C C C C C C C C C T C C C C C C
1 chr1_98144560 0 98144560 G G A A A A A A A A A A A A A A A A G G
1 chr1_98144641 0 98144641 A A C C A C A A A A A A A A A A A A A A
1 chr1_98146649 0 98146649 T T C C C C T T T T T T T T T T T T T T
1 chr1_98146823 0 98146823 T T G G G G G G G G G G G G G G G G T T
1 chr1_98149349 0 98149349 A A A A A A A A G G G G A A A A A A A A
1 chr1_98160407 0 98160407 A A A A A A A A A T T T A A A A A A A A
1 chr1_98161395 0 98161395 G G G G G G G G G G G G A G G G G G G G
1 chr1_98170288 0 98170288 T T T T T T T T T T T T T T C T T T T T
1 chr1_98170926 0 98170926 G G A A A A G G G G G G G G G G G G G G
1 chr1_98172260 0 98172260 G G G G G G G G G G G G G G G G A A G G
1 chr1_98173718 0 98173718 C C T T C T C C C C C C C C C C C C C C
1 chr1_98173815 0 98173815 T T T T T T T T C C C C T T T T T T T T
1 chr1_98179855 0 98179855 C C C C C C C C C G C C C C C C C C C C
1 chr1_98198842 0 98198842 T T T T T T T T C C C C T T T T T T T T
1 chr1_98199420 0 98199420 C C C C C C C C C C C C C T C C C C C C
1 chr1_98202485 0 98202485 C C C C C C C C T T T T C C C C C C C C
1 chr1_98204563 0 98204563 C C C C C C C C C C C C C C C C T T C C
1 chr1_98207505 0 98207505 C C C C C C C C C C C C T T C C C C C C
1 chr1_98227945 0 98227945 T T T T T T T T T T T T C C T T T T T T
1 chr1_98230494 0 98230494 C C C C C C C C C C C T C C C C C C C C
1 chr1_98231450 0 98231450 A A G G G G A A A A A A A A A A A A A A
1 chr1_98235065 0 98235065 C C C C C C C C C C C C T T T T T T C C
1 chr1_98235109 0 98235109 C C C C C C C C C C C C C C C T C C C C
1 chr1_98235704 0 98235704 G G G G G G G G G G G G A G G G G G G G
1 chr1_98243174 0 98243174 C C C C C C C C C C C C C C C T C C C C
1 chr1_98243181 0 98243181 T T T T T T T T T T T T T T T T G G T T
1 chr1_98246968 0 98246968 G G G G G G G G C C C C G G G G G G G G
1 chr1_98247614 0 98247614 A A A A A A A A G G G G A A A A A A A A
1 chr1_98248027 0 98248027 C C T T T T C C C C C C C C C C C C C C
1 chr1_98251621 0 98251621 G G G G G G G G G G G G G G A G G G G G
1 chr1_98251716 0 98251716 G G G G A G G G G G G G G G G G G G G G
1 chr1_98251783 0 98251783 T T G G G G T T G G G G G G G G G G T T
1 chr1_98257655 0 98257655 C C C C C C C C C T C C C C C C C C C C
1 chr1_98258320 0 98258320 A A A A A A G G A A A A A A A A A A G G
1 chr1_98263884 0 98263884 A A A A A A A A A A A A A G A A A A A A
1 chr1_98266561 0 98266561 A A A A A A A A C C C C A A A A A A A A
1 chr1_98270355 0 98270355 A A A A A A A A G G G G A A A A A A A A
1 chr1_98271417 0 98271417 A A G G G G A A A A A A A A A A A A A A
1 chr1_98273155 0 98273155 C T C C C C C C C C C C C C C C C C C C
1 chr1_98275190 0 98275190 G G G G A A G G G G G G G G G G G G G G
1 chr1_98275334 0 98275334 T T T T T T T T C C C C T T T T T T T T
1 chr1_98277340 0 98277340 C C C C C G C C C C C C C C C C C C C C
1 chr1_98279650 0 98279650 A A C C C C A A C C C C C C C C C C A A
1 chr1_98280163 0 98280163 A A A A A A A A G G A G A A A A A A A A
1 chr1_98280338 0 98280338 A A A A A T A A A A A A A A A A A A A A
1 chr1_98282396 0 98282396 G G G G G G G G G G G G G G A A G G G G
1 chr1_98285206 0 98285206 C G C C C C C C C C C C C C C C C C G G
1 chr1_98301775 0 98301775 C C C C C C C C C T C C C C C C C C C C
1 chr1_98302469 0 98302469 A A A G A A A A G G G G A A A A A A A A
1 chr1_98305873 0 98305873 A G G G G G G G G G G G G G G G G G G G
1 chr1_98306064 0 98306064 C C C C C C C C C T C C C C C C C C C C
1 chr1_98307920 0 98307920 A A A A A A A A A A A A A G A A A A A A
1 chr1_98307993 0 98307993 G G G G G G G G G G G G A G G G G G G G
1 chr1_98315860 0 98315860 C T T T T T T T T T T T T T T T T T T T
1 chr1_98334925 0 98334925 A A A A A A A A A A A A A A G G G G A A
1 chr1_98335785 0 98335785 A A A A A A A A A A A A A A C C A A A A
1 chr1_98337368 0 98337368 G G G G G G G G G G G G G G A G G G G G
1 chr1_98344201 0 98344201 G G G G G G G G G G A G G G G G G G G G
1 chr1_98344259 0 98344259 G T G G G G G G G G G G G G G G G G G G
1 chr1_98346911 0 98346911 C C C C C C C C C C C C T T C C C C C C
1 chr1_98351418 0 98351418 C C C C C C C C C C C C C C C T C C C C
1 chr1_98352381 0 98352381 G G G G G G G G G G G G G G A A G G G G
1 chr1_98355410 0 98355410 A G A A A A A A A A A A A A A A A A G G
1 chr1_98361861 0 98361861 G G A A A A G G A A A A A A A A A A G G
1 chr1_98367617 0 98367617 G G G G A G G G G G G G G G G G G G G G
1 chr1_98367893 0 98367893 G G G G G G G G G G G G G G T T G G G G
1 chr1_98368977 0 98368977 T T C C C C T T C C C C C C C C C C T T
1 chr1_98370701 0 98370701 T T T T T T T T T T T T C T T T T T T T
1 chr1_98370749 0 98370749 A A G G G G A A G G G G G G G G G G A A
1 chr1_98373063 0 98373063 G G G G G G A A G G G G G G G G G G G G
1 chr1_98373360 0 98373360 C C C C C C C C C C C C C C T T C C C C
1 chr1_98373446 0 98373446 C C C C C C T T C C C C C C C C C C C C
1 chr1_98376601 0 98376601 T T T T A T T T T T T T T T T T T T T T
1 chr1_98379307 0 98379307 T T C C C C T T T T T T T T T T T T T T
1 chr1_98380088 0 98380088 A A A A A G A A A A A A A A A A A A A A
1 chr1_98380115 0 98380115 C C C C C C C C C C C C C C A A C C C C
1 chr1_98380678 0 98380678 G G G G A G G G G G G G G G G G G G G G
1 chr1_98382351 0 98382351 G G G G G G G G G G G G A G G G G G G G
1 chr1_98385098 0 98385098 G G T T G G G G G G G G G G G G G G G G
1 chr1_98390507 0 98390507 T T T T C T T T T T T T T T T T T T T T
1 chr1_98393656 0 98393656 A A A A A G A A A A A A A A A A A A A A
1 chr1_98393816 0 98393816 G G G G G G G G G G G G G T G G G G G G
1 chr1_98396192 0 98396192 T T T T T T T T C C C C T T T T T T T T
1 chr1_98396263 0 98396263 A A A A A A A A A A A A A A A G A A A A
1 chr1_98400906 0 98400906 C C C C C C C C C C C G C C C C C C C C
1 chr1_98401506 0 98401506 T T T T T T T T T T T T T T T T C T T T
1 chr1_98403304 0 98403304 G G G G G G G G G G G G C G G G G G G G
1 chr1_98403700 0 98403700 A A A A A A A A A A A A A A A A T T A A
1 chr1_98407991 0 98407991 C C C C C C C C C C C C C T C C C C C C
1 chr1_98416186 0 98416186 C C C C C C C C C T T T C C C C C C C C
1 chr1_98421190 0 98421190 A A G G G G G G G G G G G G G G G G G G
1 chr1_98422183 0 98422183 C C C C C C C C C C C C C C C C C T C C
1 chr1_98426538 0 98426538 C C C C C C C C C C C C C C C C C T C C
1 chr1_98430015 0 98430015 G G G G G G G G A A A A G G G G G G G G
1 chr1_98430951 0 98430951 A A A A A A A A A A A A A A G G A A A A
1 chr1_98432952 0 98432952 C C C C C C C C C C C C C C C G C C C C
1 chr1_98437779 0 98437779 A A A A A A A A A G A A A A A A A A A A
1 chr1_98440286 0 98440286 C T C C C C T T C C C C C C C C T T C C
1 chr1_98448313 0 98448313 C C C C C C T T C C C C C C C C C C C C
1 chr1_98450034 0 98450034 A A A A A A A A G G G G A A A A A A A A
1 chr1_98450131 0 98450131 T T T T T T T T C C C C T T T T T T T T
1 chr1_98451522 0 98451522 T T T T T T T T T T C C T T T T T T T T
1 chr1_98456969 0 98456969 A A A A A A A A G G G G A A A A A A A A
1 chr1_98458234 0 98458234 A A T T T T A A T T T T T T T T T T A A
1 chr1_98460987 0 98460987 C C C C C C C C C C C C C T C C C C C C
1 chr1_98463979 0 98463979 C C C C C C C C C T C C C C C C C C C C
1 chr1_98464091 0 98464091 T T T T T T T T G T G G T T T T T T T T
1 chr1_98477889 0 98477889 C C C C C G C C C C C C C C C C C C C C
1 chr1_98480082 0 98480082 C C C C C C T T C C C C C C C C C C C C
1 chr1_98481273 0 98481273 C C A A A C C C C C C C C C C C C C C C
1 chr1_98481369 0 98481369 G T G G G G G G G G G G G G G G G G G G
1 chr1_98486829 0 98486829 A A A A A A A A A A A A G G A A A A A A
1 chr1_98488990 0 98488990 G G G G G G G G G G G G A G G G G G G G
1 chr1_98489560 0 98489560 G G G G G G G G G G G G A G G G G G G G
1 chr1_98491508 0 98491508 T T T T T T T T T T A T T T T T T T T T
1 chr1_98497930 0 98497930 A A A A A A A A A A A G A A A A A A A A
1 chr1_98499797 0 98499797 G G G G G G G G G G G G G G A G G G G G
1 chr1_98499821 0 98499821 G G A A G G G G G G G G G G G G G G G G
1 chr1_98505700 0 98505700 G G G G G G G G G G G G G G G G A G G G
1 chr1_98514561 0 98514561 G G C C C C G G C C C C C C C C C C G G
1 chr1_98515152 0 98515152 C C T T T T C C C C C C T T T T T T C C
1 chr1_98515303 0 98515303 C C C C C C C C C T T T C C C C C C C C
1 chr1_98515874 0 98515874 A A A A A G A A A A A A A A A A A A A A
1 chr1_98516761 0 98516761 G G G G A G G G G G G G G G G G G G G G
1 chr1_98523073 0 98523073 A A A A A A A A A A A A A A A A A T A A
1 chr1_98524092 0 98524092 C C C C C C C C C C C C C T C C T T C C
1 chr1_98526731 0 98526731 G G G G G T G G T T T T T T T T T T G G
1 chr1_98535105 0 98535105 C C C C C C C C G G G G C C C C C C C C
1 chr1_98560054 0 98560054 G G G G G G G G G G G G C C C G C C G G
1 chr1_98561629 0 98561629 T T T T C T T T T T T T T T T T T T T T
1 chr1_98567722 0 98567722 T T T T T T T T T T T T C C C T C C T T
1 chr1_98567799 0 98567799 C C C C C C C C C C C C C C C T C C C C
1 chr1_98570604 0 98570604 C C C C C C C C C C C C C T C C C C C C
1 chr1_98580440 0 98580440 G G C C G G G G G G G G C C C C C C G G
1 chr1_98580635 0 98580635 G G G G G G G G A G G G G G G G G G G G
1 chr1_98581213 0 98581213 C C C C C C C C C C C C C C C C G G C C
1 chr1_98590483 0 98590483 T T T T T T T T C T C T T T T T T T T T
1 chr1_98591829 0 98591829 A A A A A A A A G G G G A A A A A A A A
1 chr1_98593661 0 98593661 C C C C C C C C C C C C C T C C C C C C
1 chr1_98595695 0 98595695 G G G G G G G G A A A A G G G G G G G G
1 chr1_98597771 0 98597771 T T T T T T T T C C C C T T T T T T T T
1 chr1_98597832 0 98597832 C C C C C C C C G G G G C C C C C C C C
1 chr1_98603208 0 98603208 G G G G A G G G G G G G G G G G G G G G
1 chr1_98604396 0 98604396 A A A A A A A A A A A A A A A A G G A A
1 chr1_98605771 0 98605771 G G G G G G G G A A A A G G G G G G G G
1 chr1_98605970 0 98605970 C C C C C C C C C C C C C C C C C T C C
1 chr1_98608205 0 98608205 T T T T T T T T T T T T C C T T T T T T
1 chr1_98609738 0 98609738 G G G G G G T T G G G G G G G G G G G G
1 chr1_98612164 0 98612164 T T T T T T T T T T C T T T T T T T T T
1 chr1_98614132 0 98614132 C T C C C C C C C C C C C C C C C C C C
1 chr1_98615213 0 98615213 G G G G A G G G G G G G G G G G G G G G
1 chr1_98617768 0 98617768 G G G G G G G G A A A A G G G G G G G G
1 chr1_98632155 0 98632155 G G G G G G G G G G G G G G G G A A G G
1 chr1_98632157 0 98632157 G G A G G G G G A G G G G G G G G G G G
1 chr1_98635102 0 98635102 C C T T T T C C T T T T T T T T T T C C
1 chr1_98636436 0 98636436 A A A A A A A A A A A A A T A A A A A A
1 chr1_98640148 0 98640148 A A A A A A A A A A C C A A A A A A A A
1 chr1_98641895 0 98641895 G G A A A A G G A A A A A A A A A A G G
1 chr1_98644053 0 98644053 T T T T T T T T C C C C T T T T T T T T
1 chr1_98647010 0 98647010 T T T T T T T T C C C C T T T T T T T T
1 chr1_98650828 0 98650828 G G A G G G G G G G G G G G G G G G G G
1 chr1_98651284 0 98651284 G G G G G T G G G G G G G G G G G G G G
1 chr1_98651519 0 98651519 G G G G G G G G G G G G G G G G A G G G
1 chr1_98654305 0 98654305 A A A A A A A A G G G G A A A A A A A A
1 chr1_98663140 0 98663140 A A A A A A A A A A A G A A A A A A A A
1 chr1_98664629 0 98664629 C C C C C C C C T T T T C C C C C C C C
1 chr1_98666397 0 98666397 C C T T C T C C C C C C C C C C C C C C
1 chr1_98674978 0 98674978 G G G G G G G G G G G G G G A A G G A A
1 chr1_98676295 0 98676295 C G C C C C C C C C C C C C C C C C C C
1 chr1_98678839 0 98678839 C C C T C C C C C C C C C C C C C C C C
1 chr1_98687085 0 98687085 G G G G G G G G G G A G G G G G G G G G
1 chr1_98687819 0 98687819 C C C C C C C C C C C C C T C C C C C C
1 chr1_98687946 0 98687946 C C C C C C C C C C C C C T C C C C C C
1 chr1_98689580 0 98689580 T T T T T T T T C C C C T T T T T T T T
1 chr1_98699441 0 98699441 C C C C C C C C T T T T C C C C C C C C
1 chr1_98702951 0 98702951 C C C C C C C C C C C C C T C C C C C C
1 chr1_98705018 0 98705018 T T T T T T T T T T T T T T C C T T T T
1 chr1_98705173 0 98705173 T T T T T T T T T T T T G G G G T T T T
1 chr1_98706307 0 98706307 A A A A A A A A T T T T A A A A A A A A
1 chr1_98707211 0 98707211 T T T T C T T T C C C C T T T T T T T T
1 chr1_98713017 0 98713017 T T T T T T T T A A A A T T T T T T T T
1 chr1_98713349 0 98713349 G G G G A G G G G G G G G G G G G G G G
1 chr1_98713478 0 98713478 C C C C C C C C A A A A C C C C C C C C
1 chr1_98718685 0 98718685 C C C C C C C C C C C C C C C C T T C C
1 chr1_98718876 0 98718876 G G A A G G G G G G G G G G G G G G G G
1 chr1_98723316 0 98723316 G G G G G G G G T T T T G G G G G G G G
1 chr1_98723716 0 98723716 A A A A A A A A A A A G A A A A A A A A
1 chr1_98733032 0 98733032 C C C C C C C C C T T T C C C C C C C C
1 chr1_98736141 0 98736141 C C T T C T C C T T T T T T T T T T C C
1 chr1_98736768 0 98736768 A A A A A A A A A A A A A C A A A A A A
1 chr1_98737631 0 98737631 G G G G G G G G G G G G A G G G G G G G
1 chr1_98738021 0 98738021 G G G G G G G G A A A A G G G G G G G G
1 chr1_98741783 0 98741783 G G A G A A G G G G G G G G G G G G G G
1 chr1_98750403 0 98750403 G G A G G G G G G G G G G G G G G G G G
1 chr1_98750628 0 98750628 A A A A A A A A G G G G A A A A A A A A
1 chr1_98750794 0 98750794 T T T T T T T T G G G G T T T T T T T T
1 chr1_98751479 0 98751479 T T T T T T T T T T T T C T T T T T T T
1 chr1_98752693 0 98752693 C C C T C C C C C C C C C C C C C C C C
1 chr1_98754577 0 98754577 T T T T T T T T C C C C T T T T T T T T
1 chr1_98755079 0 98755079 T T T T T T T T T T T T T T C C T T T T
1 chr1_98755318 0 98755318 G G G G G G A A G G A A G G G G G G G G
1 chr1_98758978 0 98758978 T T T T T T T T C C C C T T T T T T T T
1 chr1_98760386 0 98760386 A A A A A T A A A A A A A A A A A A A A
1 chr1_98765379 0 98765379 T T T T T T T T T T T T G T T T T T T T
1 chr1_98776587 0 98776587 C T T T T T C C T T T T T T T T T T C C
1 chr1_98800511 0 98800511 C C C C C C C C C T C C C C C C C C C C
1 chr1_98804638 0 98804638 C C A A A A C C C C C C C C C C C C C C
1 chr1_98806850 0 98806850 A A A A A A A A T T T T A A A A A A A A
1 chr1_98807369 0 98807369 C C C C C C C C C C C C C T C C C C C C
1 chr1_98810123 0 98810123 A A A A A A A A A G A A A A A A A A A A
1 chr1_98811214 0 98811214 T T T T T T T T T T T T G T T T T T T T
1 chr1_98813106 0 98813106 G G A G A G G G G G G G G G G G G G G G
1 chr1_98813735 0 98813735 C C C C C C C C T T T T C C C C C C C C
1 chr1_98814220 0 98814220 G G G G G G G G G G T T G G G G G G G G
1 chr1_98814722 0 98814722 T T T T T T T T C C C C T T T T T T T T
1 chr1_98819948 0 98819948 G G G G G G G G A A A A G G G G G G G G
1 chr1_98824768 0 98824768 T T T T T T T T T T T T C T T T T T T T
1 chr1_98833400 0 98833400 G G G G G G G G G G G G G G A A G G G G
1 chr1_98838432 0 98838432 G G G G G G G G A A A A G G G G G G G G
1 chr1_98840689 0 98840689 A A A A A A A A G G G G A A A A A A A A
1 chr1_98842102 0 98842102 A A A A A A A A C C C C A A A A A A A A
1 chr1_98851218 0 98851218 A A C C C C A A C C C C C C C C C C A A
1 chr1_98854101 0 98854101 A A A A A T A A A A A A A A A A A A A A
1 chr1_98856279 0 98856279 A A A A A A A A T T T T A A A A A A A A
1 chr1_98860425 0 98860425 C C C C C C C C C G C C C C C C C C C C
1 chr1_98864126 0 98864126 G G A A A G G G G G G G G G G G G G G G
1 chr1_98864354 0 98864354 T T T T T T T T A T T T T T T T T T T T
1 chr1_98864771 0 98864771 T T G G G T T T T T T T T T T T T T T T
1 chr1_98867359 0 98867359 G G G G G G G G G G G G G G G G A G G G
1 chr1_98869239 0 98869239 A A A A A A A A A A A A A C A A A A A A
1 chr1_98870890 0 98870890 A A A A A A A A A A A A A A A A G G A A
1 chr1_98871566 0 98871566 C C C C C C C C C C C C C C T T C C C C
1 chr1_98875917 0 98875917 G G G G G G G G G G G G A A A A A A G G
1 chr1_98882933 0 98882933 C C C C C C C C C C C C C T C C C C C C
1 chr1_98884581 0 98884581 A A A A A G A A A A A A A A A A A A A A
1 chr1_98886909 0 98886909 A A A A A A C C A A A A A A A A A A A A
1 chr1_98887160 0 98887160 A A A A A A A A A A A A C C C C C C A A
1 chr1_98889644 0 98889644 C C C C C C C C C C C C C C C C A A C C
1 chr1_98897748 0 98897748 G G G G G G G G A A A A A G A A A A G G
1 chr1_98902285 0 98902285 G G G G A G G G G G G G G G G G G G G G
1 chr1_98904870 0 98904870 A A A A A A A A A A A A A A A A A C A A
1 chr1_98908104 0 98908104 C C C C C C C C C T C C C C C C C C C C
1 chr1_98909011 0 98909011 C C T T C T C C C C C C C C C C C C C C
1 chr1_98909075 0 98909075 C C C C C C C C C C C C C C T T C C C C
1 chr1_98911138 0 98911138 A A C C A C A A A A A A A A A A A A A A
1 chr1_98913929 0 98913929 T T T T T T C C T T T T T T T T T T T T
1 chr1_98915962 0 98915962 T T T T T T T T C C C C T T T T T T T T
1 chr1_98917867 0 98917867 G G G G G G G G G G G G A G A A G G G G
1 chr1_98920596 0 98920596 T T T T T T T T T T C C T T T T T T T T
1 chr1_98922702 0 98922702 G G A A A A G G A A A A G G G G G G G G
1 chr1_98925735 0 98925735 C C C C C C C C C C C C C C C C C T C C
1 chr1_98931208 0 98931208 T T T T T T T T T T T T C C T T T T T T
1 chr1_98932413 0 98932413 A A A A A A A A G G G G A A A A A A A A
1 chr1_98932621 0 98932621 G G G G G G G G A G G G G G G G G G G G
1 chr1_98942919 0 98942919 G G G G A G G G G G G G G G G G G G G G
1 chr1_98943225 0 98943225 G G G G G G G G G G G G G T G G G G G G
1 chr1_98943877 0 98943877 T T T T T T T T T T T T T T C T T T T T
1 chr1_98947038 0 98947038 C C C C C C C C C C C C C C C C C T C C
1 chr1_98947992 0 98947992 T T T T T T T T C C C C T T T T T T T T
1 chr1_98954893 0 98954893 C C C C C C C C C C C C C C C C T T C C
1 chr1_98957963 0 98957963 C C C C C C C C C C C C C C C C T T C C
1 chr1_98958343 0 98958343 T T C C C T T T T T T T T T T T T T T T
1 chr1_98960756 0 98960756 A C A A A A C C A A A A A A A A A A A A
1 chr1_98967734 0 98967734 C C C C C C C C C C C C C C C C C G C C
1 chr1_98975581 0 98975581 C C C C C C C C T T T T C C C C C C C C
1 chr1_98982596 0 98982596 A A A A A A A A A A A A A A A G A A A A
1 chr1_98986625 0 98986625 A A A G A A A A A A A A A A A A A A A A
1 chr1_98986970 0 98986970 G G G G G G G G G G G G G G A G G G G G
1 chr1_98989962 0 98989962 T T T T T T T T G G G G T T T T T T T T
1 chr1_98990544 0 98990544 G G G G G G G G G G G G A G G G G G G G
1 chr1_98995518 0 98995518 C C C C C C C C C C C C C C C T C C C C
1 chr1_99003612 0 99003612 C C C C C C C C C C C C A A C C C C C C
1 chr1_99009989 0 99009989 C C C C C C C C C C C C C C C T C C C C
1 chr1_99020787 0 99020787 G G G G G G G G G G G G G G G G A A G G
1 chr1_99021816 0 99021816 T T C C C C T T C C C C T T T T T T T T
1 chr1_99031352 0 99031352 C C C C C C C C C C C C C C C C T T C C
1 chr1_99033011 0 99033011 C C C C C C C C C C C C C C C C G G C C
1 chr1_99033459 0 99033459 A A A A A A A A G G G G A A A A A A A A
1 chr1_99035925 0 99035925 T T T T T T T T C C C C T T T T T T T T
1 chr1_99036053 0 99036053 A A G G G G A A A A A A A A A A A A A A
1 chr1_99047883 0 99047883 C C C C C C C C A A A A C C C C C C C C
1 chr1_99048187 0 99048187 A A A A A A A A C C C C A A A A A A A A
1 chr1_99048546 0 99048546 T T T T T T T T T T T T C T T T T T T T
1 chr1_99049550 0 99049550 C C G G G G C C G G G G G G G G G G C C
1 chr1_99059036 0 99059036 A A A A A A A A A A A A A A A A G G A A
1 chr1_99059060 0 99059060 A A A A A A A A A A A A A A G G A A A A
1 chr1_99062197 0 99062197 G G G G G G G G G G G G G G G G G T G G
1 chr1_99072914 0 99072914 C C C C C C C C C C C C C C C C T T C C
1 chr1_99075654 0 99075654 T T T T T T T T C C C C T T T T T T T T
1 chr1_99085875 0 99085875 A A A A A A A A G G G G A A A A A A A A
1 chr1_99094228 0 99094228 C C G G G G C C C C C C C C C C C C C C
1 chr1_99096155 0 99096155 C C T T T T C C C C C C C C C C C C C C
1 chr1_99098754 0 99098754 C C C C C C C C C T C C C C C C C C C C
1 chr1_99101058 0 99101058 G G G G G G G G A A A A G G G G G G G G
1 chr1_99109906 0 99109906 G G C C C C G G C C C C C C C C C C G G
1 chr1_99112268 0 99112268 C C C C C C C C T T T T C C C C C C C C
1 chr1_99121348 0 99121348 C C C C C C C C C G G G C C C C C C C C
1 chr1_99124348 0 99124348 C C C C C C C C G G G G C C C C C C C C
1 chr1_99126677 0 99126677 G G G G G G G G C C C C G G G G G G G G
1 chr1_99139096 0 99139096 A A A A A A A A G G G G A A A A A A A A
1 chr1_99144605 0 99144605 T T T T T T T T T T T T T T G G T T T T
1 chr1_99147391 0 99147391 G G G G G G G G G G G G A G G G G G G G
1 chr1_99148975 0 99148975 A A A A A A A A A A A A A A A A G G A A
1 chr1_99152537 0 99152537 C C C C C T C C C C C C C C C C C C C C
1 chr1_99156846 0 99156846 C C C C C C C C C C C C C C C C G G C C
1 chr1_99166882 0 99166882 C C T T T T C C C C C C C C C C C C C C
1 chr1_99167068 0 99167068 T T C C C C T T C C C C C C C C C C T T
1 chr1_99167726 0 99167726 C C C C C C C C T T T T C C C C C C C C
1 chr1_99173733 0 99173733 C C C C C C T T C C C C C C C C C C C C
1 chr1_99175280 0 99175280 G G G G C G G G G G G G G G G G G G G G
1 chr1_99180540 0 99180540 G G G G G G G G G G G G G G G G A A G G
1 chr1_99181527 0 99181527 G G G G G G G G G G G G G G A A G G G G
1 chr1_99184599 0 99184599 G G G G G G G G G G G G T T T T G G G G
1 chr1_99188242 0 99188242 C C C C C C C C A A A A C C C C C C C C
1 chr1_99189306 0 99189306 G G A A A A G G G G G G G G G G G G G G
1 chr1_99189395 0 99189395 G G A A A A G G G G G G G G G G G G G G
1 chr1_99205572 0 99205572 C C C C C C C C C C C C C C C C G G C C
1 chr1_99209940 0 99209940 T T T T T T T T A A A A T T T T T T T T
1 chr1_99210778 0 99210778 C C A C A C C C C C C C C C C C C C C C
1 chr1_99211739 0 99211739 G G C G C G G G G G G G G G G G G G G G
1 chr1_99213444 0 99213444 C C C C C C C C C C C C C C C C C T C C
1 chr1_99213818 0 99213818 G G G G G G G G A A A A G G G G G G G G
1 chr1_99221893 0 99221893 C C C C C T C C C C C C C C C C C C C C
1 chr1_99223907 0 99223907 G G G G G G G G A G G G G G G G G G G G
1 chr1_99225079 0 99225079 C C C C C C C C C C C C C T C T T T C C
1 chr1_99232713 0 99232713 C C C C C C C C T T T T C C C C C C C C
1 chr1_99235180 0 99235180 C C C C C C C C G G G G C C C C C C C C
1 chr1_99238513 0 99238513 C C C C C C C C C C C C C C C T C C C C
1 chr1_99246850 0 99246850 C C C C C C C C T T T T C C C C C C C C
1 chr1_99249685 0 99249685 A A A A A A A A A A A A A G A A A A A A
1 chr1_99253577 0 99253577 T T T T T T T T C C C C T T T T T T T T
1 chr1_99256571 0 99256571 T T T T C T T T T T T T T T T T T T T T
1 chr1_99257417 0 99257417 G G G T G G G G G G G G G G G G G G G G
1 chr1_99259769 0 99259769 C C C C C C C C C C C C C T C C C C C C
1 chr1_99260624 0 99260624 G G G G G G G G C C C G G G G G G G G G
1 chr1_99264172 0 99264172 G G A G A G G G G G G G G G G G G G G G
1 chr1_99266184 0 99266184 G G A A A G G G G G G G G G G G G G G G
1 chr1_99267458 0 99267458 G G G G G G G G A G G G G G G G G G G G
1 chr1_99272366 0 99272366 C C C C C C C C T T T T C C C C C C C C
1 chr1_99275305 0 99275305 G G G G G G G G G G A G G G G G G G G G
1 chr1_99276056 0 99276056 G G G G A G G G G G G G G G G G G G G G
1 chr1_99277818 0 99277818 C C C C C C C C G G G G C C C C C C C C
1 chr1_99283551 0 99283551 A A C C C C A A C C C C C C C C C C A A
1 chr1_99283804 0 99283804 G G G G G G G G T T T T G G G G G G G G
1 chr1_99284506 0 99284506 T T T T T T T T T T T T T T A T T T T T
1 chr1_99292811 0 99292811 T T G G G G T T T T T T T T T T T T T T
1 chr1_99294732 0 99294732 G G G G G G G G G G G G C G G G G G G G
1 chr1_99295641 0 99295641 T T C C C C T T C C C C C C C C C C C C
1 chr1_99299808 0 99299808 A A A A A A A A A A A A A G A A A A A A
1 chr1_99315586 0 99315586 G G G G G G G G C C C C G G G G G G G G
1 chr1_99317714 0 99317714 G G G G G G G G A G G G G G G G G G G G
1 chr1_99319202 0 99319202 G G G G G G G G G G G G G G G G T T G G
1 chr1_99330491 0 99330491 A A A A A A A A A A A A A A A T A A A A
1 chr1_99341447 0 99341447 C C C C C T C C C C C C C C C C C C C C
1 chr1_99343766 0 99343766 T T T T T T T T G G G T T T T T T T T T
1 chr1_99344133 0 99344133 T T T T T T T T C C C C T T T T T T T T
1 chr1_99351484 0 99351484 T T C C C C T T C C C C C C C C C C T T
1 chr1_99355937 0 99355937 T T T T T T T T T T T T G G G G T T T T
1 chr1_99357955 0 99357955 A A A A A A A A A A A A A C A A A A A A
1 chr1_99359192 0 99359192 C C C C C C C C C C C C C C T T C C C C
1 chr1_99360877 0 99360877 C C C C C T C C C C C C C C C C C C C C
1 chr1_99361372 0 99361372 T T T T T T T T T T T T C T T T T T T T
1 chr1_99366939 0 99366939 C C C C C C C C T T T T C C C C C C C C
1 chr1_99368225 0 99368225 C C C C C C C C T T T T C C C C C C C C
1 chr1_99370402 0 99370402 T T T T T T T T T T T T T T C T T T T T
1 chr1_99373386 0 99373386 C C C C C C C C C C C C C T C C C C C C
1 chr1_99377519 0 99377519 G G G G G G G G G G G G G G G G A G G G
1 chr1_99378787 0 99378787 C C C C C C C C C C C C C C C C T T C C
1 chr1_99379282 0 99379282 T T C C C C C C C C C C C T C C C C C C
1 chr1_99381856 0 99381856 C C T T T T C C C C C C C C C C C C C C
1 chr1_99387434 0 99387434 C C C C C T C C C C C C T T C C C C C C
1 chr1_99389790 0 99389790 G G G G G T G G G G G G G G G G G G G G
1 chr1_99391449 0 99391449 A A A A A A A A G G G G A A A A A A A A
1 chr1_99397281 0 99397281 A A G G A G A A A A A A A A A A A A A A
1 chr1_99397794 0 99397794 A A A A A C A A A A A A A A A A A A A A
1 chr1_99399828 0 99399828 C C C C C G C C C C C C C C C C C C C C
1 chr1_99399853 0 99399853 G G G G G G G G G G G T G G G G G G G G
1 chr1_99400059 0 99400059 C C C C C C C C C T C C C C C C C C C C
1 chr1_99400833 0 99400833 C C C C C C C C C C C C C T C C C C C C
1 chr1_99410550 0 99410550 G G A A A A G G A A A A A A A A A A G G
1 chr1_99412453 0 99412453 C C C C C T C C C C C C C C C C C C C C
1 chr1_99413517 0 99413517 T T T T T T T T T T T T A T A A T T T T
1 chr1_99413653 0 99413653 C C C C C C C C C C C C C C C C A A C C
1 chr1_99424977 0 99424977 C C C C C C C C C T C T C C C C C C C C
1 chr1_99425541 0 99425541 A A A A A A A A A A A A A A A G A A A A
1 chr1_99432134 0 99432134 A A A A A G A A A A A A A A A A A A A A
1 chr1_99437444 0 99437444 A A A A A A A A G G G G A A A A A A A A
1 chr1_99440972 0 99440972 G G G G G G G G A A A A G G G G G G G G
1 chr1_99441035 0 99441035 G G G G G G G G G G G G G G G G T T G G
1 chr1_99443655 0 99443655 T T T T C T T T T T T T T T T T T T T T
1 chr1_99452887 0 99452887 C C C C C C C C C C C C T T C C C C C C
1 chr1_99454811 0 99454811 G G G G G G G G G G G G G T G G G G G G
1 chr1_99457232 0 99457232 T T C C C T T T T T T T T T T T T T T T
1 chr1_99457526 0 99457526 A A A A A A A A A A A A A A C C A A A A
1 chr1_99461792 0 99461792 G G G G G G G G A A A A G G G G G G G G
1 chr1_99463599 0 99463599 C C T T C C C C C C C C C C C C C C C C
1 chr1_99466131 0 99466131 T T T T T T T T A A A A T T T T T T T T
1 chr1_99469222 0 99469222 C C C C C C C C G G G G G G G G G G C C
1 chr1_99469743 0 99469743 A A A A A A A A A A A A G G G G G G A A
1 chr1_99470430 0 99470430 C C C C C C C C C C C C C C A C C C C C
1 chr1_99470846 0 99470846 G G G G G G G G A G A G G G G G G G G G
1 chr1_99471166 0 99471166 T T C T T T T T T T T T T T T T T T T T
1 chr1_99484939 0 99484939 T T T T T T T T T T T T T T A A T T T T
1 chr1_99486653 0 99486653 G G G G G G G G G G G G G G G G A G G G
1 chr1_99490237 0 99490237 T T T T T T T T C C C C T T T T T T T T
1 chr1_99495272 0 99495272 G G G G A G G G G G G G G G G G G G G G
1 chr1_99495539 0 99495539 G G G G G G G G A G G G G G G G G G G G
1 chr1_99497562 0 99497562 C C C C C C C C C C C C C C C C C T C C
1 chr1_99499404 0 99499404 A A A A A A A A G G G G A A A A A A A A
1 chr1_99502232 0 99502232 G G G G G G G G T T T T G G G G G G G G
1 chr1_99503970 0 99503970 C C C C C C C C C C C T C C C C C C C C
1 chr1_99505272 0 99505272 A A A C A A A A A A A A A A A A A A A A
1 chr1_99509580 0 99509580 G T T T T T T T T T T T T T T T T T G G
1 chr1_99516096 0 99516096 C C C C C C C C C T C T C C C C C C C C
1 chr1_99523374 0 99523374 G G G G G G G G A G A G G G G G G G G G
1 chr1_99523424 0 99523424 T T T T T T T T C C C C T T T T T T T T
1 chr1_99534155 0 99534155 G G G G G G G G C C C C G G G G G G G G
1 chr1_99544498 0 99544498 C C C C C C C C T T T T C C C C C C C C
1 chr1_99549568 0 99549568 A A A A A A A A T T T T A A A A A A A A
1 chr1_99550240 0 99550240 G G G G G G G G C C C C C C C C C C G G
1 chr1_99550888 0 99550888 G G G G A G G G G G G G G G G G G G G G
1 chr1_99552044 0 99552044 A A A A A A A A A A A A G G G G G G A A
1 chr1_99552402 0 99552402 G G A A A A A A A A A A A A A A A A G G
1 chr1_99554536 0 99554536 G G G G G G G G A A A A G G G G G G G G
1 chr1_99554686 0 99554686 A A A A A A A A A A A A A A A A G G A A
1 chr1_99571219 0 99571219 C C C C C C C C C C C C C T C C C C C C
1 chr1_99574861 0 99574861 C C C C C C C C T T T T C C C C C C T T
1 chr1_99577437 0 99577437 A A A A A A A A A A A A T T T T T T A A
1 chr1_99590160 0 99590160 A A A A A A A A A A A A A A G G A A A A
1 chr1_99590481 0 99590481 A A A A A A A A A G A G A A A A A A A A
1 chr1_99590565 0 99590565 T T T T T T T T T T T T G T T T T T T T
1 chr1_99592390 0 99592390 G G G G G G G G G G G G G G G G A A G G
1 chr1_99594387 0 99594387 T T T T G T T T T T T T T T T T T T T T
1 chr1_99594826 0 99594826 T T T T T T T T C C C C T T T T T T T T
1 chr1_99600667 0 99600667 G G G G A G G G G G G G G G G G G G G G
1 chr1_99601326 0 99601326 C C C C C C C C C C C C C G C C C C C C
1 chr1_99603596 0 99603596 C C C C C C C C C C C C A C C C C C C C
1 chr1_99604126 0 99604126 T T T T T T T T T T T T C T T T T T T T
1 chr1_99612815 0 99612815 A A A A A G A A A A A A A A A A A A A A
1 chr1_99619321 0 99619321 A A A A A A A A G G G G A A A A A A A A
1 chr1_99621806 0 99621806 A A A A A A A A A G A G A A A A A A A A
1 chr1_99631340 0 99631340 C C C T C C C C C C C C C C C C C C C C
1 chr1_99633296 0 99633296 C C T T T T T T T T T T T T T T T T C C
1 chr1_99635986 0 99635986 T T T T T T T T T T T T C T T T T T T T
1 chr1_99638994 0 99638994 T T T T T T T T T T T T C T T T T T T T
1 chr1_99646046 0 99646046 T T T T T T T T T T T T G T T T T T T T
1 chr1_99649717 0 99649717 G G A A A A G G G G G G G G G G G G G G
1 chr1_99654375 0 99654375 G G G G G G G G G G G G G G G G C C G G
1 chr1_99663087 0 99663087 C C C C C C C C G G G G C C C C C C C C
1 chr1_99665085 0 99665085 T T T T T T T T C C C C T T T T T T T T
1 chr1_99666789 0 99666789 A A A A A A A A A A A A A T A A A A A A
1 chr1_99667491 0 99667491 T T T T T T T T T T T T C T T T T T T T
1 chr1_99669010 0 99669010 T T C C T T T T T T T T T T T T T T T T
1 chr1_99669439 0 99669439 A A A A A A A A A A A A C C C C C C A A
1 chr1_99672707 0 99672707 A A A A A A A A A A A A A G A A A A A A
1 chr1_99674140 0 99674140 G G G G G G G G A G A G G G G G G G G G
1 chr1_99681390 0 99681390 G G G G G G G G A G G G G G G G G G G G
1 chr1_99695484 0 99695484 G G G G G G G G C C C C C C C C C C G G
1 chr1_99696061 0 99696061 C C C C C C C C A A A A C C C C C C C C
1 chr1_99696393 0 99696393 A A A A A A A A A A A A G G G G G G A A
1 chr1_99696925 0 99696925 A A A A A A A A A A A A G G G G G G A A
1 chr1_99697524 0 99697524 C C C C C C C C T T T T C C C C C C C C
1 chr1_99703766 0 99703766 C C C C C C C C T T T T C C C C C C C C
1 chr1_99705940 0 99705940 G G A A A A G G A A A A A A A A A A G G
1 chr1_99720623 0 99720623 C C C C C C C C G G G G C C C C C C C C
1 chr1_99725303 0 99725303 A A A A A A A A G G G G A A A A A A A A
1 chr1_99734817 0 99734817 C C C C C C C C T T T T C C C C C C C C
1 chr1_99745071 0 99745071 G G G G A G G G G G G G G G G G G G G G
1 chr1_99748096 0 99748096 C C C C C C C C C C C C C T C C C C C C
1 chr1_99756423 0 99756423 C C C C C C C C C C C T C C C C C C C C
1 chr1_99757031 0 99757031 A A A A A A A A A A A A A G G G A A A A
1 chr1_99760488 0 99760488 G G G G G G G G A A A G G G G G G G G G
1 chr1_99760536 0 99760536 T T T T T T T T T T T T C T T T T T T T
1 chr1_99785041 0 99785041 G G G G G G G G A A A A G G G G G G G G
1 chr1_99791471 0 99791471 C C T T T T T T T T T T T T T T T T T T
1 chr1_99799514 0 99799514 C C C C C C C C T T T T C C C C C C C C
1 chr1_99800969 0 99800969 G G G G G G G G A A A A G G G G G G G G
1 chr1_99808185 0 99808185 C C C C C T C C C C C C C C C C C C C C
1 chr1_99808609 0 99808609 C C C C C C C C C C A C C C C C C C C C
1 chr1_99810663 0 99810663 T T T T T T T T T T G T T T T T T T T T
1 chr1_99810682 0 99810682 G G G G G G G G G G G G G G A A G G G G
1 chr1_99812561 0 99812561 G G G G G G G G C C C C G G G G G G G G
1 chr1_99815091 0 99815091 G G G G G G G G G G G G A G G G G G G G
1 chr1_99822124 0 99822124 A A A A A A G G A A A A A A A A A A A A
1 chr1_99829830 0 99829830 C C C C C C C C C C C C C C C T C C C C
1 chr1_99831956 0 99831956 C C C C C C T T C C C C C C C C C C C C
1 chr1_99834951 0 99834951 G G G G G T G G G G G G G G G G G G G G
1 chr1_99835754 0 99835754 G G G G G G G G G G C G G G G G G G G G
1 chr1_99849286 0 99849286 T T C C C T T T T T T T T T T T T T T T
1 chr1_99854768 0 99854768 C C C C C C C C C C C C C C C C A A C C
1 chr1_99858301 0 99858301 C C C C C C C C C C C C T T C C C C C C
1 chr1_99859986 0 99859986 C C C C C C C C C C C C C T C C C C C C
1 chr1_99876164 0 99876164 G G G G G G G G G G G G G G G G A A G G
1 chr1_99880381 0 99880381 A A A A A A A A G G G G A A A A A A A A
1 chr1_99880386 0 99880386 C C C C C C C C C C C C C C C G C C C C
1 chr1_99881209 0 99881209 C C C C C G C C C C C C C C C C C C C C
1 chr1_99881407 0 99881407 T T T T A A T T T T T T T T T T T T T T
1 chr1_99894224 0 99894224 T T T T T T T T A A A A T T T T T T T T
1 chr1_99915340 0 99915340 T T T T T T T T T T T T G G T T T T T T
1 chr1_99915849 0 99915849 G G G G G G G G G G G G G G G G A A G G
1 chr1_99918352 0 99918352 T T T T T T T T T T T T C T T T T T T T
1 chr1_99926694 0 99926694 G G C C C C G G G G G G C C C C C C C C
1 chr1_99941689 0 99941689 G G A A A A G G A A A A A A A A A A G G
1 chr1_99950394 0 99950394 C C C C C C C C C C C C T T C C C C C C
1 chr1_99959768 0 99959768 G G G G G G G G G G G G G G C C G G G G
1 chr1_99962136 0 99962136 G G G G G G G G A A A A G G G G G G G G
1 chr1_99968236 0 99968236 G G G G G G G G G G G G G G C C G G G G
1 chr1_99969120 0 99969120 A A A A A A A A A A A A T T T T T T A A
1 chr1_99972742 0 99972742 A A A A A A A A A A A A A A A A G G A A
1 chr1_99974555 0 99974555 T T C C C T T T T T T T T T T T T T T T
1 chr1_99981497 0 99981497 A A G G G G G G A A A A G G G G G G G G
1 chr1_99981626 0 99981626 C C C C C C T T C C C C C C C C C C C C
1 chr1_99982486 0 99982486 G G G G G G G G A A A A G G G G G G G G
1 chr1_99983183 0 99983183 A A A A A A A A A A A A A G A A G G A A
1 chr1_99986556 0 99986556 A A A A A A A A A A A A A C C C A A A A
1 chr1_99991830 0 99991830 A A A A A A A A A G A A A A A A A A A A
1 chr1_100000271 0 100000271 A A A A A A A A A A A A G G A A A A A A
1 chr1_100010341 0 100010341 T T T T G T T T T T T T T T T T T T T T
1 chr1_100015485 0 100015485 A A A A A A A A G G G G A A A A A A A A
1 chr1_100026140 0 100026140 T T T T T T T T T T G T T T T T T T T T
1 chr1_100035456 0 100035456 G G G G G G G G G G G G G G C G G G G G
1 chr1_100037905 0 100037905 G G G G A G G G G G G G G G G G G G G G
1 chr1_100040223 0 100040223 A A A A A A A A G G G G A A A A A A A A
1 chr1_100042617 0 100042617 A A A A A A A A T T T T A A A A A A A A
1 chr1_100045236 0 100045236 A A A A A A A A A A A A G G A A A A A A
1 chr1_100045921 0 100045921 G G G G A G G G G G G G G G G G G G G G
1 chr1_100047009 0 100047009 A A A A A A A A A A A A A A G G A A A A
1 chr1_100047474 0 100047474 C C G G G G C C G G G G G G G G G G C C
1 chr1_100048140 0 100048140 G G G G G G G G C C C C G G G G G G G G
1 chr1_100051314 0 100051314 G G G G G G G G A A A A G G G G G G G G
1 chr1_100053285 0 100053285 G G T T T T G G T T T T T T T T T T G G
1 chr1_100057659 0 100057659 A G G G G G G G G G G G G G G G G G G G
1 chr1_100058099 0 100058099 G G G G G G G G A A G G G G G G G G G G
1 chr1_100058470 0 100058470 C C A C C C C C C C C C C C C C C C C C
1 chr1_100062346 0 100062346 C C C C C C C C C G C C C C C C C C C C
1 chr1_100062607 0 100062607 C C C C C C C C G G G G C C C C C C C C
1 chr1_100062804 0 100062804 C C A C C C C C C C C C C C C C C C C C
1 chr1_100064014 0 100064014 C C C C C C C C C C C C C T C C C C C C
1 chr1_100067404 0 100067404 G G G G G G G G G G G G G G G G A A G G
1 chr1_100071771 0 100071771 G G T T G T G G G G G G G G G G G G G G
1 chr1_100071834 0 100071834 G G G G G G G G G G G G C C G G G G G G
1 chr1_100071988 0 100071988 A A A A A A A A G G G G G G A A A A A A
1 chr1_100073049 0 100073049 G G G G G G G G G G G G A G G G G G G G
1 chr1_100076833 0 100076833 C C C C C C C C C C C C C C C C T T C C
1 chr1_100082788 0 100082788 G G A A A G G G G G G G G G G G G G G G
1 chr1_100091933 0 100091933 A A A A A A A A T T T T A A A A A A A A
1 chr1_100097563 0 100097563 C G G G G G G G G G G G G G G G G G C C
1 chr1_100104479 0 100104479 G G A A A G G G G G G G G G G G G G G G
1 chr1_100108518 0 100108518 G G A A A G G G G G G G G G G G G G G G
1 chr1_100108963 0 100108963 C C C C C C C C T T T T C C C C C C C C
1 chr1_100114184 0 100114184 A A A A A A A A A A A A A C A A A A A A
1 chr1_100114776 0 100114776 G G G G G G G G C G G G G G G G G G G G
1 chr1_100116495 0 100116495 G G G G G G G G G G G T G G G G G G G G
1 chr1_100116880 0 100116880 A A A A A A A A A A A A A A A A G G A A
1 chr1_100120393 0 100120393 G G G G G G G G A A A A G G G G G G G G
1 chr1_100127684 0 100127684 T T T T T T T T T T T T T T A T T T T T
1 chr1_100128369 0 100128369 A A A A A A A A T T T T A A A A A A A A
1 chr1_100146442 0 100146442 C C C C C C C C C C C C C C C T C C C C
1 chr1_100147189 0 100147189 C C C C C T C C C C C C C C C C C C C C
1 chr1_100151245 0 100151245 G G A A A A G G A A A A A A A A A A G G
1 chr1_100153083 0 100153083 T T T T T T T T T T T T C C T T T T T T
1 chr1_100155356 0 100155356 G G G G G G G G G G G G G T G G G G G G
1 chr1_100162725 0 100162725 C T C C C C C C C C C C C C C C C C C C
1 chr1_100173663 0 100173663 C C C C C C C C C C C C C T C C C C C C
1 chr1_100175356 0 100175356 G G G G A G G G G G G G G G G G G G G G
1 chr1_100180040 0 100180040 G G G G G G G G G G A G G G G G G G G G
1 chr1_100182772 0 100182772 G G A G A G G G G G G G G G G G G G G G
1 chr1_100195761 0 100195761 G G G G G G G G G G G G A G G G G G G G
1 chr1_100201180 0 100201180 T T T T T T T T C C C C T T T T T T T T
1 chr1_100204138 0 100204138 C C C C A C C C C C C C C C C C C C C C
1 chr1_100204367 0 100204367 G G G G G G G G G G G G G G T T G G G G
1 chr1_100204566 0 100204566 A A A A A A A A A A A A A G A A A A A A
1 chr1_100211643 0 100211643 C C C C C C C C T T C T C C C C C C C C
1 chr1_100213301 0 100213301 T T A T A T T T T T T T T T T T T T T T
1 chr1_100214283 0 100214283 G G G G G G G G G G G G A G G G G G G G
1 chr1_100215163 0 100215163 T T T T T T T T G G G G T T T T T T T T
1 chr1_100215709 0 100215709 T T T T T T T T T T T T T T G G T T T T
1 chr1_100215773 0 100215773 C C C C C C C C C C C C C C C C C T C C
1 chr1_100217205 0 100217205 G G G G G G G G T T T T G G G G G G G G
1 chr1_100219585 0 100219585 A A A A A A A A G G G G A A A A A A A A
1 chr1_100221428 0 100221428 C C C C C C C C C C C C C C C C T T C C
1 chr1_100226504 0 100226504 C C C T T T C C C C C C C C C C C C C C
1 chr1_100228976 0 100228976 C C C C C C C C C T T T C C C C C C C C
1 chr1_100233802 0 100233802 C C C T C T C C C C C C C C C C C C C C
1 chr1_100242329 0 100242329 C C C C C T C C C C C C C C C C C C C C
1 chr1_100246128 0 100246128 A G A G A A G G A A A A A A A A A A G G
1 chr1_100247232 0 100247232 G G G G C G G G G G G G G G G G G G G G
1 chr1_100251531 0 100251531 G G T T G T G G G G G G G G G G G G G G
1 chr1_100252869 0 100252869 G G G G G G G G C C C C G G G G G G G G
1 chr1_100253383 0 100253383 T T T T T T T T C C C C T T T T T T T T
1 chr1_100253566 0 100253566 T T T T T T T T T T T T C T T T T T T T
1 chr1_100253941 0 100253941 T T T T T T T T C C C C T T T T T T T T
1 chr1_100254024 0 100254024 A G A A A A A A A A A A A A A A A A A A
1 chr1_100256989 0 100256989 G G G G G G G G G G G G G G A A G G G G
1 chr1_100260858 0 100260858 T T T T T T T T T T T T G G T T T T T T
1 chr1_100261693 0 100261693 A A A A A A A A A A A A A A A A C C A A
1 chr1_100263203 0 100263203 G G T T T T T T T T T T T T T T T T G G
1 chr1_100274161 0 100274161 C T T T T T C C T T T T T T T T T T T T
1 chr1_100277420 0 100277420 T T T T C T T T T T T T T T T T T T T T
1 chr1_100303282 0 100303282 C C A A A A A A A A A A A A A A A A A A
1 chr1_100304319 0 100304319 T T T T T T T T T T T T A T T T T T T T
1 chr1_100312947 0 100312947 T T T T T T T T C C C C T T T T T T T T
1 chr1_100313244 0 100313244 C C C C C C C C C C T T C C C C C C C C
1 chr1_100315610 0 100315610 C C C C C C C C A A A A C C C C C C C C
1 chr1_100321888 0 100321888 G G G G G G G G G G G G G G G G A G G G
1 chr1_100324917 0 100324917 T T T T G T T T G G G G T T T T T T T T
1 chr1_100326913 0 100326913 G G A A A G G G G G G G G G G G G G G G
1 chr1_100330412 0 100330412 A A A A A G A A A A A A A A A A A A A A
1 chr1_100338333 0 100338333 C C C C C C T T C C C C C C C C C C C C
1 chr1_100340030 0 100340030 C T C C C C C C C C C C C C C C C C C C
1 chr1_100343125 0 100343125 A A A A A A A A C C A C A A A A A A A A
1 chr1_100344307 0 100344307 C C C C C C C C C C C T C C C C C C C C
1 chr1_100347469 0 100347469 A A G G G G A A G G G G G G G G G G G G
1 chr1_100354215 0 100354215 G G G G G G G G G G G G G G G G A A G G
1 chr1_100355759 0 100355759 T T C C C C T T T T T T T T T T T T T T
1 chr1_100362409 0 100362409 A A A A A T A A A A A A T T T T T T A A
1 chr1_100363422 0 100363422 A A G G A A A A A A A A A A A A A A A A
1 chr1_100364127 0 100364127 G G G G G G G G A A A G G G G G G G G G
1 chr1_100366877 0 100366877 T T T T T T T T G G G T T T T T T T T T
1 chr1_100376767 0 100376767 T T C C C C T T C C C C C C C C C C T T
1 chr1_100385934 0 100385934 G G G G G G G G G G G G C G G G G G G G
1 chr1_100388589 0 100388589 A A G G G G A A G G G G G G G G G G A A
1 chr1_100390370 0 100390370 C C C C C C C C T T C T C C C C C C C C
1 chr1_100399776 0 100399776 A A A A A G A A A A A A A A A A A A A A
1 chr1_100400948 0 100400948 T T T T T T T T T T T T A T T T A A T T
1 chr1_100407787 0 100407787 C C C C C C C C C C C C C T C C C C C C
1 chr1_100409049 0 100409049 A A A A A A A A A A A A G G A A A A A A
1 chr1_100410995 0 100410995 G G G G G G G G A A A G G G G G G G G G
1 chr1_100411553 0 100411553 T T T T T T T T A A T T T T T T T T T T
1 chr1_100416563 0 100416563 T T T T T T T T G G G G T T T T T T T T
1 chr1_100434867 0 100434867 A A G G G G A A G G G G G G G G G G G G
1 chr1_100435566 0 100435566 A A A A A A A A A A A A A G G G A A A A
1 chr1_100439875 0 100439875 G G G G G G G G A A A A G G G G G G G G
1 chr1_100442274 0 100442274 C C T T T T T T T T T T T T T T T T T T
1 chr1_100444117 0 100444117 C C C C C C C C C C C C C T C C C C C C
1 chr1_100445785 0 100445785 C C C C C C C C C C T T C C C C C C C C
1 chr1_100445859 0 100445859 G G G G G G G G A G G G G G G G G G G G
1 chr1_100446535 0 100446535 G G A A A A G G G G G G G G G G G G G G
1 chr1_100470159 0 100470159 C C C C C C C C G G C C C C C C C C C C
1 chr1_100474760 0 100474760 G G G G G G G G G G G G A G G G G G G G
1 chr1_100475888 0 100475888 A A A A A A A A G G G G A A A A A A A A
1 chr1_100481865 0 100481865 C C C C C C C C G G G G C C C C C C C C
1 chr1_100483165 0 100483165 C C C C C C C C C C C C C C C C C T C C
1 chr1_100485838 0 100485838 C C C C C C C C C C C T C C T T C C C C
1 chr1_100488523 0 100488523 C C C C C C T T C C C C C C C C C C C C
1 chr1_100491702 0 100491702 A A A A A A A A A A A A A A A A A T A A
1 chr1_100494201 0 100494201 T T T T T T T T T T C T T T T T T T T T
1 chr1_100494891 0 100494891 C C C C C C T T C C C C C C C C C C C C
1 chr1_100500245 0 100500245 T T T T T T T T T T T T T T C T T T T T
1 chr1_100503680 0 100503680 A A A A A A A A G G G G A A A A A A A A
1 chr1_100503879 0 100503879 G G G G G G G G G T G G G G G G G G G G
1 chr1_100509209 0 100509209 A A A A A A A A C C C C A A A A A A A A
1 chr1_100509433 0 100509433 G G G G G G G G G T G G G G G G G G G G
1 chr1_100511617 0 100511617 A G G G G G G G G G G G G G G G G G G G
1 chr1_100523229 0 100523229 T T T T T T T T A A A A T T T T T T T T
1 chr1_100525262 0 100525262 T T T T C T T T T T T T T T T T T T T T
1 chr1_100527399 0 100527399 A A A A A A A A A A A A A A A C A A A A
1 chr1_100532399 0 100532399 T T T T T T T T T T T T A A T T T T T T
1 chr1_100533634 0 100533634 G G G G G G G G G G G G G G G T G G G G
1 chr1_100542322 0 100542322 C C C C C C C C C C C C C C C C T T C C
1 chr1_100542592 0 100542592 G G G G G G G G A A A A G G G G G G G G
1 chr1_100547497 0 100547497 A A A A A A A A A A A C A A A A A A A A
1 chr1_100555071 0 100555071 G G G G G G G G G G G G C G G G G G G G
1 chr1_100560770 0 100560770 C C C C C C C C C C C C C T C C C C C C
1 chr1_100579753 0 100579753 C C C C C C C C A A A A C C C C C C C C
1 chr1_100583319 0 100583319 T T T T T T T T C C C C T T T T T T T T
1 chr1_100585065 0 100585065 G G G G G G G G C G G G G G G G G G G G
1 chr1_100585402 0 100585402 T T T T T T T T T T T T T T T T G G T T
1 chr1_100587176 0 100587176 A A G G G G A A A A A A A A A A A A A A
1 chr1_100596020 0 100596020 T T T T T T T T C C C C T T T T T T T T
1 chr1_100599847 0 100599847 G G G G G G G G C C C C G G G G G G G G
1 chr1_100600639 0 100600639 C C A A A C C C C C C C C C C C C C C C
1 chr1_100600797 0 100600797 A A G G A G A A A A A A A A A A A A A A
1 chr1_100604469 0 100604469 A A A A A A A A A A A A A A T T A A A A
1 chr1_100606134 0 100606134 T T C C C T T T T T T T T T T T T T T T
1 chr1_100616265 0 100616265 T T T T T T T T C C C C T T T T T T T T
1 chr1_100620281 0 100620281 C C C C C C C C C C C C C T C C C C C C
1 chr1_100630151 0 100630151 C C C C C C T T C C C C C C C C C C C C
1 chr1_100632098 0 100632098 G G G G G G G G A A A A G G A A G G G G
1 chr1_100651140 0 100651140 G G G G G G G G A A A A G G G G G G G G
1 chr1_100651973 0 100651973 C C C C C C C C C C A A C C C C C C C C
1 chr1_100653811 0 100653811 G G T T T T G G G G G G G G G G G G G G
1 chr1_100653988 0 100653988 G G G G G G G G G G G G G G G G A A G G
1 chr1_100665012 0 100665012 G G G G G G G G G G G G G G A A G G G G
1 chr1_100669859 0 100669859 C C C C C C C C T T T T C C C C C C C C
1 chr1_100685742 0 100685742 A T T T T T T T T T T T T T T T T T T T
1 chr1_100687829 0 100687829 G G G G G G G G A A A A G G G G G G G G
1 chr1_100689306 0 100689306 C T T T T T T T T T T T T T T T T T T T
1 chr1_100693219 0 100693219 C C C C C C C C C C C C T T C C T T C C
1 chr1_100694210 0 100694210 A A A A A A A A A A A A A A G G A A A A
1 chr1_100696906 0 100696906 C C C C C C C C T T T T C C C C C C C C
1 chr1_100702178 0 100702178 C C C C C C C C G G G G C C C C C C C C
1 chr1_100706793 0 100706793 G G G G G G G G A G G G G G G G G G G G
1 chr1_100713753 0 100713753 A A A A A A A A A G A A A A A A A A A A
1 chr1_100725517 0 100725517 A A A A A A A A G G A G A A A A A A A A
1 chr1_100728064 0 100728064 T T T T T T T T T T T T T T T T C C T T
1 chr1_100729468 0 100729468 T T T T T T T T C C C C T T T T T T T T
1 chr1_100731324 0 100731324 A A A A A G A A A A A A A A A A A A A A
1 chr1_100738192 0 100738192 G G G G G G G G G G G G A G G G G G G G
1 chr1_100751960 0 100751960 A A A A A A A A G G G G A A A A A A A A
1 chr1_100753214 0 100753214 A A A A A A A A G G G G A A A A A A A A
1 chr1_100758881 0 100758881 T T T T T T T T T T T T T T T T C C T T
1 chr1_100761540 0 100761540 G G C C C C C C C C C C C C C C C C C C
1 chr1_100764066 0 100764066 C C C C C C C C C C C C C T C C C C C C
1 chr1_100768846 0 100768846 T T T T A T T T T T T T T T T T T T T T
1 chr1_100770154 0 100770154 C C C C C C C C C C C C A C C C C C C C
1 chr1_100770922 0 100770922 G G G G G G G G T T T T G G G G G G G G
1 chr1_100771120 0 100771120 G G G G A G G G G G G G G G G G G G G G
1 chr1_100775797 0 100775797 G G G G G G G G G G G G A A A G G G G G
1 chr1_100781189 0 100781189 A A A A A A A A A A A A A A G G A A A A
1 chr1_100781680 0 100781680 C C C T C C C C C C C C C C C C C C C C
1 chr1_100782643 0 100782643 T T C C C T T T T T T T T T T T T T T T
1 chr1_100785387 0 100785387 T T T T T T T T A A A A T T T T T T T T
1 chr1_100786700 0 100786700 C C C C C C T T C C C C C C C C C C C C
1 chr1_100787971 0 100787971 T T C T T T T T T T T T T T T T T T T T
1 chr1_100789252 0 100789252 C C C C C C C C C C C C T T C C C C C C
1 chr1_100801104 0 100801104 G G G G G G G G G G G G A G G G G G G G
1 chr1_100810916 0 100810916 C C C C C C C C C C C C C C C C T T C C
1 chr1_100814726 0 100814726 C C C C C C C C T T T T C C C C C C C C
1 chr1_100816134 0 100816134 A A G G G G A A A A A A A A A A A A A A
1 chr1_100817393 0 100817393 C C C C C C C C C C C C C C C T C C C C
1 chr1_100819541 0 100819541 C C C C C C C C C C C C C T C C C C C C
1 chr1_100821210 0 100821210 T T C T C T T T T T T T T T T T T T T T
1 chr1_100821677 0 100821677 C C C T C T C C C C C C C C C C C C C C
1 chr1_100827854 0 100827854 A A A A A A A A A A A A A G A A A A A A
1 chr1_100834235 0 100834235 G G G G G G G G G G G G A G G G G G G G
1 chr1_100834919 0 100834919 C C C C C C C C T T T T C C C C C C C C
1 chr1_100840104 0 100840104 A A A A A T A A A A A A A A A A A A A A
1 chr1_100841721 0 100841721 A A C C C C A A C C C C C C C C C C A A
1 chr1_100843085 0 100843085 T T T T T T T T T T T T C C T T T T T T
1 chr1_100848214 0 100848214 G G G G G G G G G G G G A G G G G G G G
1 chr1_100849155 0 100849155 T T T T T T T T C C C C T T T T T T T T
1 chr1_100856390 0 100856390 G G A A A A G G A A A A A A A A A A G G
1 chr1_100856726 0 100856726 T T T T T T T T G G G G T T T T T T T T
1 chr1_100862037 0 100862037 A A A A A A A A G G G G A A A A A A A A
1 chr1_100868802 0 100868802 T T T T C T T T T T T T T T T T T T T T
1 chr1_100874244 0 100874244 A C C C C C C C C C C C C C C C C C A A
1 chr1_100874738 0 100874738 A A A A A A A A A A A A G G A A A A A A
1 chr1_100876024 0 100876024 A G G G G G A A G G G G G G G G G G A A
1 chr1_100877565 0 100877565 A A A A A A T T A A A A A A A A A A A A
1 chr1_100884368 0 100884368 A A G G A G A A A A A A A A A A A A A A
1 chr1_100887187 0 100887187 T T T T T T T T C C C C T T T T T T T T
1 chr1_100888832 0 100888832 C C A A A C C C C C C C C C C C C C C C
1 chr1_100890080 0 100890080 A A A A A A A A A A A A A A A A C C A A
1 chr1_100891087 0 100891087 T T T T A T T T T T T T T T T T T T T T
1 chr1_100891442 0 100891442 C C C C C C T T C C C C C C C C C C C C
1 chr1_100894059 0 100894059 G G G G G G G G G G G G G G A A G G G G
1 chr1_100898879 0 100898879 A A A A A A A A A A A A A C A A A A A A
1 chr1_100906914 0 100906914 T T T T T T T T T T T T C T T T T T T T
1 chr1_100909448 0 100909448 G G G G G G G G C C C C G G G G G G G G
1 chr1_100910421 0 100910421 T T T T T T T T C C C C T T T T T T T T
1 chr1_100920939 0 100920939 A A A A A A A A A A A A A A C C A A A A
1 chr1_100924132 0 100924132 C C C C C C C C C C C C C G C C C C C C
1 chr1_100925375 0 100925375 G G G G G G G G A A A A G G G G G G G G
1 chr1_100926099 0 100926099 T T T T T T T T T T T T C T T T T T T T
1 chr1_100930598 0 100930598 G G G G G G G G T T T T G G G G G G G G
1 chr1_100942521 0 100942521 C C C C C C C C C C C T C C C C C C C C
1 chr1_100952191 0 100952191 A A A A A A A A G G G G A A A A A A A A
1 chr1_100961956 0 100961956 G G G G G G G G G G A G G G G G G G G G
1 chr1_100967206 0 100967206 C C C T C C C C C C C C C C C C C C C C
1 chr1_100970585 0 100970585 C C C C C C C C T T T T C C C C C C C C
1 chr1_100974057 0 100974057 T T T T T T T T T T T T T T C T T T T T
1 chr1_100976611 0 100976611 C C C C C C C C C C C C T T C C C C C C
1 chr1_100980144 0 100980144 T T C C C T T T T T T T T T T T T T T T
1 chr1_100981599 0 100981599 C C C C C C C C C C C T C C C C C C C C
1 chr1_100984153 0 100984153 T T T T T T T T T T T T C T T T T T T T
1 chr1_100986156 0 100986156 T T T T T T T T C C C C T T T T T T T T
1 chr1_100991960 0 100991960 A A A A A C A A A A A A A A A A A A A A
1 chr1_100993854 0 100993854 G G A A A G G G G G G G G G G G G G G G
1 chr1_101000517 0 101000517 C C C C C C C C C C C G C C C C C C C C
1 chr1_101007073 0 101007073 A A A A A A A A A G A A A A A A A A A A
1 chr1_101011244 0 101011244 T T T T T T T T C C C C T T T T T T T T
1 chr1_101036537 0 101036537 C C C C C C C C T T T T C C C C C C C C
1 chr1_101039097 0 101039097 T T T T T T T T G G G G T T T T T T T T
1 chr1_101040049 0 101040049 A A A A A A A A A A A A A G A A A A A A
1 chr1_101042490 0 101042490 T T T T T T T T G G G G T T T T T T T T
1 chr1_101049251 0 101049251 A A A A A A A A A A A A A C A A A A A A
1 chr1_101056515 0 101056515 G G G G G G G G G G G G G G G G A G G G
1 chr1_101059012 0 101059012 A G A A A A A A A A A A A A A A A A A A
1 chr1_101059274 0 101059274 C C C C C C C C C T C C C C C C C C C C
1 chr1_101059507 0 101059507 A C C C C C C C C C C C C C C C C C C C
1 chr1_101060259 0 101060259 G G G G G G G G A G A G G G G G G G G G
1 chr1_101063323 0 101063323 C T C C C C T T C C C C C C C C C C C C
1 chr1_101066861 0 101066861 G T G G G G G G G G G G G G G G G G G G
1 chr1_101071121 0 101071121 T T T T T T T T T T T T T T G G T T T T
1 chr1_101071348 0 101071348 G G G G G G G G A A A A G G G G G G G G
1 chr1_101073079 0 101073079 A A A A A A A A A A A G A A A A A A A A
1 chr1_101082332 0 101082332 A A A A A A A A A A A A A T A A A A A A
1 chr1_101112884 0 101112884 T T T T T T T T T T T T C T T T T T T T
1 chr1_101114897 0 101114897 C C C C C C C C C T C T C C C C C C C C
1 chr1_101116789 0 101116789 C C C C C C C C C T C C C T C C C C C C
1 chr1_101116803 0 101116803 C C C C C C C C T T T T C C C C C C C C
1 chr1_101141502 0 101141502 A A A A A A G G A A A A A A A A A A A A
1 chr1_101142108 0 101142108 G G G G G G G G A A A A G G G G G G G G
1 chr1_101146735 0 101146735 G G G G G G G G G G G G G G G G A A G G
1 chr1_101151927 0 101151927 G G G G G G G G G G G G A G G G G G G G
1 chr1_101163957 0 101163957 G T G G G G G G G G G G G G G G G G G G
1 chr1_101174774 0 101174774 A A A A A A A A G G G G A A A A A A A A
1 chr1_101177375 0 101177375 T T T T T T T T C C C C T T T T T T T T
1 chr1_101180897 0 101180897 C T C C C C T T C C C C C C C C C C T T
1 chr1_101182261 0 101182261 T T T T T T T T T T T T T T T T C C T T
1 chr1_101184482 0 101184482 C C C C C C C C C C C T C C C C C C C C
1 chr1_101193336 0 101193336 T T C C C C C C C C C C C C C C C C T T
1 chr1_101200860 0 101200860 G G G G G G G G G G G G A G G G G G G G
1 chr1_101209554 0 101209554 G G G G A G G G A A A A G G G G G G G G
1 chr1_101213743 0 101213743 G G G G G G G G G G A G G G G G G G G G
1 chr1_101213813 0 101213813 T T T T T T T T T T T T C T T T T T T T
1 chr1_101225774 0 101225774 C C C C C C C C A A A A C C C C C C C C
1 chr1_101238089 0 101238089 A A A A A A A A A A A A A A A A A G A A
1 chr1_101240731 0 101240731 T T T T T T T T T T T T T T T T A A T T
1 chr1_101250299 0 101250299 T T T T T T T T A T A T T T T T T T T T
1 chr1_101253439 0 101253439 A A A A A A A A A A A A A T A A A A A A
1 chr1_101253517 0 101253517 G G G G A G G G G G G G G G G G A G G G
1 chr1_101254026 0 101254026 G G G G G G G G A A A A G G G G G G G G
1 chr1_101262870 0 101262870 A A A A A A A A A A A A A A T T A A A A
1 chr1_101263630 0 101263630 C T T T T T T T T T T T T T T T T T T T
1 chr1_101265887 0 101265887 A A A A A G A A A A A A A A A A A A A A
1 chr1_101268605 0 101268605 C C C C C C C C C C C C C C T T C C C C
1 chr1_101269167 0 101269167 G G G G G G G G G G G G G G G G A A G G
1 chr1_101269773 0 101269773 G G G G G G G G G G G G G G C C G G G G
1 chr1_101272515 0 101272515 A G A A A A A A A A A A A A A A A A A A
1 chr1_101272852 0 101272852 C C C C C C C C A A A C C C C C C C C C
1 chr1_101274033 0 101274033 C C C C C C C C C C C C C C C C C T C C
1 chr1_101274125 0 101274125 A A A A A A A A A A A A A A G G A A A A
1 chr1_101277837 0 101277837 T T T T T T T T A T A T T T T T T T T T
1 chr1_101285082 0 101285082 T T T T T T T T T T T T T T T T C T T T
1 chr1_101298441 0 101298441 T T T T T T T T T T T T A T T T T T T T
1 chr1_101302189 0 101302189 C C C C C C C C C C C T C C C C C C C C
1 chr1_101308661 0 101308661 A C C C C C C C C C C C C C C C C C C C
1 chr1_101310263 0 101310263 T T T T C T T T C C C C C C C C C C T T
1 chr1_101314530 0 101314530 A A A A A T A A A A A A A A A A A A A A
1 chr1_101320368 0 101320368 A A A A A A A A A A A A C C A A A A A A
1 chr1_101333727 0 101333727 A A A A A A G G A A A A A A A A A A A A
1 chr1_101334817 0 101334817 G G G G G G G G A A A A G G G G G G G G
1 chr1_101337940 0 101337940 C C C C C C C C C C C C C C C T C C C C
1 chr1_101338171 0 101338171 C C C C C C C C C C C C C C C C C T C C
1 chr1_101339545 0 101339545 C C C C C C C C C C C C C T C C C C C C
1 chr1_101341143 0 101341143 T T C C C C T T C C C C T T T T T T T T
1 chr1_101347002 0 101347002 G G G G G G G G A A A A G G G G G G G G
1 chr1_101351005 0 101351005 A A A A A A A A G G G G A A A A A A A A
1 chr1_101354069 0 101354069 T T C T C C T T T T T T T T T T T T T T
1 chr1_101354109 0 101354109 T T C T T T T T T T T T T T T T T T T T
1 chr1_101355707 0 101355707 C C C C C C C C C T C C C C C C C C C C
1 chr1_101357052 0 101357052 G G G G G G G G T T T T G G G G G G G G
1 chr1_101358703 0 101358703 A A A A A A G G A A A A A A A A A A A A
1 chr1_101362585 0 101362585 G G G G G G G G G G G G G G G G A A G G
1 chr1_101367757 0 101367757 A A C C C C C C C C C C C C C C C C C C
1 chr1_101375043 0 101375043 A A A A A A A A T T T T A A A A A A A A
1 chr1_101383637 0 101383637 G G G G G G G G A A A A G G G G G G G G
1 chr1_101385808 0 101385808 A A A A A A A A A A A A G G A A A A A A
1 chr1_101391390 0 101391390 C C C C C C C C C C C C C C C G C C C C
1 chr1_101397923 0 101397923 T T T T T T T T C T T T T T T T T T T T
1 chr1_101398669 0 101398669 G G A A G G G G G G G G G G G G G G G G
1 chr1_101401181 0 101401181 C C C C C C C C A A A A C C C C C C C C
1 chr1_101404187 0 101404187 G G G G G G G G C C C C G G G G G G G G
1 chr1_101408317 0 101408317 A A A A A C A A A A A A A A A A A A A A
1 chr1_101412902 0 101412902 T T T T T T T T T T T T C T T T T T T T
1 chr1_101422469 0 101422469 T T C C C C C C C C C C C C C C C C C C
1 chr1_101424020 0 101424020 G G G G G G G G G G G G G G G G A A G G
1 chr1_101425113 0 101425113 C C C C C C C C A A A A C C C C C C C C
1 chr1_101429059 0 101429059 T T T T T T T T A A A A T T T T T T T T
1 chr1_101432733 0 101432733 A A A A A A A A T T T T A A A A A A A A
1 chr1_101436561 0 101436561 T T T T T T T T C C C C T T T T T T T T
1 chr1_101445076 0 101445076 C C A A A C C C C C C C C C C C C C C C
1 chr1_101465561 0 101465561 G G G G G G G G G T G G G G G G G G G G
1 chr1_101467366 0 101467366 G G G G G G G G G G G G G G A G G G G G
1 chr1_101472514 0 101472514 G G G G G G G G G G G G G G G G A A G G
1 chr1_101472573 0 101472573 C C C T C T C C C C C C C C C C C C C C
1 chr1_101476523 0 101476523 T T T T T T T T G G G G T T T T T T T T
1 chr1_101501111 0 101501111 C C C C C C C C C C C C A C C C C C C C
1 chr1_101507335 0 101507335 T T T T T T T T T T T T T T G G T T T T
1 chr1_101508447 0 101508447 C C C C C C C C C C C C C T C C C C C C
1 chr1_101515936 0 101515936 G G G G G G G G G G G G A A G G G G G G
1 chr1_101517389 0 101517389 T T T T T T T T C C C C T T T T T T T T
1 chr1_101522543 0 101522543 T T T T T T T T A A A A T T T T T T T T
1 chr1_101528459 0 101528459 T T T T T T T T T T T T T T C C T T T T
1 chr1_101529449 0 101529449 A A A A A A A A A A A A A A A A A C A A
1 chr1_101531171 0 101531171 C C T T C C C C C C C C C C C C C C C C
1 chr1_101532390 0 101532390 T T C C C C C C C C C C C C C C C C T T
1 chr1_101533889 0 101533889 T T T T C C T T T T T T T T T T T T T T
1 chr1_101536818 0 101536818 T T C T T T T T T T T T T T T T T T T T
1 chr1_101538554 0 101538554 A A A A A A A A C C C C A A A A A A A A
1 chr1_101548671 0 101548671 C C T T T T T T T T T T T T T T T T C C
1 chr1_101551951 0 101551951 G G G G G G G G G G G G A G G G G G G G
1 chr1_101554358 0 101554358 T T G G T T T T T T T T T T T T T T T T
1 chr1_101572104 0 101572104 A A A A A A A A A A A A A A C C A A A A
1 chr1_101575987 0 101575987 T T T T T T T T T T T T G T T T T T T T
1 chr1_101580942 0 101580942 C C C C C C C C C T C C C C C C C C C C
1 chr1_101583153 0 101583153 C C C C C C C C C C C C C T C C C C C C
1 chr1_101586174 0 101586174 A A A A A A A A G G G G A A A A A A A A
1 chr1_101590505 0 101590505 G G G G G G G G G G G G G G G G T T G G
1 chr1_101593089 0 101593089 A A A A A A A A G G G G A A A A A A A A
1 chr1_101608384 0 101608384 T T T T T T T T C C C C T T T T T T T T
1 chr1_101609908 0 101609908 G G G G G G G G A A A A G G G G G G G G
1 chr1_101613722 0 101613722 C C C C C C C C C C C C C C C C T T C C
1 chr1_101614468 0 101614468 A A A A A A A A C C C C A A A A A A A A
1 chr1_101615875 0 101615875 A A A A A A A A A A A A A C A A A A A A
1 chr1_101618193 0 101618193 C C C C C C C C T T T T C C C C C C C C
1 chr1_101627914 0 101627914 C C T T T T C C T T T T T T T T T T C C
1 chr1_101627948 0 101627948 A A A A A A A A G G G G A A A A A A A A
1 chr1_101629029 0 101629029 C C C G C C C C C C C C C C C C C C C C
1 chr1_101641172 0 101641172 C C G G G G C C G G G G G G G G G G C C
1 chr1_101643469 0 101643469 G G G G G G G G G G G G G G G G A A G G
1 chr1_101644869 0 101644869 A A A A A A A A A A A G A A A A A A A A
1 chr1_101645293 0 101645293 G G G G G G G G G G G G G G G G A A G G
1 chr1_101649566 0 101649566 G G G G G G G G G G G G G G A A G G G G
1 chr1_101663912 0 101663912 G G G G G G G G C C C C G G G G G G G G
1 chr1_101666695 0 101666695 A A A A A G A A A A A A A A A A A A A A
1 chr1_101666714 0 101666714 A A A A A T A A A A A A A A A A A A A A
1 chr1_101671762 0 101671762 T T T T T T T T C T T T T T T T T T T T
1 chr1_101679010 0 101679010 G G G G G G G G G G G G G G G G A A G G
1 chr1_101679086 0 101679086 A A A A A A A A A G A A A A A A A A A A
1 chr1_101684056 0 101684056 A A G G G G G G G G G G G G G G G G G G
1 chr1_101685382 0 101685382 T T C C C C T T T T T T T T T T T T T T
1 chr1_101686898 0 101686898 C C C C C C C C C C C C C C C T C C C C
1 chr1_101687666 0 101687666 C C C C T T C C C C C C C C C C C C C C
1 chr1_101696943 0 101696943 C C C C C C C C C C C C C C T T C C C C
1 chr1_101697385 0 101697385 A A A A A A A A A T T T A A A A A A A A
1 chr1_101710438 0 101710438 G G G G G G G G A G G G G G G G G G G G
1 chr1_101711369 0 101711369 A A A A A A A A A A A A G G A A A A A A
1 chr1_101715504 0 101715504 A A A A A A A A A G A A A A A A A A A A
1 chr1_101720136 0 101720136 A A A A A A A A A A A A A A A A T T A A
1 chr1_101720811 0 101720811 T T T T T T T T T T T T T T C C T T T T
1 chr1_101721991 0 101721991 G G G G G G G G G G G G A A G G G G G G
1 chr1_101722105 0 101722105 A A A A A A A A G G G G A A A A A A A A
1 chr1_101726461 0 101726461 T T T T C T T T C C C C C C T T T T T T
1 chr1_101729391 0 101729391 G T T T T T T T T T T T T T T T T T G G
1 chr1_101732211 0 101732211 C C C C C T C C C C C C C T C T T T C C
1 chr1_101738544 0 101738544 C C C C C C C C C C C G C C C C C C C C
1 chr1_101738619 0 101738619 T T T T T T T T C C C C T T T T T T T T
1 chr1_101750729 0 101750729 C C C C C T C C C C C C C C C C C C C C
1 chr1_101756028 0 101756028 T T T T T T T T G G G G T T T T T T T T
1 chr1_101759767 0 101759767 G G G G G G G G A G A G G G G G G G G G
1 chr1_101769662 0 101769662 C C C C C C C C C C C C C T C C C C C C
1 chr1_101770068 0 101770068 C T T T T T T T T T T T T T T T T T C C
1 chr1_101773795 0 101773795 A A A A A A A A A A A A A G A A A A A A
1 chr1_101773815 0 101773815 C T C C C C C C C C C C C C C C C C C C
1 chr1_101782525 0 101782525 C C C C C C C C C C C C G G C C C C C C
1 chr1_101800561 0 101800561 C C C C C C C C C C C C T T C C C C C C
1 chr1_101801156 0 101801156 T T T T T T T T T T T T T T T T C C T T
1 chr1_101803516 0 101803516 C C G G C G C C C C C C C C C C C C C C
1 chr1_101808392 0 101808392 C C C C C C C C A A A A C C C C C C C C
1 chr1_101811231 0 101811231 C C C C C C C C C T C T C C C C C C C C
1 chr1_101812844 0 101812844 A A A A A A A A A A A A G G A A G G A A
1 chr1_101817827 0 101817827 G G A A A G G G G G G G G G G G G G G G
1 chr1_101822150 0 101822150 C C C C C C C C C G C C C C C C C C C C
1 chr1_101823190 0 101823190 A A A A A A A A T T T T A A A A A A A A
1 chr1_101823776 0 101823776 C C C C C C C C T T T T C C C C C C C C
1 chr1_101838321 0 101838321 T T T T T T T T T T T T C C C C C C T T
1 chr1_101847366 0 101847366 A A A G A A A A A A A A A A A A A A A A
1 chr1_101848309 0 101848309 C C C C C C C C A C C C C C C C C C C C
1 chr1_101848398 0 101848398 A A A A A A A A G G G G A A A A A A A A
1 chr1_101851923 0 101851923 A A A A A A A A A G A G A A A A A A A A
1 chr1_101853467 0 101853467 T T C T T T T T T T T T T T T T T T T T
1 chr1_101853735 0 101853735 C C C C C C C C C C C C C C C C C T C C
1 chr1_101855549 0 101855549 C C C G G G C C G G G G G G G G G G C C
1 chr1_101863926 0 101863926 A A A A A A A A A G A A A A A A A A A A
1 chr1_101877251 0 101877251 G G A A A G G G G G G G G G G G G G G G
1 chr1_101884405 0 101884405 G G G G G G G G G G G G G G A A G G G G
1 chr1_101887055 0 101887055 T T T T T T T T A A A A T T T T T T T T
1 chr1_101898224 0 101898224 A A A A A A A A A G A A A A A A A A A A
1 chr1_101898850 0 101898850 C C A C A C C C C C C C C C C C C C C C
1 chr1_101903130 0 101903130 A A A A A G A A A A A A A A A A A A A A
1 chr1_101909943 0 101909943 G G A G A G G G G G G G G G G G G G G G
1 chr1_101911340 0 101911340 G G A A A A A A A A A A A A A A A A A A
1 chr1_101914219 0 101914219 G G G G G G A A G G G G G G G G G G G G
1 chr1_101922159 0 101922159 C C C C C C C C A A A A C C C C C C C C
1 chr1_101926649 0 101926649 G G G G G G G G G G G G A G G G G G G G
1 chr1_101929312 0 101929312 G G G G G G G G G G G G A A G G G G G G
1 chr1_101931736 0 101931736 T T T T T T T T C C C C T T T T T T T T
1 chr1_101933296 0 101933296 A A A A A A A A T T T T A A A A A A A A
1 chr1_101934372 0 101934372 T T T T T T T T C C C C T T T T T T T T
1 chr1_101940600 0 101940600 A A G G G G A A G G G G G G G G G G A A
1 chr1_101945047 0 101945047 T T T T T T T T T T T T T T T T C C T T
1 chr1_101949929 0 101949929 A A G G G G A A G G G G G G G G G G A A
1 chr1_101960063 0 101960063 T T T T T T T T T T T T T T T T G T T T
1 chr1_101963491 0 101963491 T T C C T T T T T T T T T T T T T T T T
1 chr1_101973652 0 101973652 T T T T T T T T C C C C T T T T T T T T
1 chr1_101984582 0 101984582 G G G G G G G G G G A G G G G G A A G G
1 chr1_101990312 0 101990312 A T T T T T T T T T T T T T T T T T T T
1 chr1_101991936 0 101991936 T T T T T T T T C T T T T T T T T T T T
1 chr1_102014788 0 102014788 G G G G G G G G G G G G A G A A G G G G
1 chr1_102015873 0 102015873 T T T T T T T T C C C C T T T T T T T T
1 chr1_102034208 0 102034208 C T C C C C C C C C C C C C C C C C C C
1 chr1_102035498 0 102035498 C T T T T T T T T T T T T T T T T T T T
1 chr1_102035762 0 102035762 C C C C C C C C C C C C T T C C C C C C
1 chr1_102035988 0 102035988 C C C C C C C C T T T T C C C C C C C C
1 chr1_102043960 0 102043960 A A A A A A A A G G G G A A A A A A A A
1 chr1_102053558 0 102053558 C C C C C C C C T T T T C C C C C C C C
1 chr1_102063726 0 102063726 G G G G G G G G G G G G G G A A G G G G
1 chr1_102070321 0 102070321 C C C C C C C C T T T T C C C C C C C C
1 chr1_102088349 0 102088349 C C C C C C C C T T T T C C C C C C C C
1 chr1_102092880 0 102092880 C C C C C C C C C C C C T T T T C C C C
1 chr1_102095224 0 102095224 G G A A A G G G G G G G G G G G G G G G
1 chr1_102095561 0 102095561 T T G G G G T T G G G G G G G G G G T T
1 chr1_102099107 0 102099107 A A A A A A A A A A A G A A A A A A A A
1 chr1_102101914 0 102101914 G G G G G G G G G G G G A G G G G G G G
1 chr1_102115235 0 102115235 C C C C C C C C C C C C A A A A A A C C
1 chr1_102121432 0 102121432 G G A A G G G G G G G G G G G G G G G G
1 chr1_102132094 0 102132094 T T T T T T T T C T C C T T T T T T T T
1 chr1_102133972 0 102133972 A A A A A A A A A A A A A A C C A A A A
1 chr1_102136489 0 102136489 C C G G G G C C G G G G G G G G G G C C
1 chr1_102143493 0 102143493 A A A A A A A A A G A A A A A A A A A A
1 chr1_102161048 0 102161048 A A A A A A A A A G G G A A A A A A A A
1 chr1_102167703 0 102167703 A A A A A A A A C C C C A A A A A A A A
1 chr1_102172276 0 102172276 G G G G G G G G A G A G G G G G G G G G
1 chr1_102174874 0 102174874 G G G G G G G G A G A G G G G G G G G G
1 chr1_102180445 0 102180445 C C C C C C C C C C C C C C C C T T C C
1 chr1_102183353 0 102183353 C C T T T T C C C C C C T T T T T T C C
1 chr1_102190547 0 102190547 T T T T T T T T C C C C C T C C C C T T
1 chr1_102196455 0 102196455 C C C C C C C C C C C C C T C C C C C C
1 chr1_102198644 0 102198644 G G G G G G G G G G G G A A A A A A G G
1 chr1_102199267 0 102199267 C C C C C C C C C C C C C C C C C T C C
1 chr1_102203874 0 102203874 C C C T C C C C C C C C C C C C C C C C
1 chr1_102208619 0 102208619 G G G G G G G G A A A A G G G G G G G G
1 chr1_102213373 0 102213373 A C C C C C A A C C C C C C C C C C C C
1 chr1_102218057 0 102218057 C T C C C C T T C C C C C C C C C C T T
1 chr1_102219167 0 102219167 A A A A A A A A G G G G A A A A A A A A
1 chr1_102238335 0 102238335 A A A A A A A A G G G G A A A A A A A A
1 chr1_102241497 0 102241497 C C C C C C C C G G G G C C C C C C C C
1 chr1_102251849 0 102251849 C C C C C C C C C C C C C T C C C C C C
1 chr1_102257229 0 102257229 G G G G G G G G A A A A G G G G G G G G
1 chr1_102266288 0 102266288 G G A A A G G G G G G G G G G G G G G G
1 chr1_102268340 0 102268340 T T C C C T T T T T T T T T T T T T T T
1 chr1_102268815 0 102268815 A A A A A A A A G G A A A A A A A A A A
1 chr1_102273849 0 102273849 A A A A A A A A G G G G A A A A A A A A
1 chr1_102275636 0 102275636 T T A A A T T T T T T T T T T T T T T T
1 chr1_102277053 0 102277053 C C C C C C C C G G G G C C C C C C C C
1 chr1_102279187 0 102279187 C C T T T T C C T T T T T T T T T T C C
1 chr1_102280247 0 102280247 T T T T T T T T A A A A T T T T T T T T
1 chr1_102291095 0 102291095 T T T T T T T T C C C C T T T T T T T T
1 chr1_102301355 0 102301355 G G A G A G G G G G G G G G G G G G G G
1 chr1_102308126 0 102308126 G G G G G G G G A A A A G G G G G G G G
1 chr1_102311373 0 102311373 G G G G A G G G G G G G G G G G G G G G
1 chr1_102312571 0 102312571 T T T T T T T T T T T T T T G G T T T T
1 chr1_102338698 0 102338698 C C C C C C C C C C C C C C A A C C C C
1 chr1_102346928 0 102346928 A G A A A A G G G G G G G G G G A A G G
1 chr1_102347058 0 102347058 C C T T T T C C T T T T C C C C C C C C
1 chr1_102350072 0 102350072 C T C C C C C C C C C C C C C C C C C C
1 chr1_102350243 0 102350243 C C T T C C C C C C C C C C C C C C C C
1 chr1_102355428 0 102355428 G T T T T T T T T T T T T T T T T T T T
1 chr1_102357679 0 102357679 G G G G G G G G G G G G A G G G G G G G
1 chr1_102358081 0 102358081 C C C C C C C C G G G G C C C C C C C C
1 chr1_102359332 0 102359332 G G G G G G G G A G G G G G G G G G G G
1 chr1_102365533 0 102365533 A A G G A G A A A A A A A A A A A A A A
1 chr1_102367534 0 102367534 C C C C C C C C C C C C C C C C A A C C
1 chr1_102368783 0 102368783 A G G G G G G G G G G G G G G G G G G G
1 chr1_102372040 0 102372040 T T T T C T T T T T T T T T T T T T T T
1 chr1_102372278 0 102372278 G G G G G G G G A A A A G G G G G G G G
1 chr1_102373812 0 102373812 C T T T T T T T T T T T T T T T T T C C
1 chr1_102387469 0 102387469 C C C C C C C C T T T T C C C C C C C C
1 chr1_102388100 0 102388100 G G G G G G G G C C C C G G G G G G G G
1 chr1_102398269 0 102398269 C C C C C C C C C C C C T T C C C C C C
1 chr1_102401810 0 102401810 A A A A A A A A A A A G A A A A A A A A
1 chr1_102406245 0 102406245 A A A A A A A A A A A A G G A A A A A A
1 chr1_102410759 0 102410759 C C C C C C C C C C C C C C C C C T C C
1 chr1_102417431 0 102417431 A C A A A A A A A A A A A A A A A A A A
1 chr1_102421759 0 102421759 C C C C C C C C C C C C C C T T C C C C
1 chr1_102429727 0 102429727 C C C C C C C C T T T T C C C C C C C C
1 chr1_102436062 0 102436062 C C C C C C C C T T T T C C C C C C C C
1 chr1_102436502 0 102436502 C C C C C C C C T T T T C C C C C C C C
1 chr1_102437547 0 102437547 C C C C C C C C C C C C C C T T C C C C
1 chr1_102441600 0 102441600 C C C C C C C C C G C C C C C C C C C C
1 chr1_102447799 0 102447799 G G G G G G G G C G G G G G G G G G G G
1 chr1_102451294 0 102451294 T T T T T T T T G G G G T T T T T T T T
1 chr1_102451319 0 102451319 C C C C C C C C C C C C C C C C T T C C
1 chr1_102473278 0 102473278 A A A G A A A A A A A A A A A A A A A A
1 chr1_102479390 0 102479390 T T T T T T T T T T T T C T T T T T T T
1 chr1_102481118 0 102481118 T T T T T T T T T T T T A A T T T T T T
1 chr1_102485001 0 102485001 C C T T C C C C C C C C C C C C C C C C
1 chr1_102487879 0 102487879 C C C C C C C C C C C C C C T T C C C C
1 chr1_102499527 0 102499527 T T T T T T T T C C C C T T T T T T T T
1 chr1_102502183 0 102502183 C C C C C C C C C C C C C C C C T T C C
1 chr1_102502970 0 102502970 C C C C C T C C C C C C C C C C C C C C
1 chr1_102504084 0 102504084 G G G G C G G G G G G G G G G G G G G G
1 chr1_102505083 0 102505083 G G A G A A G G A A A A A A A A A A G G
1 chr1_102509896 0 102509896 G G G G G G G G C C C C G G G G G G G G
1 chr1_102512281 0 102512281 A A A A A T A A A A A A A A A A A A A A
1 chr1_102513293 0 102513293 C C C C C C T T C T T T C C C C C C C C
1 chr1_102513697 0 102513697 G G G G G G G G C C G G G G G G G G G G
1 chr1_102516630 0 102516630 T T C C C C T T T T T T T T T T T T T T
1 chr1_102518539 0 102518539 T T T T T T T T T T T T A A T T T T T T
1 chr1_102518925 0 102518925 C C C C C C C C T T T T C C C C C C C C
1 chr1_102525411 0 102525411 G G G G G G G G G G G G G G A A G G G G
1 chr1_102529554 0 102529554 G G G G G G G G G G G G A A A A A A G G
1 chr1_102529683 0 102529683 C C C C C G C C C C C C C C C C C C C C
1 chr1_102532751 0 102532751 A G G G G G A A G G G G G G G G G G G G
1 chr1_102539190 0 102539190 G G G G G G G G A G G G G G G G G G G G
1 chr1_102547303 0 102547303 A A A A A A A A A A A A A T A A A A A A
1 chr1_102552371 0 102552371 A A G G G G G G G G G G G G G G G G A A
1 chr1_102554947 0 102554947 G G G G G G G G A A A A G G G G G G G G
1 chr1_102555197 0 102555197 G G G G G G G G A A G G G G G G A A G G
1 chr1_102570766 0 102570766 G G G G G G G G A A A A G G G G G G G G
1 chr1_102573008 0 102573008 C C A A A C C C C C C C C C C C C C C C
1 chr1_102577899 0 102577899 A C C C C C C C C C C C C C C C C C C C
1 chr1_102582980 0 102582980 C C C C C C C C C T C C C C C C C C C C
1 chr1_102583918 0 102583918 T T T T T T T T G G G G T T T T T T T T
1 chr1_102593532 0 102593532 T T T T T T T T T T T T T T C C T T T T
1 chr1_102599103 0 102599103 A A G G G G A A G G G G G G G G G G A A
1 chr1_102609895 0 102609895 A A A A A A A A A A A A A A A A T T A A
1 chr1_102632744 0 102632744 G G G G G G G G A A A A G G G G G G G G
1 chr1_102634860 0 102634860 A A G G A G A A A A A A A A A A A A A A
1 chr1_102639153 0 102639153 C C C C C C C C T T T T C C C C C C C C
1 chr1_102647574 0 102647574 G G G G G G G G A A A A G G G G G G G G
1 chr1_102650665 0 102650665 C C C C C C C C C T T T C C C C C C C C
1 chr1_102651043 0 102651043 C C C T C T C C C C C C C C C C C C C C
1 chr1_102657717 0 102657717 T T T T T T T T T T T T G T T T T T T T
1 chr1_102659953 0 102659953 C C C C C C C C C C C C C T C C C C C C
1 chr1_102660420 0 102660420 C T C C C C C C C C C C C C C C C C C C
1 chr1_102669565 0 102669565 T T T T T T T T T T T T C C T T T T T T
1 chr1_102669652 0 102669652 C C C T C C C C C C C C C C C C C C C C
1 chr1_102671905 0 102671905 G G A A A G G G G G G G A A A A A A G G
1 chr1_102672380 0 102672380 A A A A G G A A G G G G G G G G G G A A
1 chr1_102682503 0 102682503 A A A A A G A A A A A A A A A A A A A A
1 chr1_102683451 0 102683451 C C C C C C C C T T T T C C C C C C C C
1 chr1_102688747 0 102688747 G G G G G G G G G G G G G G G G C C G G
1 chr1_102689419 0 102689419 G G G G G G G G G G G G A G G G G G G G
1 chr1_102689907 0 102689907 G G A G G G G G G G G G G G G G G G G G
1 chr1_102691829 0 102691829 T T T T T T T T C C C C T T T T T T T T
1 chr1_102693922 0 102693922 T T T T T T T T T T C T T T T T T T T T
1 chr1_102696989 0 102696989 C C C C C T C C C C C C C C C C C C C C
1 chr1_102697039 0 102697039 G G C G C G G G G G G G G G G G G G G G
1 chr1_102698941 0 102698941 G G A A A G G G G G G G G G G G G G G G
1 chr1_102700844 0 102700844 A A A A A A A A C C C C A A A A A A A A
1 chr1_102717284 0 102717284 C C C C C C C C C C C C C C T T C C C C
1 chr1_102733834 0 102733834 T T T T T T T T T T T T T T G T T T T T
1 chr1_102744752 0 102744752 A A A A A A A A A A A A A T A A A A A A
1 chr1_102752504 0 102752504 G G G G G G G G G G G G A A A A G G G G
1 chr1_102757263 0 102757263 T T T T T T T T T T T T C T T T T T T T
1 chr1_102758319 0 102758319 T T T T T T T T C T T T T T T T T T T T
1 chr1_102759321 0 102759321 C C C C C C C C C C C C T T C C C C C C
1 chr1_102763107 0 102763107 A A A G A A A A A A A A A A A A A A A A
1 chr1_102765890 0 102765890 C C C C C C C C C C C C C C A C C C C C
1 chr1_102767659 0 102767659 C C C C C C C C T T T T C C C C C C C C
1 chr1_102770168 0 102770168 C C C T C C C C T T T T C C C C C C C C
1 chr1_102775920 0 102775920 T T T T T T T T C T T T T T T T T T T T
1 chr1_102778133 0 102778133 G G G G A G G G G G G G G G G G G G G G
1 chr1_102780058 0 102780058 C C C C C C C C C T T T C C C C C C C C
1 chr1_102787520 0 102787520 C C C C C C C C T T T T C C C C C C C C
1 chr1_102797918 0 102797918 T T T T T T T T T T T T G T T T T T T T
1 chr1_102798028 0 102798028 G G T T T T G G T T T T T T T T T T T T
1 chr1_102799119 0 102799119 C C C C C C C C C C C C C C C C G G C C
1 chr1_102802783 0 102802783 G G G G G G G G G G G G G G G G T T G G
1 chr1_102821182 0 102821182 T T C T T T T T T T T T T T T T T T T T
1 chr1_102826949 0 102826949 C C C C C C C C C C C C C C C T C C C C
1 chr1_102830585 0 102830585 T T T T T T T T T T T T T T T T G T T T
1 chr1_102838373 0 102838373 C C C G C G C C C C C C C C C C C C C C
1 chr1_102839398 0 102839398 T T T T T T T T C C C C T T T T T T T T
1 chr1_102840821 0 102840821 A A A T A A A A A A A A A A A A A A A A
1 chr1_102849262 0 102849262 A C A A A A A A A A A A A A A A A A C C
1 chr1_102854541 0 102854541 A G A A A A A A A A A A A A A A A A G G
1 chr1_102856975 0 102856975 G G G G G G G G G G G G G G G G A A G G
1 chr1_102858553 0 102858553 C C C C C C C C C C C C C C C C G G C C
1 chr1_102860243 0 102860243 C C C G C G C C C C C C C C C C C C C C
1 chr1_102866901 0 102866901 A A A A A A A A T T T T A A A A A A A A
1 chr1_102869577 0 102869577 A A A G A A A A A A A A A A A A A A A A
1 chr1_102880730 0 102880730 T T T T T T T T C C C C T T T T T T T T
1 chr1_102881345 0 102881345 C C A C C C C C C C C C C C C C C C C C
1 chr1_102884487 0 102884487 C C T T T T C C C C C C C C C C C C C C
1 chr1_102886795 0 102886795 G G G G G G G G C C C C G G G G G G G G
1 chr1_102887105 0 102887105 C C C C C T C C C C C C C C C C C C C C
1 chr1_102888780 0 102888780 A A A A A A A A G G G G A A A A A A A A
1 chr1_102901173 0 102901173 G G G G G G G G C C C C G G G G G G G G
1 chr1_102907940 0 102907940 A A A A A T A A A A A A A A A A A A A A
1 chr1_102909262 0 102909262 C C C C C C C C A C A A C C C C C C C C
1 chr1_102912066 0 102912066 T T C C C C T T C C C C T T T T T T T T
1 chr1_102916938 0 102916938 T T T T T T T T T T T T G G T T G G T T
1 chr1_102917610 0 102917610 C C C C C C C C C C C C C G C C C C C C
1 chr1_102918608 0 102918608 C C C C C C C C C C C C C C A A C C C C
1 chr1_102920290 0 102920290 T T T T T T C C T T T T T T T T T T T T
1 chr1_102925054 0 102925054 G G A A G G G G G G G G G G G G G G G G
1 chr1_102933488 0 102933488 G G A A A G G G G G G G G G G G G G G G
1 chr1_102937835 0 102937835 T T A A A T T T T T T T T T T T T T T T
1 chr1_102937867 0 102937867 G G G G G G G G G G A G G G G G G G G G
1 chr1_102939279 0 102939279 G G G G G G G G A A A A G G G G G G G G
1 chr1_102941888 0 102941888 G G G G G G G G G G G G A A G G G G G G
1 chr1_102943661 0 102943661 C C C C C C C C A A A A C C C C C C C C
1 chr1_102950576 0 102950576 C C A A A A C C C C C C C C C C C C C C
1 chr1_102958856 0 102958856 A A A A A A C C A A A A A A A A A A A A
1 chr1_102959141 0 102959141 G G G G G G G G G G G G A A G G G G G G
1 chr1_102959148 0 102959148 C C C C C C C C C C C C C T C C C C C C
1 chr1_102959827 0 102959827 T T C C T T T T T T T T T T T T T T T T
1 chr1_102962060 0 102962060 A A A A A A A A A A A A A T A A A A A A
1 chr1_102968990 0 102968990 T T T T C T T T T T T T T T T T T T T T
1 chr1_102973412 0 102973412 C C C C C C C C T T T T C C C C C C C C
1 chr1_102974630 0 102974630 A A A A A A A A G G G G A A A A A A A A
1 chr1_102976493 0 102976493 A A A A A A A A G G G G A A A A A A A A
1 chr1_102983357 0 102983357 G G G G G G G G A G G G G G G G G G G G
1 chr1_102989578 0 102989578 G G G G G G G G G G G G A A A A A A G G
1 chr1_102993331 0 102993331 T T T T T T T T T T T T T T T T C T T T
1 chr1_102995511 0 102995511 G G A A A G G G G G G G G G G G G G G G
1 chr1_103008175 0 103008175 C C C C C C C C C C C C C C C C G G C C
1 chr1_103014374 0 103014374 T T C C C T T T T T T T T T T T T T T T
1 chr1_103018572 0 103018572 G G G G G G A A G G G G G G G G G G G G
1 chr1_103022265 0 103022265 G G G G G G G G G G G G A G G G G G G G
1 chr1_103025785 0 103025785 G G G G G G G G G G G G G G A A G G G G
1 chr1_103031933 0 103031933 G G G G G G G G A A A A G G G G G G G G
1 chr1_103043811 0 103043811 C C G G C C C C C C C C C C C C C C C C
1 chr1_103050034 0 103050034 G G A A G G G G G G G G G G G G G G G G
1 chr1_103051128 0 103051128 T T T T T T T T T T T T A T T T T T T T
1 chr1_103057085 0 103057085 C C C C C C C C C C C C C T C C C C C C
1 chr1_103060538 0 103060538 A A A G A A A A A A A A A A A A A A A A
1 chr1_103060893 0 103060893 C C C C C C C C C C C C C C T T C C C C
1 chr1_103069921 0 103069921 G G G G G G G G G G G G G G A A G G G G
1 chr1_103074619 0 103074619 C C G G G G G G G G G G G G G G G G G G
1 chr1_103079611 0 103079611 T T T T T T T T T T T T T T A A T T T T
1 chr1_103082087 0 103082087 A A G G A G A A A A A A A A A A A A A A
1 chr1_103083165 0 103083165 C C C C C C C C T T T T C C C C C C C C
1 chr1_103084331 0 103084331 T T T T T T G G T T T T T T T T T T T T
1 chr1_103084744 0 103084744 A G G G G G G G G G G G G G G G G G G G
1 chr1_103086591 0 103086591 T T T T T T T T T T T T T T T T A T T T
1 chr1_103090270 0 103090270 A C C C C C C C C C C C C C C C C C A A
1 chr1_103103971 0 103103971 T T T T T T T T T T T T T T T T A T T T
1 chr1_103104197 0 103104197 G G G G A G G G G G G G G G G G G G G G
1 chr1_103117061 0 103117061 G G G G G G G G G G C G G G G G G G G G
1 chr1_103122913 0 103122913 A A A A A A A A A A A A A A A A C C A A
1 chr1_103135065 0 103135065 A A A A A A A A A A A A A A G G A A A A
1 chr1_103135883 0 103135883 A A A A A A A A A A A A G G G G G G A A
1 chr1_103136143 0 103136143 C C C C C C C C T T T T C C C C C C C C
1 chr1_103142130 0 103142130 A A A A A A A A C C C C A A A A A A A A
1 chr1_103144280 0 103144280 C T C C C C C C C C C C C C C C C C C C
1 chr1_103148225 0 103148225 C C C C C C C C C C C C C C C C C G C C
1 chr1_103155511 0 103155511 G G G G G G G G A A A A G G G G G G G G
1 chr1_103164378 0 103164378 C T C C C C T T C C C C C C C C C C C C
1 chr1_103169565 0 103169565 G G G G G G G G G G G G G G G G A A G G
1 chr1_103172856 0 103172856 T T T T T T T T C C C C T T T T T T T T
1 chr1_103173173 0 103173173 T T T T T T C C T T T T T T T T T T T T
1 chr1_103182010 0 103182010 G G G G G G G G G G G G G G A A G G G G
1 chr1_103186087 0 103186087 A A A A A A A A G G G G A A A A A A A A
1 chr1_103189097 0 103189097 C C C C C C C C C C C C C T C C C C C C
1 chr1_103189361 0 103189361 G G G G G G G G T T T T G G G G G G G G
1 chr1_103189607 0 103189607 G G G G G G G G G G G G G G A A G G G G
1 chr1_103190401 0 103190401 T T T T T T C C T T T T T T T T T T T T
1 chr1_103191238 0 103191238 A A A A A G A A A A A A A A A A A A A A
1 chr1_103197937 0 103197937 A A A A A A A A A A A A A G A A A A A A
1 chr1_103202579 0 103202579 C C C C C C C C G G G G C C C C C C C C
1 chr1_103204635 0 103204635 T T T T T T T T C C C C T T T T T T T T
1 chr1_103210853 0 103210853 T T T T T T T T T T T T T T C C T T T T
1 chr1_103212167 0 103212167 T T T T C T T T C C C C T T T T T T T T
1 chr1_103218137 0 103218137 C C C C C G C C C C C C C C C C C C C C
1 chr1_103219019 0 103219019 C C T T T T C C T T T T T T T T T T T T
1 chr1_103221344 0 103221344 G G G G G G A A G G G G G G G G G G G G
1 chr1_103229272 0 103229272 A A G G A A A A A A A A A A A A A A A A
1 chr1_103231304 0 103231304 T T T T T T T T T T T T G T T T T T T T
1 chr1_103235775 0 103235775 T T C C C C T T T T T T T T T T T T T T
1 chr1_103241491 0 103241491 G G G G G G G G G G A G G G G G G G G G
1 chr1_103254216 0 103254216 C C C C C C C C C C C C C T C C C C C C
1 chr1_103255162 0 103255162 C C C C C C C C C C C C C C C C C T C C
1 chr1_103265836 0 103265836 A A A A A A A A A A A A A A A A C C A A
1 chr1_103277078 0 103277078 T T T T T T T T C C C C T T T T T T T T
1 chr1_103280878 0 103280878 G G G G G G G G G G G G T T T T T T G G
1 chr1_103282181 0 103282181 T T T T T T T T T T T T C T T T T T T T
1 chr1_103282689 0 103282689 G G G G G G G G T T T T G G G G G G G G
1 chr1_103284262 0 103284262 G G G G G G G G A A A A G G G G G G G G
1 chr1_103285479 0 103285479 C C C C C C C C C C C C C C T T C C C C
1 chr1_103288851 0 103288851 G G G G A G G G G G G G G G G G G G G G
1 chr1_103298404 0 103298404 G G G G G G G G A G G G G G G G G G G G
1 chr1_103302627 0 103302627 G G A A A A G G G G G G G G G G G G G G
1 chr1_103303663 0 103303663 G G G G G G G G A A A A G G G G G G G G
1 chr1_103303769 0 103303769 T T T T T T T T C C C C T T T T T T T T
1 chr1_103305611 0 103305611 G G G G G G G G G G G G A A G G G G G G
1 chr1_103310018 0 103310018 A A A A A A A A A A A A A T A A A A A A
1 chr1_103310056 0 103310056 G G G G G G G G A A A A G G G G G G A A
1 chr1_103311294 0 103311294 C C C C C C C C C C C C C C C C T T T T
1 chr1_103333324 0 103333324 T T C C C T T T T T T T T T T T T T T T
1 chr1_103334076 0 103334076 G G G G G G G G A A A A G G G G G G G G
1 chr1_103341895 0 103341895 G G G G G G G G A G A G G G G G G G G G
1 chr1_103343418 0 103343418 C C C C C C C C C C C C C C C C C T C C
1 chr1_103344228 0 103344228 C C C C C C C C C C C C T T C C C C C C
1 chr1_103350138 0 103350138 G G G G G G G G T T T T G G G G G G G G
1 chr1_103354038 0 103354038 A A A A A A A A A A A A A A A A G G A A
1 chr1_103355359 0 103355359 C C G G G G C C C C C C C C C C C C C C
1 chr1_103364851 0 103364851 C C C C C C C C C C C C C C C C T T C C
1 chr1_103368300 0 103368300 A A A A A G A A A A A A A A A A A A A A
1 chr1_103370780 0 103370780 C C C C C C C C C G C C C C C C C C C C
1 chr1_103372684 0 103372684 C C T T C C C C C C C C C T C C C C C C
1 chr1_103372929 0 103372929 C C C C C C C C C T C T C C C C C C C C
1 chr1_103374093 0 103374093 C C C C C C C C C T C C C C C C C C C C
1 chr1_103374685 0 103374685 C C C C C C C C C T C C C C C C C C C C
1 chr1_103382305 0 103382305 T T T T T T T T C C C C T T T T T T T T
1 chr1_103389144 0 103389144 A A G G G G G G G G G G G G G G G G G G
1 chr1_103394909 0 103394909 G G G G G G G G A A A A G G G G G G G G
1 chr1_103395137 0 103395137 C C C C C C C C C C C C C G C C C C C C
1 chr1_103425609 0 103425609 C C C C A C C C C C C C C C C C C C C C
1 chr1_103430407 0 103430407 G G T T G T G G G G G G G G G G G G G G
1 chr1_103431292 0 103431292 T T T T C T T T T T T T T T T T T T T T
1 chr1_103433028 0 103433028 A A A A A A A A G G G G A A A A A A A A
1 chr1_103435967 0 103435967 C C A A A C C C C C C C C C C C C C C C
1 chr1_103440164 0 103440164 G G G G G G G G G G G G A G G G G G G G
1 chr1_103449795 0 103449795 T T T T C T T T T T T T T T T T T T T T
1 chr1_103452659 0 103452659 C C T T T T C C T T T T T T T T T T C C
1 chr1_103460663 0 103460663 G G G G G G G G G G G T G G G G G G G G
1 chr1_103462250 0 103462250 A A A A A A A A G G G G A A A A A A A A
1 chr1_103469457 0 103469457 T T C C C C T T C C C C C C C C C C T T
1 chr1_103471073 0 103471073 T T T T T T T T C C C C T T T T T T T T
1 chr1_103477168 0 103477168 G G G G G G G G A A A A G G G G G G G G
1 chr1_103477395 0 103477395 T T T T T T G G T T T T T T T T T T T T
1 chr1_103478878 0 103478878 G G A A G G G G G G G G G G G G G G G G
1 chr1_103479610 0 103479610 A A A A A A A A A A A A A A C C A A A A
1 chr1_103480073 0 103480073 T T C C C T T T T T T T T T T T T T T T
1 chr1_103486650 0 103486650 T T T T T T T T T T A T T T T T T T T T
1 chr1_103490057 0 103490057 C C A A A C C C C C C C C C C C C C C C
1 chr1_103493959 0 103493959 C C C C C C C C C C C C T T T T T T C C
1 chr1_103499366 0 103499366 C C C C C C C C C T C T C C C C C C C C
1 chr1_103499491 0 103499491 A A A A A A A A T T T T A A A A A A A A
1 chr1_103502847 0 103502847 G G A A A A G G G G G G G G G G G G G G
1 chr1_103503979 0 103503979 A A A A A A A A A A A G A A A A A A A A
1 chr1_103511960 0 103511960 C C C C C C C C C C C C T T C C T T C C
1 chr1_103511961 0 103511961 G G G G A G G G G G G G G G G G G G G G
1 chr1_103515633 0 103515633 A A A A A A A A A A A A A A A T A A A A
1 chr1_103532777 0 103532777 C C C C C C C C T T T T C C C C C C C C
1 chr1_103533650 0 103533650 G G G G G G G G G G G G C C C C C C G G
1 chr1_103541553 0 103541553 G G G G G G G G T T T T G G G G G G G G
1 chr1_103547391 0 103547391 T T T T T T T T C C C C T T T T T T T T
1 chr1_103551856 0 103551856 C C C C C C C C C C C C T T C C C C C C
1 chr1_103557338 0 103557338 T T T T T T T T A A A A T T T T T T T T
1 chr1_103560478 0 103560478 A A A A A A A A A A A A A A G G A A A A
1 chr1_103560889 0 103560889 C C T T T T T T T T T T T T T T T T T T
1 chr1_103563697 0 103563697 C C C C C C C C C C C C C C C C G G C C
1 chr1_103564074 0 103564074 T T T T T T T T C C C C T T T T T T T T
1 chr1_103564945 0 103564945 C C C C C C C C C C C C C C C C A A C C
1 chr1_103565340 0 103565340 T T T T G T T T T T T T T T T T T T T T
1 chr1_103569969 0 103569969 G G G G G G G G G G G G G G G G A G G G
1 chr1_103581572 0 103581572 T T T T T T T T T T T T T T C T T T T T
1 chr1_103584844 0 103584844 C C A A A A C C A A A A A A A A A A C C
1 chr1_103584911 0 103584911 G G T T G T G G G G G G G G G G G G G G
1 chr1_103586384 0 103586384 C C T T T T C C C C C C C C C C C C C C
1 chr1_103594438 0 103594438 T T T T T T T T T T T T T T G G T T T T
1 chr1_103598032 0 103598032 A A G G A G A A A A A A A A A A A A A A
1 chr1_103599905 0 103599905 T T T T T T G G T T T T T T T T T T T T
1 chr1_103603228 0 103603228 A A A A A A A A A A A A A G A A A A A A
1 chr1_103610826 0 103610826 C T C C C T T T C C C C C C C C C C T T
1 chr1_103611630 0 103611630 C C C C C C C C C C C C C T C C C C C C
1 chr1_103613387 0 103613387 G G G G G G A A G G G G G G G G G G G G
1 chr1_103614030 0 103614030 T T T T T T T T T T T T C C C C T T T T
1 chr1_103617641 0 103617641 G G G G A G G G G G G G G G G G G G G G
1 chr1_103618453 0 103618453 A A A A A A A A G G G G A A A A A A A A
1 chr1_103623324 0 103623324 A A A A A A A A A G A A A A A A A A A A
1 chr1_103633953 0 103633953 C C C C C C C C T T T T C C C C C C C C
1 chr1_103635180 0 103635180 C C C C C C C C C C C C C T C C C C C C
1 chr1_103636023 0 103636023 C C C C C C C C C C C C C C C T C C C C
1 chr1_103636057 0 103636057 A A A A A G A A A A A A A A A A A A A A
1 chr1_103645295 0 103645295 C C C C C T C C C C C C C C C C C C C C
1 chr1_103650814 0 103650814 C C C C C C C C C C C C C C C C T T C C
1 chr1_103652694 0 103652694 A A G G G G G G A A A A G G G G G G G G
1 chr1_103653673 0 103653673 A A G G G G G G G G G G G G G G G G G G
1 chr1_103653850 0 103653850 A A A A A A A A A C A C A A A A A A A A
1 chr1_103655854 0 103655854 T T T T T T T T C C C C T T T T T T T T
1 chr1_103657710 0 103657710 T T C C C C T T C C C C C C C C C C T T
1 chr1_103665091 0 103665091 T T C C C T T T T T T T T T T T T T T T
1 chr1_103665564 0 103665564 C C C C C C C C C C C C C C C T C C C C
1 chr1_103669867 0 103669867 T T T T T T T T T T T T C C C T T T T T
1 chr1_103677200 0 103677200 G G G G G G G G A G A G G G G G G G G G
1 chr1_103681178 0 103681178 A A A A A A A A A A A G A A A A A A A A
1 chr1_103682077 0 103682077 T T T T T T T T C T T T T T T T T T T T
1 chr1_103682456 0 103682456 A A A A A T A A A A A A A A A A A A A A
1 chr1_103682734 0 103682734 A A A A A C A A A A A A A A A A A A A A
1 chr1_103683892 0 103683892 C C C C C C C C C C C T C C C C C C C C
1 chr1_103690400 0 103690400 G G G G G G G G A G A G G G G G G G G G
1 chr1_103692031 0 103692031 A A T T A T A A A A A A T T T T T T A A
1 chr1_103692467 0 103692467 G G G G A G G G G G G G G G G G G G G G
1 chr1_103694009 0 103694009 G G T T T T G G T T T T T T T T T T G G
1 chr1_103696167 0 103696167 C T C C C C C C C C C C C C C C C C T T
1 chr1_103696783 0 103696783 G G G G G G G G A G A G G G G G G G G G
1 chr1_103699946 0 103699946 A A A A A A A A A A A A A T A A A A A A
1 chr1_103709427 0 103709427 A G G G G G G G G G G G G G G G G G G G
1 chr1_103725494 0 103725494 G G G G G G G G G G G G A A G G G G G G
1 chr1_103727923 0 103727923 G G G G G G G G G G G G T T G G G G G G
1 chr1_103727957 0 103727957 G G G G G G G G G G G G G G A G G G G G
1 chr1_103738062 0 103738062 G G G G G G G G G G G G G G A G G G G G
1 chr1_103738575 0 103738575 T T T T T T T T T T T T T T C T T T T T
1 chr1_103748062 0 103748062 T T T T T T T T C C C C T T T T T T T T
1 chr1_103752745 0 103752745 A A A A A A A A A A A A A A A A A T A A
1 chr1_103756486 0 103756486 T T T T T T T T C C C C T T T T T T T T
1 chr1_103758966 0 103758966 G G G G A G G G G G G G G G G G G G G G
1 chr1_103763795 0 103763795 T T T T T T T T C C C C T T T T T T T T
1 chr1_103767447 0 103767447 T T T T T T T T G G G G T T T T T T T T
1 chr1_103767606 0 103767606 G G G G G G G G A A A A G G G G G G G G
1 chr1_103768566 0 103768566 A A A A A A A A G G G G A A A A A A A A
1 chr1_103774487 0 103774487 C C T T T T C C C C C C C C C C C C C C
1 chr1_103777052 0 103777052 C C C C C C C C T T T T T T T T T T C C
1 chr1_103777193 0 103777193 C T C C C C C C C C C C C C C C C C C C
1 chr1_103778791 0 103778791 G G G G G G G G G G G G A G G G A A G G
1 chr1_103781660 0 103781660 A A A A A A A A A A A A C C C C C C A A
1 chr1_103782959 0 103782959 C C C C C C C C C C C C C T C C C C C C
1 chr1_103788086 0 103788086 C C C C C C C C C C C T C C C C C C C C
1 chr1_103791389 0 103791389 G G G G G G G G G G G G A G G G G G G G
1 chr1_103797698 0 103797698 T T C C C T T T T T T T T T T T T T T T
1 chr1_103805833 0 103805833 A A A A A G A A A A A A A A A A A A A A
1 chr1_103809518 0 103809518 C C C C C T C C C C C C C C C C C C C C
1 chr1_103813659 0 103813659 T T T T T T T T C T T T T T T T T T T T
1 chr1_103815027 0 103815027 A A A A A A A A A A A A A G A A A A A A
1 chr1_103815659 0 103815659 C C T T C T C C C C C C C C C C C C C C
1 chr1_103822824 0 103822824 T T T T T T T T T T T T T T C C T T T T
1 chr1_103829023 0 103829023 C C C C C C C C T T T T C C C C C C C C
1 chr1_103832304 0 103832304 G G G G G G G G G G G G A A G G G G G G
1 chr1_103833213 0 103833213 C C C C C C C C C T C C C C C C C C C C
1 chr1_103838259 0 103838259 C C C C C C C C C C C T C C C C C C C C
1 chr1_103851708 0 103851708 G G G G G G G G A A A A G G G G G G G G
1 chr1_103854554 0 103854554 A A A A A T A A A A A A A A A A A A A A
1 chr1_103856196 0 103856196 G G A A G G G G G G G G G G G G G G G G
1 chr1_103857976 0 103857976 A A A A A A A A A A A A A G A A A A A A
1 chr1_103859241 0 103859241 G G C C G G G G G G G G G G G G G G G G
1 chr1_103859852 0 103859852 A A A A A A A A A A A C A A A A A A A A
1 chr1_103868045 0 103868045 T T T T T T C C T T T T T T T T T T T T
1 chr1_103874079 0 103874079 T T T T T T T T T T T T T T C T T T T T
1 chr1_103876563 0 103876563 C C T T T T C C C C C C T T T T T T C C
1 chr1_103878932 0 103878932 C C C C C C C C C C C C C C C C A A C C
1 chr1_103888467 0 103888467 T T T T T T T T C C C C T T T T T T T T
1 chr1_103888716 0 103888716 G G G G G G G G G G G G G G C G G G G G
1 chr1_103890192 0 103890192 T T T T T T T T C C C C T T T T T T T T
1 chr1_103894217 0 103894217 C C C C C C C C G G G G C C C C C C C C
1 chr1_103894833 0 103894833 C C C C C C C C C C C T C C C C C C C C
1 chr1_103900011 0 103900011 G G G G G G G G G G G G G G A G G G G G
1 chr1_103902934 0 103902934 T T T T T T T T C C C C T T T T T T T T
1 chr1_103903744 0 103903744 G G G G G G G G A A A A G G G G G G G G
1 chr1_103908542 0 103908542 C C C C C C C C T T T T C C C C C C C C
1 chr1_103918850 0 103918850 T T T T T T T T A A A A T T T T T T T T
1 chr1_103924580 0 103924580 G G A A G G G G G G G G G G G G G G G G
1 chr1_103928583 0 103928583 T T C C C C C C C C C C C C C C C C C C
1 chr1_103937901 0 103937901 G G T T T T G G G G G G G G G G G G G G
1 chr1_103939867 0 103939867 G G G G G G G G G G G G G G G T G G G G
1 chr1_103939948 0 103939948 A A A A G G A A A A A A A A A A A A A A
1 chr1_103941895 0 103941895 A A G G G G A A G G G G G G G G G G A A
1 chr1_103950538 0 103950538 C C C C C C C C A A A A C C C C C C C C
1 chr1_103953158 0 103953158 G G G G G G G G G G G G A G G G G G G G
1 chr1_103958464 0 103958464 A A A A A A A A G G A G A A A A A A A A
1 chr1_103965596 0 103965596 A A A A A A A A A A A G A A A A A A A A
1 chr1_103966742 0 103966742 C C C C C C C C C T C C C C C C C C C C
1 chr1_103979790 0 103979790 C C C C C C C C C C C C C T C C C C C C
1 chr1_103986856 0 103986856 C C C C C C C C C C C T C C C C C C C C
1 chr1_103988477 0 103988477 G G G G G G G G G G G G A A G G G G G G
1 chr1_103990124 0 103990124 C C G G C C C C C C C C C C C C C C C C
1 chr1_103998147 0 103998147 T T C T T T T T T T T T T T T T T T T T
1 chr1_104000861 0 104000861 G G G G G G G G G G G G G G A A G G G G
1 chr1_104001255 0 104001255 T T T T T T T T T T T T C C C C C C T T
1 chr1_104010044 0 104010044 C C C C C C C C C C C G C C C C C C C C
1 chr1_104010726 0 104010726 C C C C C C C C C C C C C C C C C T C C
1 chr1_104012997 0 104012997 T T T T T T T T C C C C T T T T T T T T
1 chr1_104015235 0 104015235 T T C C C T T T C C C C T T T T T T T T
1 chr1_104016943 0 104016943 G G G G G G G G G G G G A A A A A A G G
1 chr1_104020184 0 104020184 T T T T T T T T C T C T T T T T T T T T
1 chr1_104020953 0 104020953 C C C C C C C C C C C C T T C C C C C C
1 chr1_104025309 0 104025309 A A G G A G A A G G G G A A A A A A A A
1 chr1_104027581 0 104027581 C C C C C C C C C C C C C T C C C C C C
1 chr1_104028176 0 104028176 C C T T T T T T T T T T T T T T T T C C
1 chr1_104029222 0 104029222 A A A A A G A A A A A A A A A A A A A A
1 chr1_104030378 0 104030378 T T T T T T T T T T T T T T G G T T T T
1 chr1_104038093 0 104038093 T T T T T T T T T T C T T T T T T T T T
1 chr1_104045352 0 104045352 C C C T C C C C C C C C C C C C C C C C
1 chr1_104045443 0 104045443 G G G G G G A A G G G G G G G G G G G G
1 chr1_104047881 0 104047881 C C C C C C C C C C C C C T C C C C C C
1 chr1_104051960 0 104051960 T T T T T T T T T T T T T T G G T T T T
1 chr1_104053830 0 104053830 C C C C C C C C C C C C C C C C C G C C
1 chr1_104068542 0 104068542 C C C C C C C C C T C C C C C C T T C C
1 chr1_104070610 0 104070610 A A A A A A A A G G G G A A A A A A A A
1 chr1_104072353 0 104072353 C C C C C C C C C C C C C C C C T T C C
1 chr1_104073898 0 104073898 G G G G G G G G A A A A G G G G G G G G
1 chr1_104074885 0 104074885 G G C C C C G G C C C C C C C C C C G G
1 chr1_104079616 0 104079616 A A A A A G A A A A A A A A A A A A A A
1 chr1_104080860 0 104080860 G G G G G G G G G G G G A G G G G G G G
1 chr1_104081707 0 104081707 T T T T A T T T T T T T T T T T T T T T
1 chr1_104085166 0 104085166 G G G G G G G G G G G G G G G G A A G G
1 chr1_104088828 0 104088828 T T G T T T T T T T T T T T T T T T T T
1 chr1_104090047 0 104090047 G G G G G G G G A A A A G G G G G G G G
1 chr1_104094836 0 104094836 G G G G G G G G A G G G G G G G G G G G
1 chr1_104097284 0 104097284 G G G G G G G G G G G G G G G G A A G G
1 chr1_104101634 0 104101634 C C C C C C C C G G G G C C C C C C C C
1 chr1_104103143 0 104103143 G G G G G G G G G G G G G G G G A G G G
1 chr1_104111473 0 104111473 G G G G G G G G G G G G A G G G G G G G
1 chr1_104120142 0 104120142 T T C C C C T T C C C C C C C C C C T T
1 chr1_104124987 0 104124987 G G G G G G G G A A A A G G G G G G G G
1 chr1_104126640 0 104126640 G G G G G G G G A A A A G G G G G G G G
1 chr1_104127830 0 104127830 C T C C C C C C C C C C C C C C C C T T
1 chr1_104130063 0 104130063 G G A A A G G G G G G G G G G G G G G G
1 chr1_104140796 0 104140796 C C C C C C C C T T T T C C C C C C C C
1 chr1_104144138 0 104144138 A A A A A A A A C C C C A A A A A A A A
1 chr1_104149349 0 104149349 A A G G A A A A A A A A A A A A A A A A
1 chr1_104153221 0 104153221 C C C C C C C C C C C C T T T T C C C C
1 chr1_104154960 0 104154960 T T C C C C C C C C C C C C C C C C T T
1 chr1_104163800 0 104163800 T T T T T T T T C C C C T T T T T T T T
1 chr1_104171796 0 104171796 C C C C C C C C C C C C C C C C A A C C
1 chr1_104180474 0 104180474 A A A A A A A A G G G G A A A A A A A A
1 chr1_104189130 0 104189130 C C C C C C C C C C C C C C T T C C C C
1 chr1_104192524 0 104192524 C C C C C C C C T T T T C C C C C C C C
1 chr1_104203193 0 104203193 C C C C C C C C T T T T C C C C C C C C
1 chr1_104203791 0 104203791 G G G G G G G G G G G G C G G G G G G G
1 chr1_104215405 0 104215405 C C C C C C C C C C C C C C C C T T C C
1 chr1_104223439 0 104223439 T T C C C C T T C C C C C C C C C C T T
1 chr1_104228273 0 104228273 T T T T C T T T T T T T T T T T T T T T
1 chr1_104241169 0 104241169 A A A A A A A A A A A A G G A A A A A A
1 chr1_104244024 0 104244024 C C C C C C C C T T C T C C C C C C C C
1 chr1_104252170 0 104252170 G G G G G G G G C C C C G G G G G G G G
1 chr1_104260957 0 104260957 G G C C C C G G C C C C C C C C C C G G
1 chr1_104270267 0 104270267 T T C T T T T T T T T T T T T T T T T T
1 chr1_104273127 0 104273127 G G G G G G G G A A A A G G G G G G G G
1 chr1_104277225 0 104277225 C C C C C C C C T T T T C C C C C C C C
1 chr1_104281706 0 104281706 C C C C C C C C G G G G C C C C C C C C
1 chr1_104287169 0 104287169 T T T T T T T T T T T T T T T T A A T T
1 chr1_104289703 0 104289703 T T C C C C T T C C C C C C C C C C T T
1 chr1_104297171 0 104297171 G G G G G G G G A A A A A A A A A A G G
1 chr1_104311423 0 104311423 T T C C C C C C C C C C C C C C C C T T
1 chr1_104315999 0 104315999 A A A A A A A A A A A A C C A A A A A A
1 chr1_104316776 0 104316776 T T T T T T T T C C C C T T T T T T T T
1 chr1_104321613 0 104321613 G G G G G G G G G G G G A G G G G G G G
1 chr1_104322519 0 104322519 T T T T T T T T T T T T T T T T C C T T
1 chr1_104327434 0 104327434 C C C C C C C C C C C C C C C C C T C C
1 chr1_104336628 0 104336628 C C C C C C C C T T T T C C C C C C C C
1 chr1_104342229 0 104342229 C C C C C C C C T T C C C C C C C C C C
1 chr1_104344184 0 104344184 G G G G A G G G G G G G G G G G G G G G
1 chr1_104344948 0 104344948 T T C C C T T T T T T T T T T T T T T T
1 chr1_104347700 0 104347700 T T T T T T T T T T T T T T C C T T T T
1 chr1_104349719 0 104349719 G G T T G T G G G G G G G G G G G G G G
1 chr1_104353102 0 104353102 A A A A A A A A A A A A A G A A A A A A
1 chr1_104356517 0 104356517 G G G G G G G G A A A A G G G G G G G G
1 chr1_104358815 0 104358815 A A A A A A A A A A A A A A A G A A A A
1 chr1_104360775 0 104360775 T T G G G G T T G G G G G G G G G G T T
1 chr1_104363983 0 104363983 C C C C C C C C C C A C C C C C C C C C
1 chr1_104367579 0 104367579 G G G G G G G G G G C G G G G G G G G G
1 chr1_104370141 0 104370141 T T T T T T T T C C C C T T T T T T T T
1 chr1_104379406 0 104379406 T T T T T T T T C C C C T T T T T T T T
1 chr1_104381220 0 104381220 G G G G A G G G G G G G G G G G G G G G
1 chr1_104385038 0 104385038 A A G G G G A A G G G G G G G G G G A A
1 chr1_104385289 0 104385289 T T T T T T T T C C C C T T T T T T T T
1 chr1_104387024 0 104387024 G G G G C G G G G G G G G G G G G G G G
1 chr1_104396440 0 104396440 C C C C C C C C C C C C C C C C A A C C
1 chr1_104400343 0 104400343 T T T T T T T T A A A A T T T T T T T T
1 chr1_104409697 0 104409697 A A A A A A A A A T A A A A A A A A A A
1 chr1_104413512 0 104413512 T T T T C T T T T T T T T T T T T T T T
1 chr1_104416365 0 104416365 C T C C C C C C C C C C C C C C C C C C
1 chr1_104424635 0 104424635 T T T T T T T T T T A T T T T T T T T T
1 chr1_104432864 0 104432864 A A A A A A A A A A A A A A A A T T A A
1 chr1_104445980 0 104445980 G G G G G G G G G G G G G G G G A A G G
1 chr1_104448396 0 104448396 G G T T G T G G G G G G G G G G G G G G
1 chr1_104460346 0 104460346 A A A A A A A A G G G G A A A A A A A A
1 chr1_104461886 0 104461886 A A A A A A A A G G G G A A A A A A A A
1 chr1_104465244 0 104465244 T T T T T T T T T T T T T T T T G G T T
1 chr1_104465442 0 104465442 T T C C C C T T C C C C C C C C C C T T
1 chr1_104469007 0 104469007 A A A A A A A A A A A A A A G G G G A A
1 chr1_104482143 0 104482143 G G G G G G G G G G G G G G G G A G G G
1 chr1_104483417 0 104483417 T T G G G G T T G G G G G G G G G G T T
1 chr1_104483594 0 104483594 C C C C C C C C A A A A C C C C C C C C
1 chr1_104493228 0 104493228 C C C C C C C C C C C C C C T T C C C C
1 chr1_104493529 0 104493529 C C C C C C C C C T C C C C C T C C C C
1 chr1_104495955 0 104495955 C C T T C T C C C C C C C C C C C C C C
1 chr1_104497973 0 104497973 G G G G G G G G A A A A A A A A A A G G
1 chr1_104499276 0 104499276 G G G G G G G G G G G G G G C C G G G G
1 chr1_104502339 0 104502339 G G G G G G G G T T T T G G G G G G G G
1 chr1_104511694 0 104511694 C C C C C C C C C C C C A C C C C C C C
1 chr1_104513788 0 104513788 C C G G G G C C G G G G G G G G G G C C
1 chr1_104515150 0 104515150 T T T T T T G G T T T T T T T T T T T T
1 chr1_104527019 0 104527019 A A A A A A A A A A A A A A A G A A A A
1 chr1_104527805 0 104527805 G G G G G G G G G G G G A G G G G G G G
1 chr1_104528072 0 104528072 G G G G G G G G A A A A G G G G G G G G
1 chr1_104528137 0 104528137 G G G G G G T T G G G G G G G G G G G G
1 chr1_104529706 0 104529706 G G G G G G G G G G G G G G G G A A G G
1 chr1_104533150 0 104533150 T T G T T T T T T T T T T T T T T T T T
1 chr1_104533272 0 104533272 C C C C C C C C C C C C C C C T C C C C
1 chr1_104534668 0 104534668 C C C C C C C C T T T T C C C C C C C C
1 chr1_104536916 0 104536916 A A A A A A A A A A A A A A A G A A A A
1 chr1_104541908 0 104541908 T T T T C T T T T T T T T T T T T T T T
1 chr1_104544646 0 104544646 C C C C C C C C C C T T C C C C C C C C
1 chr1_104553808 0 104553808 G G G G G G G G G G G G A A G G G G G G
1 chr1_104561551 0 104561551 T T T T T T T T C C C C T T T T T T T T
1 chr1_104567828 0 104567828 C C C C C C C C C C C C C C C T C C T T
1 chr1_104568706 0 104568706 C C T T T T C C C C C C C C C C C C C C
1 chr1_104572232 0 104572232 A A G G G G A A A A A A A A A A A A A A
1 chr1_104580324 0 104580324 C C C C C C C C C C C C C G G G C C C C
1 chr1_104587159 0 104587159 A A A A A A A A A A A G A A A A A A A A
1 chr1_104588457 0 104588457 C C C C C C C C C C C C C T T T C C C C
1 chr1_104600273 0 104600273 T T T T T T T T C T C C T T T T T T T T
1 chr1_104602176 0 104602176 C C C C C T C C C C C C C C C C C C C C
1 chr1_104605172 0 104605172 G G T T T T G G T T T T T T T T T T G G
1 chr1_104618197 0 104618197 T T T T T T T T C T T T T T T T T T T T
1 chr1_104629244 0 104629244 T T T T T T T T A A A A T T T T T T T T
1 chr1_104631316 0 104631316 C C C C C C C C C C C C C C T T C C C C
1 chr1_104633394 0 104633394 C C C C C C A A C C C C C C C C C C C C
1 chr1_104635546 0 104635546 C C C C C C C C C C C C C C C T C C C C
1 chr1_104641618 0 104641618 T T T T T T T T C C C C T T T T T T T T
1 chr1_104642339 0 104642339 C C C C C C C C A A A A C C C C C C C C
1 chr1_104645141 0 104645141 G G G G G G G G T T T T G G G G G G G G
1 chr1_104655807 0 104655807 T T T T T T T T T T C T T T T T T T T T
1 chr1_104673464 0 104673464 C C T T C T C C C C C C C C C C C C C C
1 chr1_104679495 0 104679495 G G G G G G G G G G G G G G G G A A G G
1 chr1_104681671 0 104681671 A A A A A A A A G G G G A A A A A A A A
1 chr1_104682088 0 104682088 A A A A A A A A A A A A A A C C A A A A
1 chr1_104702185 0 104702185 C C C C C C C C C T T T C C C C C C C C
1 chr1_104704054 0 104704054 G G G G G G A A G G G G G G G G G G G G
1 chr1_104716941 0 104716941 A A A A A A A A A A A A G G A A A A A A
1 chr1_104730168 0 104730168 G G A A A G G G G G G G G G G G G G G G
1 chr1_104744164 0 104744164 C C C C C C T T C C C C C C C C C C C C
1 chr1_104748316 0 104748316 A A A A A A A A A G A A A A A A A A A A
1 chr1_104754455 0 104754455 C C C C C C C C C C C C C T C C C C C C
1 chr1_104756132 0 104756132 T T T T T T T T C C C C T T T T T T T T
1 chr1_104775050 0 104775050 C C C C C C C C C C C C C C C C T T C C
1 chr1_104776725 0 104776725 A A A A A A A A C C C C A A A A A A A A
1 chr1_104778132 0 104778132 C C C G C G C C C C C C C C C C C C C C
1 chr1_104783902 0 104783902 G G G G G G G G G G G G G G T T G G G G
1 chr1_104784826 0 104784826 G G G G A G G G G G G G G G G G G G G G
1 chr1_104786630 0 104786630 T T T T T T T T T T T T C T T T T T T T
1 chr1_104790808 0 104790808 A A A A A A A A A A A A A G A A A A A A
1 chr1_104794657 0 104794657 T T C T T T T T T T T T T T T T T T T T
1 chr1_104796570 0 104796570 A A A G A A A A A A A A A A A A A A A A
1 chr1_104817276 0 104817276 C C C C C T C C C C C C C C C C C C C C
1 chr1_104817852 0 104817852 T T T T T T T T T T T T C T T T T T T T
1 chr1_104817952 0 104817952 G G G G C G G G G G G G G G G G G G G G
1 chr1_104828260 0 104828260 C C C C C C C C C C C C C C C C T T C C
1 chr1_104828684 0 104828684 C C C C C T C C C C C C C C C C C C C C
1 chr1_104844372 0 104844372 G G G G G G G G G G G G A A G G G G G G
1 chr1_104848136 0 104848136 G G G G G G G G G G G G G G G G A A G G
1 chr1_104850882 0 104850882 C C C C C C C C A A A A C C C C C C C C
1 chr1_104855871 0 104855871 C C C C C C C C C C C C C C T T C C C C
1 chr1_104855974 0 104855974 A A A A A A A A G G G G A A A A A A A A
1 chr1_104858792 0 104858792 C C C C C T C C C C C C C C C C T T C C
1 chr1_104864313 0 104864313 C C C C C C C C C C C C T T C C C C C C
1 chr1_104866063 0 104866063 G G G G G G G G G G G G A G G G G G G G
1 chr1_104868963 0 104868963 G G G G G G G G T T T T G G G G G G G G
1 chr1_104870246 0 104870246 C C C C C C C C C C C C C T C C C C C C
1 chr1_104872672 0 104872672 A A G G G G A A G G G G G G G G G G A A
1 chr1_104873797 0 104873797 T T C C C C T T C C C C C C C C C C C C
1 chr1_104876031 0 104876031 C C C C C C C C C C C C C T C C C C C C
1 chr1_104878929 0 104878929 G G G G G G G G A A A A G G G G G G G G
1 chr1_104881526 0 104881526 G G G G G G G G G G G G G G G G T T G G
1 chr1_104881906 0 104881906 C C T T C T C C C C C C C C C C C C C C
1 chr1_104888258 0 104888258 T T T T T T T T T T T T T T C T T T T T
1 chr1_104893848 0 104893848 G G G G G G G G A A A A G G G G G G G G
1 chr1_104896816 0 104896816 G G G G G G G G G G G G G G G G A G G G
1 chr1_104897461 0 104897461 T T T T T T T T A A A A T T T T T T T T
1 chr1_104901158 0 104901158 T T T T G T T T T T T T T T T T T T T T
1 chr1_104901652 0 104901652 G G C C C G G G G G G G G G G G G G G G
1 chr1_104908058 0 104908058 A A A A A A A A G G G G A A A A A A A A
1 chr1_104913164 0 104913164 G G G G G G G G A G A A G G G G G G G G
1 chr1_104923826 0 104923826 C C C C C C C C C T C C C C C C C C C C
1 chr1_104925793 0 104925793 G G G G G G G G G G G G G G A G G G G G
1 chr1_104930372 0 104930372 A A A A A A A A A A A A T T A A A A A A
1 chr1_104937696 0 104937696 C T C C C C T T C C C C C C C C C C C C
1 chr1_104940709 0 104940709 T T T T T T T T T T T T G G T T T T T T
1 chr1_104946067 0 104946067 A A A A A A A A G G G G A A A A A A A A
1 chr1_104954312 0 104954312 T T C C T T T T T T T T T T T T T T T T
1 chr1_104959118 0 104959118 C C C C C C C C G G G G C C C C C C C C
1 chr1_104959258 0 104959258 T T T T T T T T C C C C T T T T T T T T
1 chr1_104963250 0 104963250 C C C C C C C C C C C C C C C C T T C C
1 chr1_104965405 0 104965405 C C C C C C C C G G G G C C C C C C C C
1 chr1_104969205 0 104969205 G G G G G G G G A A A A G G G G G G G G
1 chr1_104973376 0 104973376 T T T T T T T T C C C C T T T T T T T T
1 chr1_104992563 0 104992563 C C C C C G C C C C C C C C C C C C C C
1 chr1_104996905 0 104996905 A A A A A A G G A A A A A A A A A A A A
1 chr1_105029681 0 105029681 G G G G A G G G G G G G G G G G G G G G
1 chr1_105030234 0 105030234 C C C C C C C C C C C C C T C C C C C C
1 chr1_105030805 0 105030805 C G C C C C C C C C C C C C C C C C C C
1 chr1_105054325 0 105054325 C C C C C C C C C C C C C C C C C T C C
1 chr1_105056264 0 105056264 A A A A A A A A A A A A A G A A A A A A
1 chr1_105060326 0 105060326 C C C C C G C C C C C C C C C C C C C C
1 chr1_105073493 0 105073493 G G G G G G G G G G G G G T T T G G G G
1 chr1_105082077 0 105082077 C C C C C C C C C C C C C T T T T T C C
1 chr1_105083211 0 105083211 G G G G G G G G A A A A G G G G G G G G
1 chr1_105089782 0 105089782 G G G G G G G G A A A A G G G G G G G G
1 chr1_105090398 0 105090398 G G G G G G G G G G G G A A A A G G G G
1 chr1_105091336 0 105091336 C C T T T T C C C C C C C C C C C C C C
1 chr1_105097639 0 105097639 C C C C C C C C C C C C G G C C C C C C
1 chr1_105098032 0 105098032 A A A A A A C C A A A A A A A A A A A A
1 chr1_105102072 0 105102072 C C C C C C C C T T T T C C C C C C C C
1 chr1_105114156 0 105114156 A A G G G G A A A A A A A A A A A A A A
1 chr1_105130037 0 105130037 A A G G A A A A A A A A A A A A A A A A
1 chr1_105147924 0 105147924 G G C C C C G G G G G G G G G G G G G G
1 chr1_105152567 0 105152567 T T T T C T T T T T T T T T T T T T T T
1 chr1_105153261 0 105153261 G G G G G G G G G G G G G G C G G G G G
1 chr1_105155818 0 105155818 T T T T T T T T C T T T T T T T T T T T
1 chr1_105156152 0 105156152 C C C C C C C C C C C C C C C C T T C C
1 chr1_105160507 0 105160507 G G G G G G G G C C C C G G G G G G G G
1 chr1_105164166 0 105164166 C C C C C C C C G G G G C C C C C C C C
1 chr1_105165852 0 105165852 C T C C C C C C C C C C C C C C C C C C
1 chr1_105173806 0 105173806 C C C C C C C C C C C C C C C C T T C C
1 chr1_105182893 0 105182893 A A A A A A A A G G G G A A A A A A A A
1 chr1_105186269 0 105186269 C C C C C C C C C C C C C C C C T T C C
1 chr1_105189740 0 105189740 A G G G G G A A G G G G G G G G G G A A
1 chr1_105190161 0 105190161 T T T T T T T T T T T T T T G T T T T T
1 chr1_105191119 0 105191119 C C C C C C C C G G G G C C C C C C C C
1 chr1_105194089 0 105194089 T T T T T T T T C C C C T T T T T T T T
1 chr1_105194280 0 105194280 C C C C C C C C C C C C T T T T T T C C
1 chr1_105194292 0 105194292 C C C C C C C C C T C C C C C C C C C C
1 chr1_105194788 0 105194788 C C C C C C C C C C C C C C C C T T C C
1 chr1_105202431 0 105202431 C C C C C C C C T T T T C C C C C C C C
1 chr1_105211022 0 105211022 G G G G G G G G G G G G G G G G A A G G
1 chr1_105212113 0 105212113 A A A A A A A A G G G G A A A A A A A A
1 chr1_105212743 0 105212743 T T T T T T T T G G G G T T T T T T T T
1 chr1_105213560 0 105213560 C C C C C T C C C C C C C C C C C C C C
1 chr1_105221622 0 105221622 G G A A A G G G G G G G G G G G G G G G
1 chr1_105221719 0 105221719 T T T T T T T T C C C C T T T T T T T T
1 chr1_105227255 0 105227255 T T T T T T T T T T T T C T T T T T T T
1 chr1_105231042 0 105231042 C C C C C C C C T T T T C C C C C C C C
1 chr1_105233151 0 105233151 G G G G G T G G G G G G G G G G G G G G
1 chr1_105233311 0 105233311 C C C C C C C C T T T T C C C C C C C C
1 chr1_105234667 0 105234667 C C C C C C C C C C C C C T C C C C C C
1 chr1_105234871 0 105234871 C C C C C C C C T T T T C C C C C C C C
1 chr1_105236229 0 105236229 G G G G G G G G C C C G G G G G G G G G
1 chr1_105238991 0 105238991 C C C C A C C C C C C C C C C C C C C C
1 chr1_105242075 0 105242075 C C C C C T C C C C C C C C C C C C C C
1 chr1_105242599 0 105242599 T T T T T T T T T T T T C C T T T T T T
1 chr1_105243984 0 105243984 C C C C C C C C T T T T C C C C C C C C
1 chr1_105244632 0 105244632 G G G G G G G G A A A A G G G G G G G G
1 chr1_105246063 0 105246063 A A A A A A A A G G G G A A A A A A A A
1 chr1_105247899 0 105247899 G G G G G G G G G G G G G G A G G G G G
1 chr1_105250253 0 105250253 T T C C T T T T T T T T T T T T T T T T
1 chr1_105250458 0 105250458 T T T T T T T T T T T T T T C T T T T T
1 chr1_105251687 0 105251687 T T C C C T T T C C C C C C C C C C T T
1 chr1_105251772 0 105251772 C C C C C C C C C C C C C C T T C C C C
1 chr1_105255135 0 105255135 T T G G T T T T T T T T T T T T T T T T
1 chr1_105255784 0 105255784 C C C C C C C C T T T T C C C C C C C C
1 chr1_105260914 0 105260914 C C C C C C C C G G G G C C C C C C C C
1 chr1_105261262 0 105261262 A A A A A A A A A A A A A G A A A A A A
1 chr1_105276533 0 105276533 C C C C C C C C C C C C C C C C C T C C
1 chr1_105277890 0 105277890 G G G G G G G G C C C C C C C C C C G G
1 chr1_105279053 0 105279053 A A A G A A A A A A A A A A A A A A A A
1 chr1_105280044 0 105280044 T T T T C T T T T T T T T T T T T T T T
1 chr1_105280664 0 105280664 G G G G G G T T G G G G G G G G G G G G
1 chr1_105283545 0 105283545 C C C C C C C C C C C C C C C T C C C C
1 chr1_105288115 0 105288115 G G G G G G A A G G G G G G G G G G G G
1 chr1_105290001 0 105290001 T T T T C T T T T T T T T T T T T T T T
1 chr1_105304731 0 105304731 G G G G G G G G G G G G G G G G A G G G
1 chr1_105306877 0 105306877 A A A A A A A A A A A A A G A A A A A A
1 chr1_105308638 0 105308638 G T T T T T T T T T T T T T T T T T T T
1 chr1_105312527 0 105312527 G G G G G G G G G G G G A G G G G G G G
1 chr1_105312796 0 105312796 G G G G G G G G G G G G G G G G A A G G
1 chr1_105320705 0 105320705 C C C C C C C C T T T T C C C C C C C C
1 chr1_105320975 0 105320975 G G G G G G G G G G G G A G G G G G G G
1 chr1_105324877 0 105324877 T T T T C T T T T T T T T T T T T T T T
1 chr1_105325264 0 105325264 A A A A A A A A A A A C A A A A A A A A
1 chr1_105326779 0 105326779 C C C C C C C C C T C C C C C C C C C C
1 chr1_105338671 0 105338671 T T T T T T T T G G G G T T T T T T T T
1 chr1_105341642 0 105341642 C C C C C C C C T T T T C C C C C C C C
1 chr1_105345675 0 105345675 G G G G C C G G G G G G G G G G G G G G
1 chr1_105350265 0 105350265 G G G G G G G G G G G G G G G G A G G G
1 chr1_105352079 0 105352079 A A A A A A A A A A A A A G A A A A A A
1 chr1_105353544 0 105353544 C C C C C C C C T T T T C C C C C C C C
1 chr1_105355500 0 105355500 C C C C C C C C C C C C C C C C C T C C
1 chr1_105356850 0 105356850 C C C C C C C C C C C C C C T T C C C C
1 chr1_105360366 0 105360366 G G G G G G G G G G G G G G G G A G G G
1 chr1_105360482 0 105360482 T T T T T T T T A A A A T T T T T T T T
1 chr1_105361264 0 105361264 A A A A A A A A A A A A T T A A A A A A
1 chr1_105367466 0 105367466 T T T T T T T T T T T T T T C C T T T T
1 chr1_105368221 0 105368221 C G G G G G G G G G G G G G G G G G C C
1 chr1_105368676 0 105368676 A A A A A A A A A A A A A T A A A A A A
1 chr1_105370223 0 105370223 C C C C C C C C C C C C C C T T C C C C
1 chr1_105385936 0 105385936 C C C C C C C C C C C T C C C C C C C C
1 chr1_105387060 0 105387060 T T T T T T T T T T T T T T G G T T T T
1 chr1_105391745 0 105391745 G G G G G G G G A A A A G G G G G G G G
1 chr1_105396733 0 105396733 C C C C C C C C C C C C C T C C C C C C
1 chr1_105397410 0 105397410 G G G G G G G G G G G G G G G G A G G G
1 chr1_105397733 0 105397733 G G G G C G G G G G G G G G G G G G G G
1 chr1_105406413 0 105406413 T T C C C C C C C C C C C C C C C C C C
1 chr1_105408801 0 105408801 T T T T T T T T T T C T T T T T T T T T
1 chr1_105409302 0 105409302 G G C C C C G G G G G G G G G G G G G G
1 chr1_105412501 0 105412501 C C C C C C C C G G G G C C C C C C C C
1 chr1_105418956 0 105418956 T T T T T T T T T T T T G T T T T T T T
1 chr1_105424374 0 105424374 T T T T T T T T C C C C T T T T T T T T
1 chr1_105427240 0 105427240 G G G G G G G G T T T T G G G G G G G G
1 chr1_105428000 0 105428000 A A A A A A A A G G A A A A A A A A A A
1 chr1_105430461 0 105430461 G G A A A A G G G G G G A A A A A A G G
1 chr1_105434584 0 105434584 C C A A C C C C C C C C C C C C C C C C
1 chr1_105436042 0 105436042 C C T T T T C C C C C C C C C C C C C C
1 chr1_105442809 0 105442809 G G G G G G G G C C C C G G G G G G G G
1 chr1_105445987 0 105445987 A A C C C C C C C C C C C C C C C C C C
1 chr1_105455056 0 105455056 G G G G G G G G A A A A G G G G G G G G
1 chr1_105458918 0 105458918 C C C C C C T T C C C C C C C C C C C C
1 chr1_105459046 0 105459046 G G G G G G G G T T T T G G G G G G G G
1 chr1_105465768 0 105465768 G G G G G G G G G T T T G G G G G G G G
1 chr1_105468116 0 105468116 G G G G G T G G G G G G G G G G G G G G
1 chr1_105472322 0 105472322 C C C C C C C C C C C T C C C C C C C C
1 chr1_105475280 0 105475280 C C T T T T C C C C C C C C C C C C C C
1 chr1_105477722 0 105477722 C C C C C C C C T T T T C C C C C C C C
1 chr1_105480866 0 105480866 T T T T T T T T C C C T T T T T T T T T
1 chr1_105482232 0 105482232 G G G G A G G G G G G G G G G G G G G G
1 chr1_105482372 0 105482372 A A A A A A A A A A A A A A A A A G A A
1 chr1_105483702 0 105483702 C C C C C C C C C C C C C C C C G G C C
1 chr1_105487425 0 105487425 A A C C A C A A A A A A A A A A A A A A
1 chr1_105501056 0 105501056 A A A G A G A A A A A A A A A A A A A A
1 chr1_105502791 0 105502791 G G G G G G G G C C C C G G G G G G G G
1 chr1_105503194 0 105503194 A A G G G G G G G G G G G G G G G G G G
1 chr1_105505116 0 105505116 G G G G G G G G C C C C G G G G G G G G
1 chr1_105506527 0 105506527 G G C C C C G G G G G G G G G G G G G G
1 chr1_105506972 0 105506972 C C G G C C C C C C C C C C C C C C C C
1 chr1_105507186 0 105507186 A A A A A A A A G G G G A A A A A A A A
1 chr1_105512331 0 105512331 G G A A A A G G G G G G G G G G G G G G
1 chr1_105514738 0 105514738 C C C C C C C C C C C C C T C C C C C C
1 chr1_105516021 0 105516021 G G G G G G G G G G G T G G G G G G G G
1 chr1_105519450 0 105519450 C T C C C C C C C C C C C C C C C C C C
1 chr1_105522045 0 105522045 G G G G G G G G G G G G A A G G G G G G
1 chr1_105526560 0 105526560 A C C C C C C C C C C C C C C C C C A A
1 chr1_105535335 0 105535335 C C T T T T T T T T T T T T T T T T C C
1 chr1_105535569 0 105535569 C C C C C C C C C T C C C C C C C C C C
1 chr1_105538067 0 105538067 C C C C C C C C T T T T C C C C C C C C
1 chr1_105540347 0 105540347 C C C C C C C C A C C C C C C C C C C C
1 chr1_105546214 0 105546214 A A A A A A A A A G A A A A A A A A A A
1 chr1_105548876 0 105548876 G G G G A G G G A G G G G G G G G G G G
1 chr1_105549797 0 105549797 A A A A A A A A A A A A A A G G A A A A
1 chr1_105550574 0 105550574 G G G G G G G G A A A A G G G G G G G G
1 chr1_105552446 0 105552446 T T C T C T T T T T T T T T T T T T T T
1 chr1_105552773 0 105552773 A A A A A A G G A A A A A A A A A A A A
1 chr1_105564857 0 105564857 C C C G C G C C C C C C C C C C C C C C
1 chr1_105565644 0 105565644 T T T T T T T T C C C C T T T T T T T T
1 chr1_105568241 0 105568241 G G G G G G G G G G G G A G G G G G G G
1 chr1_105569445 0 105569445 T T C C C C T T C C C C C C C C C C T T
1 chr1_105570656 0 105570656 C C C C A C C C C C C C C C C C C C C C
1 chr1_105583684 0 105583684 T T T T T T A A T T T T T T T T T T T T
1 chr1_105584463 0 105584463 G G G G G G G G C G G G G G G G G G G G
1 chr1_105597917 0 105597917 G G G G G G G G A A A A G G G G G G G G
1 chr1_105600955 0 105600955 G G G G G T G G G G G G G G G G G G G G
1 chr1_105601350 0 105601350 C C C C C C C C C C C C C C C C T T C C
1 chr1_105602652 0 105602652 T T G G G G G G G G G G G G G G G G T T
1 chr1_105614437 0 105614437 A A A A A A A A T T T T A A A A A A A A
1 chr1_105619112 0 105619112 C C C C C C C C C C C C C T C C C C C C
1 chr1_105620153 0 105620153 G G G G G G G G G G G G G G G G C C G G
1 chr1_105620939 0 105620939 C C C C C C T T C C C C C C C C C C C C
1 chr1_105642292 0 105642292 T T T T T T T T C C C C T T T T T T T T
1 chr1_105653017 0 105653017 C C C C C C C C A A A A C C C C C C C C
1 chr1_105670200 0 105670200 G G A G A G G G G G G G G G G G G G G G
1 chr1_105671335 0 105671335 G G G G G G G G C C C C G G G G G G G G
1 chr1_105682820 0 105682820 G G G G G G G G G G A G G G G G G G G G
1 chr1_105692273 0 105692273 G G G G G G G G G G A G G G G G G G G G
1 chr1_105698414 0 105698414 G G G G G G G G G G G G G G T T G G G G
1 chr1_105700417 0 105700417 G G G G G G G G G G G G G G G G A A G G
1 chr1_105705802 0 105705802 G G G G G G G G G G G G G G G G A G G G
1 chr1_105711780 0 105711780 C C A C A C C C C C C C C C C C C C C C
1 chr1_105717409 0 105717409 G G G G G G G G C C C C G G G G G G G G
1 chr1_105718195 0 105718195 A A A G A G A A A A A A A A A A A A A A
1 chr1_105721755 0 105721755 C C C T C C C C C C C C C C C C C C C C
1 chr1_105724645 0 105724645 T T C C C C T T C C C C C C C C C C T T
1 chr1_105753662 0 105753662 G G G G G G G G A A A A G G G G G G G G
1 chr1_105753700 0 105753700 C C C C C C T T C C C C C C C C C C C C
1 chr1_105771525 0 105771525 G G G G G G G G G G G G G G T T G G G G
1 chr1_105774731 0 105774731 T T T T T T T T T T T T T T C C T T T T
1 chr1_105797869 0 105797869 A A A A A A A A A A A A A A A A C C A A
1 chr1_105799056 0 105799056 T T T T T T T T A A T T T T T T T T T T
1 chr1_105806033 0 105806033 T T T T T T T T T T G T T T T T T T T T
1 chr1_105807171 0 105807171 G G G G G G G G A A A A G G G G G G G G
1 chr1_105811733 0 105811733 C C C C C C C C C C C C C T C C C C C C
1 chr1_105825296 0 105825296 A A A A A A A A C C C C A A A A A A A A
1 chr1_105825434 0 105825434 A A A A A A A A A A A A A A A G A A A A
1 chr1_105834608 0 105834608 C C A A A A C C A A A A A A A A A A A A
1 chr1_105834674 0 105834674 A A A A A A A A G G G G A A A A A A A A
1 chr1_105835457 0 105835457 A A A A A A A A A T T T A A A A A A A A
1 chr1_105848963 0 105848963 G G G G A G G G G G G G G G G G G G G G
1 chr1_105849274 0 105849274 C C T T C T C C C C C C C C C C C C C C
1 chr1_105850800 0 105850800 T T C C C C T T T T T T T T T T T T T T
1 chr1_105853775 0 105853775 C C C C C T C C C C C C C C C C C C C C
1 chr1_105855415 0 105855415 A A G G A G A A A A A A A A A A A A A A
1 chr1_105857976 0 105857976 T T T T T T T T C C C C T T T T T T T T
1 chr1_105861454 0 105861454 C C C C C C T T C C C C C C C C C C C C
1 chr1_105862147 0 105862147 G G G G G G G G G G G G A G G G G G G G
1 chr1_105866312 0 105866312 A A A A A A A A A A A A A C A A A A A A
1 chr1_105890361 0 105890361 C C A C C C C C C C C C C C C C C C C C
1 chr1_105895429 0 105895429 G G G G G G G G G G G G G G G G A A G G
1 chr1_105895714 0 105895714 C C C C C C C C C C C C C T C C C C C C
1 chr1_105897612 0 105897612 C C C C C C C C C C C T C C C C C C C C
1 chr1_105898326 0 105898326 C C C C C C C C A A A A C C C C C C C C
1 chr1_105899500 0 105899500 C C C C C C C C C C C C C C C C T T C C
1 chr1_105901172 0 105901172 T T T T C T T T T T T T T T T T T T T T
1 chr1_105901497 0 105901497 C C A C A C C C C C C C C C C C C C C C
1 chr1_105901919 0 105901919 T T C C C C T T C C C C C C C C C C T T
1 chr1_105902203 0 105902203 G G G G G G A A G G G G G G G G G G G G
1 chr1_105903130 0 105903130 A A A A A A A A A A A A G G A A A A A A
1 chr1_105903655 0 105903655 C C C C C T C C C C C C C C T T C C C C
1 chr1_105905895 0 105905895 C C C C C C C C C C C C G G C C C C C C
1 chr1_105910350 0 105910350 A A A A A A A A A A A A T T T T A A A A
1 chr1_105911302 0 105911302 A A A A A A A A T T T T A A A A A A A A
1 chr1_105913489 0 105913489 C C C T C T C C C C C C C C C C C C C C
1 chr1_105917694 0 105917694 G G G G G G G G G G G G G T G G G G G G
1 chr1_105920217 0 105920217 A A A A A A A A G G G G A A A A A A A A
1 chr1_105921393 0 105921393 G G A A A A A A A A A A A A A A A A G G
1 chr1_105927769 0 105927769 C C C C C C C C A A A A C C C C C C C C
1 chr1_105927876 0 105927876 A A A G A A A A A A A A A A A A A A A A
1 chr1_105930111 0 105930111 G G G G G G G G G G G G G G A G G G G G
1 chr1_105931652 0 105931652 C C T T C T C C C C C C C C C C C C C C
1 chr1_105935799 0 105935799 C C C C C C C C C C C C C C A A C C C C
1 chr1_105941078 0 105941078 C C C C C C C C C C C C C C C C T T C C
1 chr1_105948322 0 105948322 G G G G G G G G G G G G G G A A G G G G
1 chr1_105955848 0 105955848 C C C C C C C C T T T T C C C C C C C C
1 chr1_105962146 0 105962146 A A G G A A A A A A A A A A A A A A A A
1 chr1_105962584 0 105962584 T T T T T T T T T T G T T T T T T T T T
1 chr1_105964096 0 105964096 T T C C C C C C C C C C C C C C C C C C
1 chr1_105972917 0 105972917 G G G G G G G G A A A A G G G G G G G G
1 chr1_105973795 0 105973795 A A A A A A A A G G G G A A A A A A A A
1 chr1_105974062 0 105974062 C C C C C T C C C C C C C C C C C C C C
1 chr1_105980806 0 105980806 T T C C C C T T T T T T C C C C C C T T
1 chr1_105990161 0 105990161 T T T T T T T T C C C C T T T T T T T T
1 chr1_105991040 0 105991040 G G A A A G G G G G G G G G G G G G G G
1 chr1_105994278 0 105994278 T T T T G T T T T T T T T T T T T T T T
1 chr1_105996656 0 105996656 G G G G G G G G G G G G G G G G A A G G
1 chr1_106005464 0 106005464 T T T T T T T T T T T T T T T T C T T T
1 chr1_106006102 0 106006102 C C C C C C C C C C C C C T C C C C C C
1 chr1_106009239 0 106009239 A A A A A A A A G G G G A A A A A A A A
1 chr1_106015472 0 106015472 C C C C C T C C C C C C C C C C C C C C
1 chr1_106017297 0 106017297 A A A A A A A A A A A G A A A A A A A A
1 chr1_106017502 0 106017502 C C C C C C T T C C C C C C C C C C C C
1 chr1_106026329 0 106026329 G G G G G G G G G G G G A A G G A A G G
1 chr1_106027964 0 106027964 C C C C C C C C C C C C C C C C C T C C
1 chr1_106028336 0 106028336 G G G G G G G G G G G G G G G G A A G G
1 chr1_106028851 0 106028851 C C T T C T C C C C C C C C C C C C C C
1 chr1_106029241 0 106029241 G G G G G G G G G G G G A A G G G G G G
1 chr1_106029920 0 106029920 G G G G G G G G G G G G G G G G T T G G
1 chr1_106032857 0 106032857 C C C C C C C C C C C C C C A A C C C C
1 chr1_106038072 0 106038072 A A A A A A A A A A A A A A G G A A A A
1 chr1_106042643 0 106042643 C C C C C C C C C C C C C C C T C C C C
1 chr1_106044621 0 106044621 C C T T C T C C C C C C C T C C C C C C
1 chr1_106044692 0 106044692 G G G G G G G G A A A A G G G G G G G G
1 chr1_106049047 0 106049047 C C C C C C C C C C C C C C C T C C C C
1 chr1_106050890 0 106050890 G G G G G G G G G G G G A A A A G G G G
1 chr1_106052657 0 106052657 G G G G G G G G G G A G G G G G G G G G
1 chr1_106062808 0 106062808 C C C C C C C C T T T T C C C C C C C C
1 chr1_106062909 0 106062909 C C C C C C C C C C C C C T C C C C C C
1 chr1_106066402 0 106066402 G G G G A G G G G G G G G G G G G G G G
1 chr1_106066532 0 106066532 C C C C C C C C C C C C C C C C T T C C
1 chr1_106067170 0 106067170 C C C C C C C C C C C C C C C T C C C C
1 chr1_106067907 0 106067907 C C C C C C C C T T T T C C C C C C C C
1 chr1_106068182 0 106068182 C C A A A A C C A A A A A A A A A A C C
1 chr1_106070645 0 106070645 C C C C C C C C T T T T C C C C C C C C
1 chr1_106073618 0 106073618 C C C C C C T T C C C C C C C C C C C C
1 chr1_106080265 0 106080265 A A A A A A A A A A A A A G A A A A A A
1 chr1_106084818 0 106084818 A A A A A A A A G G G G A A A A A A A A
1 chr1_106088603 0 106088603 G G G G G G C C G G G G G G G G G G G G
1 chr1_106094802 0 106094802 C C C C C C C C C T C C C C C C C C C C
1 chr1_106095366 0 106095366 C C C C C C C C C T C C C C C C C C C C
1 chr1_106096257 0 106096257 G G G G G G G G G G G G C C C C C C G G
1 chr1_106099491 0 106099491 C C C C C C C C C C C C C C C C T T C C
1 chr1_106101934 0 106101934 A A A A A C A A A A A A A A A A A A A A
1 chr1_106104459 0 106104459 A C C C C C C C C C C C C C C C C C C C
1 chr1_106104591 0 106104591 A A A A A A A A G G G G A A A A A A A A
1 chr1_106106102 0 106106102 G G G G A G G G G G G G G G G G G G G G
1 chr1_106106149 0 106106149 G G G G A G G G G G G G G G G G G G G G
1 chr1_106127208 0 106127208 C C C C C C C C C C C C C T C C C C C C
1 chr1_106144204 0 106144204 T T T T T T T T T T T T T T T T G G T T
1 chr1_106144740 0 106144740 C C C C C C C C C C C C C C G G C C C C
1 chr1_106150075 0 106150075 G G G G G G G G G G A G G G G G G G G G
1 chr1_106152535 0 106152535 G G G G G G G G A A A A G G G G G G G G
1 chr1_106152612 0 106152612 C C C C C C C C T T T T C C C C C C C C
1 chr1_106153236 0 106153236 G G G G A A G G G G G G G G A G G G G G
1 chr1_106154675 0 106154675 G G G G G G G G A G G G G G G G G G G G
1 chr1_106158997 0 106158997 T T T T T T T T C C C C T T T T T T T T
1 chr1_106163682 0 106163682 G G G G G G G G G G G G G G G G A G G G
1 chr1_106163876 0 106163876 A A A A A A A A G G G G A A A A A A A A
1 chr1_106167420 0 106167420 G G A A G G G G G G G G G G G G G G G G
1 chr1_106169057 0 106169057 G G G G A G G G G G G G G G G G G G G G
1 chr1_106170727 0 106170727 C C C C C C C C C C C C C C C C A C C C
1 chr1_106170967 0 106170967 T T T T G T T T T T T T T T T T T T T T
1 chr1_106171346 0 106171346 C C C C C C C C C C C C C C C C T T C C
1 chr1_106171853 0 106171853 G G G G G G G G G G A A G G G G G G G G
1 chr1_106172610 0 106172610 C C C C C C C C C C C C C C C C C T C C
1 chr1_106173731 0 106173731 G G G G G G G G G G G G G G G G A A G G
1 chr1_106174016 0 106174016 C C C C C C C C T T T T C C C C C C C C
1 chr1_106180296 0 106180296 C C C C A C C C C C C C C C C C C C C C
1 chr1_106183986 0 106183986 G G G G G G G G G G G G A A G G G G G G
1 chr1_106184087 0 106184087 C C C C C C C C C C C C C C A A C C C C
1 chr1_106184462 0 106184462 C C C C C C C C T T T T C C C C C C C C
1 chr1_106184800 0 106184800 C C C C C C C C G G G G C C C C C C C C
1 chr1_106187455 0 106187455 G G G G G G G G A G G G G G G G G G G G
1 chr1_106194733 0 106194733 A A G G G G A A G G G G G G G G G G A A
1 chr1_106196033 0 106196033 A A A A A A A A A A A A A G A A G G A A
1 chr1_106204127 0 106204127 G G A A A G G G G G G G G G G G G G G G
1 chr1_106215174 0 106215174 A A A A A G A A A A A A A A A A A A A A
1 chr1_106218642 0 106218642 A A A A A A A A G G G G A A A A A A A A
1 chr1_106223719 0 106223719 C C C C C C C C C T T T C C C C C C C C
1 chr1_106229256 0 106229256 A A A A A A A A T T T T A A A A A A A A
1 chr1_106229644 0 106229644 G G G G G G G G A G G G G G G G G G G G
1 chr1_106230542 0 106230542 G G A A A G G G G G G G G G A G G G G G
1 chr1_106231433 0 106231433 C C C C A C C C C C C C C C C C C C C C
1 chr1_106235398 0 106235398 G G G G G G G G G G G G G G A A G G G G
1 chr1_106235882 0 106235882 A A A A A A A A A C A A A A A A A A A A
1 chr1_106236124 0 106236124 G G G G G G G G G G G G G G T T G G G G
1 chr1_106237517 0 106237517 C C C C C C C C C T C T C C C C C C C C
1 chr1_106242288 0 106242288 A G G G G G G G G G G G G G G G G G G G
1 chr1_106250754 0 106250754 A A A A A A A A A A A A A A A A A T A A
1 chr1_106251192 0 106251192 T T T T T T T T A A A A T T T T T T T T
1 chr1_106253181 0 106253181 G G A A A G G G G G G G G G G G G G G G
1 chr1_106253621 0 106253621 G G A G G G G G G G G G G G G G G G G G
1 chr1_106254525 0 106254525 A A A A A A A A G G G G A A A A A A A A
1 chr1_106255141 0 106255141 G G A A A G G G G G G G G G G G G G G G
1 chr1_106255250 0 106255250 G G G G G G G G G G G G A G G G G G G G
1 chr1_106256124 0 106256124 C C C C C C G G C C C C C C C C C C C C
1 chr1_106258217 0 106258217 T T T T T T C C T T T T T T T T T T T T
1 chr1_106269047 0 106269047 C C C C C C C C C C C C C C C C T T C C
1 chr1_106275327 0 106275327 G G G G G G G G G G G G G G A G G G G G
1 chr1_106281082 0 106281082 C C C C C C C C C C A C C C C C C C C C
1 chr1_106283006 0 106283006 G G G G G G G G G G G G A G G G G G G G
1 chr1_106284823 0 106284823 A A A A A A A A A A A A A A T T A A A A
1 chr1_106293650 0 106293650 T T T T C T T T C C C C C C C C C C T T
1 chr1_106294680 0 106294680 G G G G G G G G G G G G G G G G A G G G
1 chr1_106295239 0 106295239 C C C C C C C C C C C C C T C C C C C C
1 chr1_106298025 0 106298025 A A A A A A A A G G G G A A A A A A A A
1 chr1_106309400 0 106309400 A A A A A A A A G G G G A A A A A A A A
1 chr1_106311235 0 106311235 T T A A A T T T T T T T T T T T T T T T
1 chr1_106312830 0 106312830 T T T T T T T T C C C C T T T T T T T T
1 chr1_106315861 0 106315861 A A A A A A A A C C C C A A A A A A A A
1 chr1_106319928 0 106319928 C C C C C C C C C C C C C C C C T T C C
1 chr1_106324007 0 106324007 C C C C C T C C C C C C C C C C C C C C
1 chr1_106327689 0 106327689 T T T T T T T T T T T T T T C T T T T T
1 chr1_106329766 0 106329766 G G G G G G G G G G G G G G C G G G G G
1 chr1_106332304 0 106332304 G G G G G G G G G G C G G G G G G G G G
1 chr1_106342196 0 106342196 C C C T C T C C C C C C C C C C C C C C
1 chr1_106350058 0 106350058 G G G G G G G G G G G G G G G G C C G G
1 chr1_106370651 0 106370651 G G A A A A G G A A A A A A A A A A G G
1 chr1_106372234 0 106372234 C C C C C C C C T T T T C C C C C C C C
1 chr1_106373515 0 106373515 A A A A A A G G A A A A A A A A A A A A
1 chr1_106376267 0 106376267 C C C C C C C C C C C C C C A A C C C C
1 chr1_106376809 0 106376809 T T T T T T T T C C C C T T T T T T T T
1 chr1_106381371 0 106381371 C C C C C C C C C C C C C C C C C T C C
1 chr1_106383472 0 106383472 A A A A A A A A A A A A A A A A A G A A
1 chr1_106387874 0 106387874 T T C C C C C C C C C C C C C C C C C C
1 chr1_106388745 0 106388745 C C C C C C C C A C A A C C C C C C C C
1 chr1_106393883 0 106393883 G G C C C C C C C C C C C C C C C C C C
1 chr1_106396255 0 106396255 G G G G G G G G A G G G G G G G G G G G
1 chr1_106397973 0 106397973 A A A A A A A A A A A A A A A T A A A A
1 chr1_106400316 0 106400316 G G G G G G G G A G G G G G G G G G G G
1 chr1_106402466 0 106402466 G G G G G G G G G G G G G G A A G G G G
1 chr1_106402853 0 106402853 T T C T C T T T T T T T T T T T T T T T
1 chr1_106404046 0 106404046 C C T T T T C C C C C C T T T T T T C C
1 chr1_106408743 0 106408743 A A G G G G A A A A A A A A A A A A A A
1 chr1_106409382 0 106409382 G G A G G G G G G G G G G G G G G G G G
1 chr1_106417984 0 106417984 G G A A A A A A A A A A A A A A A A A A
1 chr1_106418207 0 106418207 G G G G G G G G G G G G G G A A G G G G
1 chr1_106429177 0 106429177 T T T T T T T T C C C C T T T T T T T T
1 chr1_106438876 0 106438876 A A A A A A A A G G G G A A A A A A A A
1 chr1_106440492 0 106440492 C C C C C C C C C C C C C C C G C C C C
1 chr1_106453221 0 106453221 C C C C C C C C T T T T C C C C C C C C
1 chr1_106453578 0 106453578 C C C C C C C C C C C C C C T T C C C C
1 chr1_106455319 0 106455319 T T C C C C T T C C C C C C C C C C T T
1 chr1_106460375 0 106460375 C C C C C C C C T T T T C C C C C C C C
1 chr1_106464642 0 106464642 A A A A A A A A A A A A A A A A A T A A
1 chr1_106474870 0 106474870 C C C C C T C C C C C C C C C C C C C C
1 chr1_106479049 0 106479049 C C C C C C C C T T T T C C C C C C C C
1 chr1_106484850 0 106484850 A A A A A A A A G G G G A A A A A A A A
1 chr1_106487396 0 106487396 T T T T T T T T T T T T C T T T T T T T
1 chr1_106488516 0 106488516 C C C C C C C C C C C C C C T T C C C C
1 chr1_106488928 0 106488928 C C C C C C C C C C C C C C C T C C C C
1 chr1_106489729 0 106489729 C C T T T T C C C C C C C C C C C C C C
1 chr1_106490392 0 106490392 C C C C C C C C C C C C C G C C C C C C
1 chr1_106493943 0 106493943 A A C C C C C C C C C C C C C C C C A A
1 chr1_106495660 0 106495660 C C C C C T C C C C C C C C C C C C C C
1 chr1_106496187 0 106496187 C C C C C C C C T T T T C C C C C C C C
1 chr1_106497400 0 106497400 G G G G G G G G A A A A G G G G G G G G
1 chr1_106504145 0 106504145 T T T T T T T T T T T T T T C C T T T T
1 chr1_106509669 0 106509669 C C C C C C C C C T C C C C C C C C C C
1 chr1_106513850 0 106513850 G G G G G G G G A A A A G G G G G G G G
1 chr1_106515204 0 106515204 C C C C C T C C C C C C C C C C C C C C
1 chr1_106518557 0 106518557 A A A A A A A A A A A A A C A A A A A A
1 chr1_106519812 0 106519812 C C C C C C C C C C C C C G C C C C C C
1 chr1_106525310 0 106525310 G G G G G G G G G G G G A A A A A A G G
1 chr1_106529935 0 106529935 A A A A A A A A G G G G A A A A A A A A
1 chr1_106533747 0 106533747 G G G G G G G G A A A A G G G G G G G G
1 chr1_106542992 0 106542992 G G G G G G G G C C C C G G G G G G G G
1 chr1_106550876 0 106550876 C C C C C C C C C C C C C C C C C T C C
1 chr1_106558133 0 106558133 A A A A A C A A A A A A A A A A A A A A
1 chr1_106560953 0 106560953 G G G G G G C C G G G G G G G G G G G G
1 chr1_106562072 0 106562072 A A A A A A A A A A A A A G A A A A A A
1 chr1_106572912 0 106572912 T T T T T T T T C C C T T T T T T T T T
1 chr1_106578350 0 106578350 T T T T T T T T T T T T T T T T C T T T
1 chr1_106579014 0 106579014 C C C C C C C C C C C C C C C C C T C C
1 chr1_106580111 0 106580111 G G G G G G G G C C C C G G G G G G G G
1 chr1_106580610 0 106580610 G G G G G G G G G G G G G G G G A A G G
1 chr1_106585046 0 106585046 G G G G A G G G G G G G G G G G G G G G
1 chr1_106585898 0 106585898 G G G G G G G G G G G G A G G G G G G G
1 chr1_106590686 0 106590686 T T T T T T T T C C C C T T T T T T T T
1 chr1_106595353 0 106595353 C C C C C C C C T T T T C C C C C C C C
1 chr1_106604106 0 106604106 C C C C C C C C G G G G C C C C C C C C
1 chr1_106607065 0 106607065 C C C C C C C C T T T T C C C C C C C C
1 chr1_106607874 0 106607874 C C T T T T C C C C C C C C C C C C C C
1 chr1_106608760 0 106608760 T T T T T T T T C C C C T T T T T T T T
1 chr1_106611506 0 106611506 C C C C C C C C C C C C A C C C C C C C
1 chr1_106617828 0 106617828 C C C C C C C C C C C C C C T T C C C C
1 chr1_106618096 0 106618096 C C C C C C C C G G G G C C C C C C C C
1 chr1_106618936 0 106618936 G G G G G G G G G G G G G G A G G G G G
1 chr1_106620667 0 106620667 C C C C C C C C G G G G C C C C C C C C
1 chr1_106632083 0 106632083 A A A A A G A A A A A A A A A A A A A A
1 chr1_106640298 0 106640298 A A A A A A A A A A A A A A A G A A A A
1 chr1_106643543 0 106643543 G G G G G T G G G G G G G G G G G G G G
1 chr1_106646966 0 106646966 A A A A A A A A C C C C A A A A A A A A
1 chr1_106652021 0 106652021 G G G G G G G G G G G G A A A A A A G G
1 chr1_106655029 0 106655029 T T T T T T T T C C C C T T T T T T T T
1 chr1_106659113 0 106659113 C C C C C C C C T T T T C C C C C C C C
1 chr1_106660528 0 106660528 G G G G A G G G G G G G G G G G G G G G
1 chr1_106666992 0 106666992 G G G G G G A A G G G G G G G G G G G G
1 chr1_106671582 0 106671582 A G G G G G G G G G G G G G G G G G G G
1 chr1_106676485 0 106676485 T T T T C T T T T T T T T T T T T T T T
1 chr1_106691956 0 106691956 C C C C C C C C T T T T C C C C C C C C
1 chr1_106692364 0 106692364 C C C C C C C C C C C C C C A A C C C C
1 chr1_106699380 0 106699380 T T T T T T T T C C C C T T T T T T T T
1 chr1_106707560 0 106707560 T T C C C T T T T T T T T T C C T T T T
1 chr1_106708083 0 106708083 C C C C C C C C C C C C C C C T C C C C
1 chr1_106712251 0 106712251 C C C C C T C C C C C C C C C C C C C C
1 chr1_106713244 0 106713244 G G G G G G C C G G G G G G G G G G G G
1 chr1_106715652 0 106715652 T T T T T T T T C C C C T T T T T T T T
1 chr1_106716390 0 106716390 T T C T T T T T T T T T T T T T T T T T
1 chr1_106716701 0 106716701 C C C T C C C C C C C C C C C C C C C C
1 chr1_106717069 0 106717069 A A A A A A A A A A A A G G G G G G A A
1 chr1_106724100 0 106724100 A A A A A A A A A A A A A A A A C C A A
1 chr1_106725100 0 106725100 A A A A A A A A G G G G A A A A A A A A
1 chr1_106731200 0 106731200 C C C C C C C C C C C C T T C C C C C C
1 chr1_106732649 0 106732649 G G G G G G G G G G G G G G G G C C G G
1 chr1_106739035 0 106739035 G G G G G G G G G G G G A A G G G G G G
1 chr1_106739209 0 106739209 T T T T A T T T T T T T T T T T T T T T
1 chr1_106744922 0 106744922 G G G G G G G G A A A A G G G G G G G G
1 chr1_106747485 0 106747485 T T T T T T T T G T G T T T T T T T T T
1 chr1_106748576 0 106748576 C C T T T T T T T T T T T T T T T T T T
1 chr1_106748712 0 106748712 A A A A A A A A A A A A A G A A A A A A
1 chr1_106754583 0 106754583 T T T T T T T T T T C T T T T T T T T T
1 chr1_106754890 0 106754890 A A C C A C A A A A A A A A A A A A A A
1 chr1_106755712 0 106755712 C C C C C C C C C C C C C C A C C C C C
1 chr1_106760574 0 106760574 T T T T C T T T T T T T T T T T T T T T
1 chr1_106773770 0 106773770 A G G G G G G G G G G G G G G G G G G G
1 chr1_106774463 0 106774463 C C C C C C C C C C C C C T C C C C C C
1 chr1_106774977 0 106774977 G G G G G G G G A A A A G G G G G G G G
1 chr1_106775479 0 106775479 G G A G G G G G G G G G G G G G G G G G
1 chr1_106776620 0 106776620 G G C C C G G G G G G G G G G G G G G G
1 chr1_106779217 0 106779217 C C C C C C C C T T T T C C C C C C C C
1 chr1_106779894 0 106779894 T T T T T T T T T T T T T T T T A A T T
1 chr1_106780382 0 106780382 G G G G G G G G A A A A G G G G G G G G
1 chr1_106790781 0 106790781 A A T T T T A A T T T T T T T T T T T T
1 chr1_106797369 0 106797369 C C C C A C C C C C C C C C C C C C C C
1 chr1_106797473 0 106797473 G G G G G G G G G G G G G G G G C G G G
1 chr1_106798852 0 106798852 C C C C C C C C C C C C C C C C T T C C
1 chr1_106798882 0 106798882 T T T T T T T T C C C C T T T T T T T T
1 chr1_106803832 0 106803832 T T T T T T T T A A A A T T T T T T A A
1 chr1_106805160 0 106805160 T T T T T T T T T T T T T T T T C C T T
1 chr1_106808175 0 106808175 C C C C C C C C C C C C C T C C C C C C
1 chr1_106809577 0 106809577 C C C C C C C C T T T T C C T T C C C C
1 chr1_106813124 0 106813124 G G C G G G G G G G G G G G G G G G G G
1 chr1_106815449 0 106815449 A A A A A A A A G G G G A A A A A A A A
1 chr1_106822115 0 106822115 T T T T T T T T C C C C T T T T T T T T
1 chr1_106827185 0 106827185 C C C C C C C C G G G G C C C C C C C C
1 chr1_106827253 0 106827253 T T T T T T T T T T T T T T C C T T T T
1 chr1_106832148 0 106832148 G G G G C G G G G G G G G G G G G G G G
1 chr1_106836087 0 106836087 C C C C C T C C C C C C C C C C C C C C
1 chr1_106839341 0 106839341 C C C T C C C C C C C C C C C C C C C C
1 chr1_106839855 0 106839855 C C T T C C C C C C C C C C C C C C C C
1 chr1_106841089 0 106841089 T T T T T T T T T T C T T T T T T T T T
1 chr1_106842171 0 106842171 G G G G G G G G T T T T G G G G G G G G
1 chr1_106848500 0 106848500 A A C C C C A A C C C C C C C C C C A A
1 chr1_106851847 0 106851847 A T A A A A A A A A A A A A A A A A T T
1 chr1_106852398 0 106852398 T T T T T T T T G T T T T T T T T T T T
1 chr1_106856242 0 106856242 A A A G A A A A A A A A A A A A A A A A
1 chr1_106859483 0 106859483 C C C C C C C C C C C C C T C C C C C C
1 chr1_106859996 0 106859996 A A A A A A A A A A A A A A A T A A A A
1 chr1_106861726 0 106861726 G G A A A A G G G G G G A A A G A A G G
1 chr1_106865798 0 106865798 G G C C C C G G G G G G C C C G C C G G
1 chr1_106866959 0 106866959 T T T T T T T T C C C C T T C T T T T T
1 chr1_106867986 0 106867986 T T T T T T T T G G G G T T G T T T T T
1 chr1_106869536 0 106869536 C C C C C C C C C C C C C C C T C C C C
1 chr1_106890306 0 106890306 C C C C C C C C C C C C C C C T C C C C
1 chr1_106890406 0 106890406 G G G T G T G G G G G G G G G G G G G G
1 chr1_106890732 0 106890732 C T C C C C C C C C C C C C C C C C C C
1 chr1_106900568 0 106900568 A A A A A A A A A A G G A A A A A A A A
1 chr1_106901565 0 106901565 G G G G G G G G A G G G A G G G G G G G
1 chr1_106905259 0 106905259 A G G G G G G G G G G G G G G G G G G G
1 chr1_106910768 0 106910768 G G G G G G G G G G G G G G A G G G G G
1 chr1_106914510 0 106914510 T T T T T T T T T T T T G G T T T T T T
1 chr1_106914850 0 106914850 C C C C C C C C C C C C C C C C A C C C
1 chr1_106917949 0 106917949 A A A A A A A A T T T T A A A A A A A A
1 chr1_106922265 0 106922265 C C C C C C C C C C C C C T C C C C C C
1 chr1_106922984 0 106922984 G G G G G G G G G G G G G G G G A G G G
1 chr1_106932465 0 106932465 T T T T T T T T T T T T T T T T C T T T
1 chr1_106935497 0 106935497 G G G G A G G G G G G G G G G G G G G G
1 chr1_106936011 0 106936011 T T T T T T T T C C C C T T T T T T T T
1 chr1_106945263 0 106945263 T T G T T T T T G G G G T T T T T T T T
1 chr1_106947285 0 106947285 C T C C C C C C C C C C C C C C C C C C
1 chr1_106949271 0 106949271 T T C C T T T T T T T T T T T T T T T T
1 chr1_106966385 0 106966385 A A A A A A A A A A A A A A G G A A A A
1 chr1_106967569 0 106967569 C C C C C C C C C T C C C C C C C C C C
1 chr1_106981492 0 106981492 A A A A A A A A G G G G A A A A A A A A
1 chr1_106983081 0 106983081 G G G G G G G G T T T T G G G G G G G G
1 chr1_106985447 0 106985447 C C C C C T C C C C C C C C C C C C C C
1 chr1_107004367 0 107004367 C C T T T T C C T T T T T T T T T T C C
1 chr1_107006227 0 107006227 C T C C C C C C C C C C C C C C C C C C
1 chr1_107006580 0 107006580 G G G G G G G G A A A A G G G G G G G G
1 chr1_107007681 0 107007681 G G G G G G G G G G G G G G A G G G G G
1 chr1_107009646 0 107009646 C C C C C C C C C C C C C C T T C C C C
1 chr1_107016743 0 107016743 G G G G G G G G C C C C G G G G G G G G
1 chr1_107019212 0 107019212 G G G G G G G G G G G G G G A A G G G G
1 chr1_107027931 0 107027931 G G G G G G G G G G C C G G G G G G G G
1 chr1_107028395 0 107028395 G G G G G G G G G G G G G G A A G G G G
1 chr1_107030255 0 107030255 C C C C C C C C C C C C C G C C C C C C
1 chr1_107033104 0 107033104 A A A A A G A A A A A A A A A A A A A A
1 chr1_107033448 0 107033448 G G G G G G G G T T T T G G G G G G G G
1 chr1_107034250 0 107034250 T T T T T T T T C C C C T T T T T T T T
1 chr1_107054788 0 107054788 T T T T T T T T T T T T C C T T C C T T
1 chr1_107060451 0 107060451 T T G G G T T T T T T T T T T T T T T T
1 chr1_107060594 0 107060594 A A A A A A A A G G G G A A A A A A A A
1 chr1_107066169 0 107066169 T T C C C C T T C C C C C C C C C C T T
1 chr1_107069205 0 107069205 A A C C A A A A A A A A A A A A A A A A
1 chr1_107074198 0 107074198 A A A A A A A A A A A A A A C C A A A A
1 chr1_107074453 0 107074453 A A A A A A A A G G G G A A A A A A A A
1 chr1_107074886 0 107074886 C T C C C C C C C C C C C C C C C C C C
1 chr1_107092062 0 107092062 A C A A A A A A A A A A A A A A A A A A
1 chr1_107094313 0 107094313 A A A A A A A A A A A A A A A G A A A A
1 chr1_107095506 0 107095506 G G A A A A G G A A A A A A A A A A G G
1 chr1_107095759 0 107095759 G G G G G G G G A A A A G G G G G G G G
1 chr1_107117893 0 107117893 T T T T T T T T C C C C T T T T T T T T
1 chr1_107124261 0 107124261 G G G G G G T T G G G G G G G G G G G G
1 chr1_107127308 0 107127308 C C C C C G C C C C C C C C C C C C C C
1 chr1_107131378 0 107131378 C C C C C C C C T T T T C C C C C C C C
1 chr1_107137973 0 107137973 T T T T T T T T G G G G T T T T T T T T
1 chr1_107142868 0 107142868 G G C C C G G G G G G G G G G G G G G G
1 chr1_107150047 0 107150047 C C T T C C C C C C C C C C C C C C C C
1 chr1_107167133 0 107167133 T T T T C T T T T T T T T T T T T T T T
1 chr1_107167345 0 107167345 G G G G C G G G G G G G G G G G G G G G
1 chr1_107192139 0 107192139 T T T T T T T T T T C T T T T T T T T T
1 chr1_107197817 0 107197817 A A G G A G A A A A A A A A A A A A A A
1 chr1_107202282 0 107202282 C C C C C C A A C C C C C C C C C C C C
1 chr1_107205796 0 107205796 T T C C C T T T C C C C C C C C C C T T
1 chr1_107208503 0 107208503 G G G G C G G G G G G G G G G G G G G G
1 chr1_107216111 0 107216111 C C C C C C C C T T T T C C C C C C C C
1 chr1_107226029 0 107226029 A A G G G G G G A A A A G G G G G G A A
1 chr1_107229387 0 107229387 G G G G G G G G A A A A G G G G G G G G
1 chr1_107229861 0 107229861 A A G G G G G G G G G G G G G G G G A A
1 chr1_107229876 0 107229876 G G G G G G G G G G G G A G G G G G G G
1 chr1_107229895 0 107229895 T T T T T T T T T T T T T T T T A T T T
1 chr1_107233002 0 107233002 T T T T T T G G T T T T T T T T T T T T
1 chr1_107242566 0 107242566 G G G G G G G G A G G G G G G G G G G G
1 chr1_107242994 0 107242994 C C C C C C C C C C C C C T C C C C C C
1 chr1_107243227 0 107243227 A A A A A A A A A C C C A A A A A A A A
1 chr1_107248714 0 107248714 A A A A A A A A A A A A A A C C A A A A
1 chr1_107252759 0 107252759 T T G G G T T T T T T T T T T T T T T T
1 chr1_107258139 0 107258139 A A A A A A A A G G G G A A A A A A A A
1 chr1_107258474 0 107258474 A A T T A T A A A A A A A A A A A A A A
1 chr1_107267702 0 107267702 G G G G G G G G A A A A G G G G G G G G
1 chr1_107268890 0 107268890 G G G G G G G G C C C C G G G G G G G G
1 chr1_107270576 0 107270576 T T T T T T T T T T T T T T T T C T T T
1 chr1_107277686 0 107277686 G G G G G G G G A A A A G G G G G G G G
1 chr1_107278001 0 107278001 C C C C C C C C C C C C C C C C T T C C
1 chr1_107293427 0 107293427 C C C C C C C C T T C T C C C C C C C C
1 chr1_107305038 0 107305038 T T T T T T T T T T T T C T T T T T T T
1 chr1_107309369 0 107309369 T T T T T T T T C T T T T T T T T T T T
1 chr1_107311772 0 107311772 G G T T G G G G G G G G G G G G G G G G
1 chr1_107315959 0 107315959 C C C C C C C C C C C C C C C T C C C C
1 chr1_107326904 0 107326904 C C T T T T C C T T T T T T T T T T C C
1 chr1_107354686 0 107354686 T T T T T T T T T T T T T T T T C C T T
1 chr1_107358997 0 107358997 C C C C C C C C C C C C C C T T C C C C
1 chr1_107361928 0 107361928 A A A A A A A A G G G G A A A A A A A A
1 chr1_107364615 0 107364615 G G G G G G A A G G G G G G G G G G G G
1 chr1_107381209 0 107381209 G G G G G G G G G G G G G G C C G G G G
1 chr1_107385566 0 107385566 C C T T C T C C C C C C C C C C C C C C
1 chr1_107386081 0 107386081 A A G G G G G G G G G G G G G G G G A A
1 chr1_107387228 0 107387228 G G G G G G G G G G G G G G G G A A G G
1 chr1_107387365 0 107387365 G G G G G G G G A A A G G G G G G G G G
1 chr1_107389040 0 107389040 C C T T T T C C C C C C C C C C C C C C
1 chr1_107390666 0 107390666 C C C C C C C C C T C C C C C C C C C C
1 chr1_107401482 0 107401482 G G G G G G G G G G G G G G G G A A G G
1 chr1_107403721 0 107403721 T T T T T T T T T T T T T T T T A T T T
1 chr1_107404248 0 107404248 T T T T T T T T A A A A T T T T T T T T
1 chr1_107405544 0 107405544 A A A A A A A A A A A A A A A A A G A A
1 chr1_107406919 0 107406919 C C C C C C C C A A A C C C C C C C C C
1 chr1_107413288 0 107413288 T T T T T T T T A A A A T T T T T T T T
1 chr1_107415138 0 107415138 T T T T T T T T T T A T T T T T T T T T
1 chr1_107415906 0 107415906 C C C T C C C C C C C C C C C C C C C C
1 chr1_107437416 0 107437416 C C C C C C C C A A A A C C C C C C C C
1 chr1_107440816 0 107440816 T T T T T T T T C C C C C C C C C C T T
1 chr1_107444006 0 107444006 T T T T T T T T C C C C T T T T T T T T
1 chr1_107445751 0 107445751 T T T T C T T T T T T T T T T T T T T T
1 chr1_107449206 0 107449206 G G G G G G G G C C C C G G G G G G G G
1 chr1_107450218 0 107450218 G G G G A G G G G G G G G G G G G G G G
1 chr1_107450289 0 107450289 C C C C C C C C C C C C C C C C T T C C
1 chr1_107457591 0 107457591 T T T T T T T T T T T T C C C C T T T T
1 chr1_107457659 0 107457659 C C C C C C C C T T T T C C C C C C C C
1 chr1_107458040 0 107458040 C C C C C C C C T T T T C C C C C C C C
1 chr1_107460900 0 107460900 A A T T T T A A T T T T T T T T T T A A
1 chr1_107461795 0 107461795 G G G G G G G G G G G G A A A A G G G G
1 chr1_107469991 0 107469991 G G G G G G G G A A A A G G G G G G G G
1 chr1_107470011 0 107470011 C C C C C C C C C T C C C C C C C C C C
1 chr1_107471398 0 107471398 C C C C C C C C C C C C C T C C C C C C
1 chr1_107471446 0 107471446 C C C C C C C C C C C C C C C C T T C C
1 chr1_107472445 0 107472445 A A A A A A A A C C C C A A C C C C A A
1 chr1_107474427 0 107474427 G G G G G G G G G G G G G G G G A A G G
1 chr1_107485276 0 107485276 A A G G G G A A G G G G G G G G G G A A
1 chr1_107487557 0 107487557 G G G G A G G G G G G G G G G G G G G G
1 chr1_107493425 0 107493425 A A C C A C A A A A A A A A A A A A A A
1 chr1_107495067 0 107495067 A A A A A A A A A A A A A A G G A A A A
1 chr1_107500097 0 107500097 A A A A A A A A A A A A A A C C A A A A
1 chr1_107507275 0 107507275 C C C C C T C C C C C C C C C C C C C C
1 chr1_107516727 0 107516727 G G G G G G G G C C C C G G G G G G G G
1 chr1_107517581 0 107517581 C C C C C G C C C C C C C C C C C C C C
1 chr1_107524118 0 107524118 T T C C C C T T C C C C C C C C C C C C
1 chr1_107527995 0 107527995 A A A A A G A A A A A A G G A A A A A A
1 chr1_107536499 0 107536499 A A A A A A A A C C C C A A A A A A A A
1 chr1_107539450 0 107539450 C T T T T T T T T T T T T T T T T T T T
1 chr1_107543000 0 107543000 T T T T T T T T T T T T T T T T G G T T
1 chr1_107550680 0 107550680 C C C C C C C C T T T T C C C C C C C C
1 chr1_107553564 0 107553564 T T T T T T T T T T C T T T T T T T T T
1 chr1_107553787 0 107553787 T T T T T T T T C C C C T T T T T T T T
1 chr1_107571134 0 107571134 T T T T T T T T T T T T T T T T G G T T
1 chr1_107574396 0 107574396 C C C C C T C C C C C C C C C C C C C C
1 chr1_107581070 0 107581070 C C C C C C C C C C C C G G C C G G C C
1 chr1_107583993 0 107583993 T T T T T T T T T T T T C T T T T T T T
1 chr1_107585538 0 107585538 A T T T T T T T T T T T T T T T T T A A
1 chr1_107586598 0 107586598 A A G G A A A A A A A A A A A A A A A A
1 chr1_107586936 0 107586936 C C C C A C C C C C C C C C C C C C C C
1 chr1_107594280 0 107594280 G G G G G G G G G G G G G G A G G G G G
1 chr1_107603021 0 107603021 G G G G G G G G A A A A G G G G G G G G
1 chr1_107604328 0 107604328 A A A A A A A A G G G G A A A A A A A A
1 chr1_107604553 0 107604553 C C C C C C T T C C C C C C C C C C C C
1 chr1_107612728 0 107612728 T T T T T T T T T T T T T T T T C C T T
1 chr1_107622342 0 107622342 T T A A A T T T T T T T T T T T T T T T
1 chr1_107631765 0 107631765 C C T T C T C C C C C C C C C C C C C C
1 chr1_107637709 0 107637709 G G G G G G G G G G G G G G C C G G G G
1 chr1_107653812 0 107653812 G G G G G G G G G G G G G G A G G G G G
1 chr1_107653938 0 107653938 A A A A A A A A A A A A A A A A A T A A
1 chr1_107663795 0 107663795 C C C C C C C C C C C C C C C C G G C C
1 chr1_107666403 0 107666403 G G G G A G G G G G G G G G G G G G G G
1 chr1_107666502 0 107666502 C C C C C C C C T T T T C C C C C C C C
1 chr1_107667678 0 107667678 G T T T T T T T T T T T T T T T T T T T
1 chr1_107668227 0 107668227 A G G G G G G G G G G G G G G G G G G G
1 chr1_107672022 0 107672022 G G G G G G G G A A A A G G G G G G G G
1 chr1_107675568 0 107675568 G G G G G G A A G G G G G G G G G G G G
1 chr1_107677333 0 107677333 C C C C C C C C C C C C C C C T C C C C
1 chr1_107677792 0 107677792 A A A A A A A A G G G G A A A A A A A A
1 chr1_107680135 0 107680135 G G G G G G G G G G G G G G A G G G G G
1 chr1_107687406 0 107687406 G G G G G G G G T T T T G G G G G G G G
1 chr1_107706250 0 107706250 A A A A A A A A G G G G A A A A A A A A
1 chr1_107708391 0 107708391 T T T T C C T T T T T T T T T T T T T T
1 chr1_107709408 0 107709408 C C C C C C C C T T T T C C C C C C C C
1 chr1_107720243 0 107720243 C C C C C C C C C C C C C C C C A A C C
1 chr1_107727562 0 107727562 A A A A A A A A A A A A A A A G A A A A
1 chr1_107728498 0 107728498 C C C C T T C C C C C C C C C C C C C C
1 chr1_107731629 0 107731629 A A A A A A A A A G A A A A A A A A A A
1 chr1_107732820 0 107732820 C C C C T T C C C C C C C C C C C C C C
1 chr1_107735164 0 107735164 A A A A G G A A A A A A A A A A A A A A
1 chr1_107741771 0 107741771 A A A A A A A A A A A A A A G G A A A A
1 chr1_107742833 0 107742833 C C C C C C C C T T T T C C C C C C C C
1 chr1_107751645 0 107751645 A A A A A A A A A A A A A A A G A A A A
1 chr1_107757938 0 107757938 G G G G G G G G C G G G G G G G G G G G
1 chr1_107758208 0 107758208 T T T T T T T T C C C C T T T T T T T T
1 chr1_107758438 0 107758438 G G G G G G G G G G G G G G G G A G G G
1 chr1_107762562 0 107762562 G G G G G G A A G G G G G G G G G G G G
1 chr1_107762809 0 107762809 G G G G G G G G A A A A G G G G G G G G
1 chr1_107769967 0 107769967 A G G G G G G G G G G G G G G G A G G G
1 chr1_107770653 0 107770653 G G A G A A G G G G G G G G G G G G G G
1 chr1_107776617 0 107776617 G G G G G G G G G G A G G G G G G G G G
1 chr1_107779165 0 107779165 C C C C C C C C C C C C C C C C G G C C
1 chr1_107780689 0 107780689 G G G G A G G G G G G G G G G G G G G G
1 chr1_107780906 0 107780906 C T C C C C C C C C C C C C C C C C C C
1 chr1_107781176 0 107781176 G G C C G G G G G G G G G G G G G G G G
1 chr1_107783071 0 107783071 C C C C C T C C C C C C C C C C C C C C
1 chr1_107785484 0 107785484 C C C C C C C C C C C C T T C C C C C C
1 chr1_107788484 0 107788484 C C C C C C C C C C C C T T C C C C C C
1 chr1_107788665 0 107788665 G G G G G G G G G G G G G G A G G G G G
1 chr1_107789473 0 107789473 T T T T T T T T C C C C T T T T T T T T
1 chr1_107793833 0 107793833 C C C C C C C C C G C C C C C C C C C C
1 chr1_107802363 0 107802363 G G G G G G A A G G G G G G G G G G G G
1 chr1_107804185 0 107804185 C G C C C C C C C C C C C C C C C C C C
1 chr1_107805523 0 107805523 A A A A A A A A C C C C A A A A A A A A
1 chr1_107814763 0 107814763 C C C C C C C C A C C C C C C C C C C C
1 chr1_107819128 0 107819128 C C C C C C C C C T C T C C C C C C C C
1 chr1_107822478 0 107822478 G G G G G G G G G G G G G G G G T T G G
1 chr1_107830782 0 107830782 C C C C C C C C T T T T C C C C C C C C
1 chr1_107831301 0 107831301 G G G G G G G G C C C C G G G G G G G G
1 chr1_107832476 0 107832476 G G G G G G G G G G G G C C G G G G G G
1 chr1_107833519 0 107833519 T T C C T T T T T T T T T T T T T T T T
1 chr1_107842137 0 107842137 C C C C C C C C G G G G C C C C C C C C
1 chr1_107859685 0 107859685 G G G G G G G G G G G G G G G T G G G G
1 chr1_107862005 0 107862005 T T T T T T T T T T T T C T T T T T T T
1 chr1_107863069 0 107863069 C C C C C C C C C C C C C C C C C T C C
1 chr1_107867086 0 107867086 G G G G G G G G G G G G C C G G G G G G
1 chr1_107868685 0 107868685 G G G G G G G G G G G G A G G G G G G G
1 chr1_107873212 0 107873212 C C C C C C C C C C C C A C C C C C C C
1 chr1_107873402 0 107873402 A A A A A A A A A A A A A G A A A A A A
1 chr1_107877468 0 107877468 T T C C C C C C C C C C C C C C C C C C
1 chr1_107877503 0 107877503 T T T T T T T T T T T T T T C T T T T T
1 chr1_107878996 0 107878996 T T T T T T T T C C C C T T T T T T T T
1 chr1_107882799 0 107882799 G G G G C G G G G G G G G G G G G G G G
1 chr1_107895354 0 107895354 C T T T T T T T T T T T T T T T T T T T
1 chr1_107899291 0 107899291 T T T T T T T T C C C C T T T T T T T T
1 chr1_107900708 0 107900708 G G G G C G G G G G G G G G G G G G G G
1 chr1_107904437 0 107904437 T T T T T T T T T T T T C C T T T T T T
1 chr1_107905476 0 107905476 T T T T T T T T T T T T T T T T C T T T
1 chr1_107909093 0 107909093 T T T T T T T T T T G T T T T T T T T T
1 chr1_107915538 0 107915538 T T T T C T T T T T T T T T T T T T T T
1 chr1_107917276 0 107917276 G G G G G G G G G G G G A G G G G G G G
1 chr1_107922615 0 107922615 C C C C C C C C G G G G C C C C C C C C
1 chr1_107929032 0 107929032 G G G G G G G G A A A A G G G G G G G G
1 chr1_107932554 0 107932554 C C C T C C C C C C C C C C C C C C C C
1 chr1_107932644 0 107932644 C C C C C C C C C C C C C C C T C C C C
1 chr1_107940862 0 107940862 C C C C C C C C G G G G C C C C C C C C
1 chr1_107943505 0 107943505 C C C C C C C C C C C T C C C C C C C C
1 chr1_107949522 0 107949522 C C C C C C C C C C C T C T C C C C C C
1 chr1_107951215 0 107951215 G G G G A G G G G G G G G G G G G G G G
1 chr1_107952435 0 107952435 A A A A A A A A T T T T A A A A A A A A
1 chr1_107954358 0 107954358 A A A A A A G G A A A A A A A A A A A A
1 chr1_107956310 0 107956310 G G G G G G G G G G G G G G G G T T G G
1 chr1_107957646 0 107957646 G G A A A A G G G G G G A A A A A A G G
1 chr1_107957845 0 107957845 T T C C C C T T T T T T T T T T T T T T
1 chr1_107974653 0 107974653 G G G G G G G G G G G G G G G G A G G G
1 chr1_107980594 0 107980594 C C C C C C G G C C C C C C C C C C C C
1 chr1_107983399 0 107983399 A A C C A A A A A A A A C C C C C C A A
1 chr1_107986035 0 107986035 G G A A A A G G G G G G A A A A A A G G
1 chr1_107987216 0 107987216 G G A G G G G G G G G G G G G G G G G G
1 chr1_107988405 0 107988405 C C C C C T C C C C C C C C C C C C C C
1 chr1_107991491 0 107991491 C C C C C C C C C C C C C C T T C C C C
1 chr1_107993534 0 107993534 A A A A A A A A T T T T A A A A A A A A
1 chr1_107994381 0 107994381 G G G G G G G G A A A A G G G G G G G G
1 chr1_107996792 0 107996792 G G G G G G G G A A A A G G G G G G G G
1 chr1_107997404 0 107997404 C C C C C C C C C C C C C T C C C C C C
1 chr1_107997549 0 107997549 G G G G G G G G T T T T G G G G G G G G
1 chr1_107998312 0 107998312 G G G G G G A A G G G G G G G G G G G G
1 chr1_108020773 0 108020773 T T C C C C T T T T T T T T T T T T T T
1 chr1_108023410 0 108023410 C C C C C C C C C C C T C C C C C C C C
1 chr1_108023938 0 108023938 A A A A A A A A G G A G A A A A A A A A
1 chr1_108030519 0 108030519 G G G G G G G G C C C C G G G G G G G G
1 chr1_108030608 0 108030608 T T C C C C T T T T T T T T T T T T T T
1 chr1_108038185 0 108038185 G G G G G G G G G G G G G T G G G G G G
1 chr1_108051134 0 108051134 T T T T T T T T C C C T T T T T T T T T
1 chr1_108051502 0 108051502 G G G G G G G G G G G G A G G G G G G G
1 chr1_108052158 0 108052158 T T T T T T T T G G T T T T T T T T T T
1 chr1_108055980 0 108055980 C C T T T T C C C C C C T T T T T T C C
1 chr1_108063675 0 108063675 C C C C C C C C C C C C C T C C C C C C
1 chr1_108066190 0 108066190 G G G G G G G G T T T T T T T T T T G G
1 chr1_108067452 0 108067452 A A A A A A A A G G G G A A A A A A A A
1 chr1_108067530 0 108067530 C T C C C C T T C C C C C C C C C C C C
1 chr1_108075909 0 108075909 G G G G G G G G G G G G G G C G G G G G
1 chr1_108079312 0 108079312 T T T T T T T T C C C C T T T T T T T T
1 chr1_108083060 0 108083060 C C A C C C C C C C C C C C C C C C C C
1 chr1_108085127 0 108085127 C C A C C C C C C C C C C C C C C C C C
1 chr1_108086599 0 108086599 C C C T C C C C T T T T C C C C C C C C
1 chr1_108087218 0 108087218 C C C C C C C C C C C T C C C C C C C C
1 chr1_108089169 0 108089169 C C C T C C C C C C C C C C C C C C C C
1 chr1_108095879 0 108095879 A A A G A A A A A A A A A A A A A A A A
1 chr1_108098327 0 108098327 A G G G G G G G A A A A G G G G G G A A
1 chr1_108107253 0 108107253 G G G G A G G G G G G G G G G G G G G G
1 chr1_108107907 0 108107907 T T T T G T T T T T T T T T T T T T T T
1 chr1_108110425 0 108110425 C T T T T T T T T T T T T T T T T T T T
1 chr1_108111029 0 108111029 C C C C C C C C C C C C C T C C C C C C
1 chr1_108113602 0 108113602 C C C C C T C C C C C C C C C C C C C C
1 chr1_108119021 0 108119021 G G G G G G G G G G G T G G G G G G G G
1 chr1_108120965 0 108120965 T T A T A T T T T T T T T T T T T T T T
1 chr1_108125352 0 108125352 A A A A A A T T A A A A A A A A A A A A
1 chr1_108125938 0 108125938 T T G G G G T T G G G G G G G G G G T T
1 chr1_108126087 0 108126087 G G G G G G C C G G G G G G G G G G G G
1 chr1_108126261 0 108126261 G G G G G G G G A A A G G G G G G G G G
1 chr1_108127690 0 108127690 G G A G G G G G G G G G G G G G G G G G
1 chr1_108128538 0 108128538 C C C C C C C C C C C C C C C T C C C C
1 chr1_108131214 0 108131214 C T C C C C T T C C C C C C C C C C C C
1 chr1_108132332 0 108132332 T T T T T T T T G G G T T T T T T T T T
1 chr1_108133961 0 108133961 G G G G G G G G T T T T G G G G G G G G
1 chr1_108136853 0 108136853 G G C G C C G G G G G G G G G G G G G G
1 chr1_108138619 0 108138619 T T T T T T T T T T T T C C T T T T T T
1 chr1_108148329 0 108148329 T T T T T T T T T T T T T T T T C T T T
1 chr1_108160076 0 108160076 A A A A A G A A A A A A A A A A A A A A
1 chr1_108162785 0 108162785 T T T T T T T T C C C C T T T T T T T T
1 chr1_108163691 0 108163691 G G G G G G G G G G G G G G G G C G G G
1 chr1_108166047 0 108166047 G G G G G G G G G G G G G G A A G G G G
1 chr1_108173060 0 108173060 T T T T T T T T C C C C T T T T T T T T
1 chr1_108173847 0 108173847 C C C C C G C C C C C C C C C C C C C C
1 chr1_108175361 0 108175361 G G G G C G G G G G G G G G G G G G G G
1 chr1_108192449 0 108192449 G G G G A G G G G G G G G G G G G G G G
1 chr1_108192961 0 108192961 G G A A A A G G A A A A A A A A A A G G
1 chr1_108208941 0 108208941 C C C C C T C C C C C C C C C C C C C C
1 chr1_108220150 0 108220150 T T T T T T T T C C C C T T T T T T T T
1 chr1_108221033 0 108221033 G G G G A G G G G G G G G G G G G G A A
1 chr1_108236796 0 108236796 A G G G G G G G G G G G G G G G G G A A
1 chr1_108246246 0 108246246 C C C C C C C C C C C C C C T T C C C C
1 chr1_108250498 0 108250498 A A A A A A A A A A A A A A C C A A A A
1 chr1_108252427 0 108252427 A G A A A A A A A A A A A A A A A A A A
1 chr1_108260221 0 108260221 G G G G G G G G G G G G G T G G G G G G
1 chr1_108263088 0 108263088 C C T T T T C C T T T T T T T T T T C C
1 chr1_108263843 0 108263843 G G G G G G G G A A A A G G G G G G G G
1 chr1_108264486 0 108264486 A A A A A A A A T T T T A A A A A A A A
1 chr1_108264878 0 108264878 T T C T T T T T T T T T T T T T T T T T
1 chr1_108265658 0 108265658 A A A A A T A A A A A A A A A A A A A A
1 chr1_108268643 0 108268643 A A A A A A A A G G G G A A A A A A A A
1 chr1_108268665 0 108268665 T T T T T T T T T T A T T T T T T T T T
1 chr1_108271227 0 108271227 T T T T T T T T T T T T C T T T T T T T
1 chr1_108273279 0 108273279 T T T T T T T T G G G G T T T T T T T T
1 chr1_108273360 0 108273360 C C C C C C C C T T T T C C C C C C C C
1 chr1_108278261 0 108278261 T T T T T T T T C C C C T T T T T T T T
1 chr1_108278681 0 108278681 A A G G G G A A G G G G G G G G G G A A
1 chr1_108279126 0 108279126 T T T T T T T T T T T T C T T T T T T T
1 chr1_108280579 0 108280579 T T T T T T T T T T G T T T T T T T T T
1 chr1_108294433 0 108294433 C C C C A C C C C C C C C C C C C C C C
1 chr1_108300748 0 108300748 G G G G G G G G G G G G A G G G G G G G
1 chr1_108303007 0 108303007 C C C C C C C C T T T T C C C C C C C C
1 chr1_108307944 0 108307944 A A A A A A A A A A A A A G A A A A A A
1 chr1_108317659 0 108317659 T T T T T T T T C C C C T T T T T T T T
1 chr1_108322575 0 108322575 A A G G G G A A G G G G G G G G G G A A
1 chr1_108326169 0 108326169 C C C C C C C C A C C C C C C C C C C C
1 chr1_108330519 0 108330519 G G G G G G G G G G G G A G G G G G G G
1 chr1_108331152 0 108331152 G G G G G G G G G G G G G G G G A A G G
1 chr1_108331273 0 108331273 C C G G C G C C C C C C C C C C C C C C
1 chr1_108339831 0 108339831 A G G G G G G G G G G G G G G G G G G G
1 chr1_108339912 0 108339912 T T T T T T T T C T T T T T T T T T T T
1 chr1_108340260 0 108340260 G G G G A G G G G G G G G G G G G G G G
1 chr1_108366717 0 108366717 T T T T T T T T C C C C T T T T T T T T
1 chr1_108367940 0 108367940 A A A A A A A A A G A A A A A A A A A A
1 chr1_108369117 0 108369117 G G G G G G G G A A G G G G G G G G G G
1 chr1_108370021 0 108370021 A A A A A A A A G G A A A A A A A A A A
1 chr1_108373924 0 108373924 C C C C C C C C C C C C C T C C C C C C
1 chr1_108373959 0 108373959 T T T T T T T T C C C C T T T T T T T T
1 chr1_108382765 0 108382765 T T T T T T T T G T T T T T T T T T T T
1 chr1_108384384 0 108384384 T T T T T T T T T T C C T T T T T T T T
1 chr1_108389310 0 108389310 C C C C C C C C C C C C C T C C C C C C
1 chr1_108389412 0 108389412 C C C C C T C C C C C C C C C C C C C C
1 chr1_108391462 0 108391462 C C C C C C C C C C C C C G C C C C C C
1 chr1_108392835 0 108392835 G G G G G G G G G G G G A G G G G G G G
1 chr1_108394711 0 108394711 G G G G G G G G G G G G G G G T G G G G
1 chr1_108394712 0 108394712 C C C C C T C C C C C C C C C C C C C C
1 chr1_108403458 0 108403458 C C T T C T C C C C C C C C C C C C C C
1 chr1_108403927 0 108403927 G G G G G G G G G G G G A G G G G G G G
1 chr1_108413247 0 108413247 C C T T T T C C C C C C C C C C C C C C
1 chr1_108419079 0 108419079 G G G G G G G G G G G G G G G G A A G G
1 chr1_108421668 0 108421668 C C C C C C C C T T T T C C C C C C C C
1 chr1_108422507 0 108422507 C C C C C C C C C C C C C T C C C C C C
1 chr1_108427426 0 108427426 G G G G C G G G G G G G G G G G G G G G
1 chr1_108429143 0 108429143 T T T T T T T T C C C C T T T T T T T T
1 chr1_108432003 0 108432003 G G G G G G G G G G G G C G G G G G G G
1 chr1_108433960 0 108433960 A A G G G G A A G G G G G G G G G G A A
1 chr1_108440670 0 108440670 C C C C C C C C C C C C C C C C C T C C
1 chr1_108443660 0 108443660 A A G G G G A A G G G G G G G G G G A A
1 chr1_108447742 0 108447742 T T T T T T T T A A A A T T T T T T T T
1 chr1_108452660 0 108452660 G G G G G G G G A A A A G G G G G G G G
1 chr1_108461562 0 108461562 A A A A A A A A G G G G A A A A A A A A
1 chr1_108463113 0 108463113 T T T T T T T T G T T T T T T T T T T T
1 chr1_108466240 0 108466240 A A C C C C A A A A A A A A A A A A A A
1 chr1_108468175 0 108468175 A A A A A A A A G G G G A A A A A A A A
1 chr1_108468891 0 108468891 C C C C C C C C C C C C C T C C C C C C
1 chr1_108471473 0 108471473 A A A A A A A A T T T T A A A A A A A A
1 chr1_108473304 0 108473304 C C C C C C C C T T T T C C C C C C C C
1 chr1_108477296 0 108477296 G G G G G T G G G G G G G G G G G G G G
1 chr1_108479847 0 108479847 A A A A A A A A C C C C A A A A A A A A
1 chr1_108501802 0 108501802 G G C C C G G G G G G G G G G G G G G G
1 chr1_108505489 0 108505489 C C C C C C C C T T T T C C C C C C C C
1 chr1_108509642 0 108509642 A A G G G G A A A A A A A A A A A A A A
1 chr1_108511528 0 108511528 A C A A A A A A A A A A A A A A A A A A
1 chr1_108523824 0 108523824 A A A G A A A A A A A A A A A A A A A A
1 chr1_108523975 0 108523975 G G G G G G G G A A A G G G G G G G G G
1 chr1_108526259 0 108526259 C C C C C C C C T T T T C C C C C C C C
1 chr1_108533198 0 108533198 C C C C C C C C C C C C C C C C T T C C
1 chr1_108535049 0 108535049 C C C C C T C C T T T T T T T T T T C C
1 chr1_108539519 0 108539519 A G G G G G G G G G G G G G G G G G G G
1 chr1_108540781 0 108540781 C C C C C C C C G G G G C C C C C C C C
1 chr1_108541104 0 108541104 T T T T T T T T T T T T T T A T T T T T
1 chr1_108542335 0 108542335 C C A C C C C C C C C C C C C C C C C C
1 chr1_108548508 0 108548508 A A A A A A A A C C C C A A A A A A A A
1 chr1_108553557 0 108553557 G G G G G G G G A A A A G G G G G G G G
1 chr1_108560690 0 108560690 T T T T T T T T A A A A T T T T T T T T
1 chr1_108564239 0 108564239 C C C C C C C C T T T T C C C C C C C C
1 chr1_108565258 0 108565258 G G G G G G G G G G G G G G G G C C G G
1 chr1_108565920 0 108565920 A A A C A C A A A A A A A A A A A A A A
1 chr1_108573882 0 108573882 C C C C C C C C C C C C C C G G C C C C
1 chr1_108581140 0 108581140 G G G G G G G G G G G G A G G G G G G G
1 chr1_108587443 0 108587443 C C C C C C C C T T T T C C C C C C C C
1 chr1_108603946 0 108603946 C C C C C C C C T T T T C C C C C C C C
1 chr1_108607111 0 108607111 C C C C C C C C C C C C C C C C T T C C
1 chr1_108614698 0 108614698 T T T T T T T T C C C C T T T T T T T T
1 chr1_108623890 0 108623890 T T T T T T T T C C C C T T T T T T T T
1 chr1_108624584 0 108624584 G G G G G G G G G G G G G T G G G G G G
1 chr1_108624944 0 108624944 A A A A A A A A A A A A A A A A A G A A
1 chr1_108633466 0 108633466 C C C C C G C C C C C C C C C C C C C C
1 chr1_108636653 0 108636653 C C C C C C C C C C C C C G C C C C C C
1 chr1_108637349 0 108637349 C C C C C C C C C C C C C T C C C C C C
1 chr1_108637408 0 108637408 C C C C C C C C G G G G C C C C C C C C
1 chr1_108637896 0 108637896 C C C C C C T T C C C C C C C C C C C C
1 chr1_108641975 0 108641975 T T T T T T T T G G G G T T T T T T T T
1 chr1_108646930 0 108646930 C C C C C C C C C C C C C T C C C C C C
1 chr1_108648270 0 108648270 A A A A A A A A G G G G A A A A A A A A
1 chr1_108654613 0 108654613 G G G G G G G G G G G G A G G G G G G G
1 chr1_108655470 0 108655470 G G G G G G G G C C C C G G G G G G G G
1 chr1_108655704 0 108655704 A A A A A A A A A A A G A A A A A A A A
1 chr1_108656053 0 108656053 T T G T G T T T T T T T T T T T T T T T
1 chr1_108656396 0 108656396 T T C T C T T T C C C C C C C C C C T T
1 chr1_108657565 0 108657565 A G G G G G G G G G G G G G G G G G G G
1 chr1_108658108 0 108658108 G G G G G G G G G G G G G G C G G G G G
1 chr1_108675092 0 108675092 T T T T T T T T C C C C T T T T T T T T
1 chr1_108678298 0 108678298 G G A G G G G G G G G G G G G G G G G G
1 chr1_108679746 0 108679746 C C C T C T C C C C C C C C C C C C C C
1 chr1_108681521 0 108681521 G G C G G G G G G G G G G G G G G G G G
1 chr1_108684578 0 108684578 A G A A A A A A A A A A A A A A A A A A
1 chr1_108687744 0 108687744 C C C C C C T T C C C C C C C C C C C C
1 chr1_108690368 0 108690368 T T T T T T T T T T T T C T T T T T T T
1 chr1_108691330 0 108691330 T T T T C T T T T T T T T T T T T T T T
1 chr1_108701601 0 108701601 C T C C C C C C C C C C C C C C C C C C
1 chr1_108703389 0 108703389 C T T T T T T T T T T T T T T T T T T T
1 chr1_108703480 0 108703480 G G A A A G G G G G G G G G G G G G G G
1 chr1_108704992 0 108704992 C C C C C C C C C C C C C C C C C T C C
1 chr1_108705769 0 108705769 A G G G G G G G G G G G G G G G G G G G
1 chr1_108711132 0 108711132 C C C C C C C C A A A A C C C C C C C C
1 chr1_108713274 0 108713274 G G G G G G G G G G G G G G G G A G G G
1 chr1_108727650 0 108727650 T T C C C C T T C C C C T T T T T T C C
1 chr1_108731875 0 108731875 C C C C C C C C C C C T C C C C C C C C
1 chr1_108732183 0 108732183 A A A A A A A A A A A A A A A G A A A A
1 chr1_108732990 0 108732990 C C C C C T C C C C C C C C C C C C C C
1 chr1_108737192 0 108737192 C C C C C C C C C C C C C C C C T T C C
1 chr1_108744183 0 108744183 T T T T T T T T C C C C T T T T T T T T
1 chr1_108744398 0 108744398 T T T T C C T T T T T T T T T T T T T T
1 chr1_108746919 0 108746919 T T T T C T T T T T T T T T T T T T T T
1 chr1_108753034 0 108753034 T T T T T T T T C C C C T T T T T T T T
1 chr1_108754412 0 108754412 A A A A A A A A G G G G A A A A A A A A
1 chr1_108757457 0 108757457 C C C C C C C C C C C C C T C C C C C C
1 chr1_108761300 0 108761300 G G G G G G A A G G G G G G G G G G G G
1 chr1_108761659 0 108761659 G G G G G G G G C C C C G G G G G G G G
1 chr1_108761953 0 108761953 T T G T G T T T T T T T T T T T T T T T
1 chr1_108764486 0 108764486 C C C T C T C C C C C C C C C C C C C C
1 chr1_108769699 0 108769699 T T C T C T T T T T T T T T T T T T T T
1 chr1_108772076 0 108772076 C C C C C C C C C C C C C C C C C T C C
1 chr1_108777440 0 108777440 C C C C C C C C T T T T C C C C C C C C
1 chr1_108781461 0 108781461 T T T T T T T T T T T T T T T T C T T T
1 chr1_108781674 0 108781674 G G G G G G G G A A A A G G G G G G G G
1 chr1_108783543 0 108783543 G G G G G G G G A A A A G G G G G G G G
1 chr1_108792131 0 108792131 A A A A A A A A A A A A A A A A A G A A
1 chr1_108793096 0 108793096 C C C C C C C C C C C C C C C G C C C C
1 chr1_108795232 0 108795232 T T C C T T T T T T T T T T T T T T T T
1 chr1_108797638 0 108797638 T T T T T T T T C C C C T T T T T T T T
1 chr1_108797717 0 108797717 C C C C C C C C C C C C C T C C C C C C
1 chr1_108805361 0 108805361 C C C C A C C C C C C C C C C C C C C C
1 chr1_108810773 0 108810773 G G G G G G G G G G G G G T G G G G G G
1 chr1_108814567 0 108814567 T T T T T T T T T T T T T T T T C C T T
1 chr1_108824455 0 108824455 C C C C C C C C C C C C C C C C T T C C
1 chr1_108833412 0 108833412 T T T T T T T T C C C C T T T T T T T T
1 chr1_108842836 0 108842836 C C C C C C C C T T T T C C C C C C C C
1 chr1_108846379 0 108846379 C C C C C C C C C C C C C C C G C C C C
1 chr1_108854046 0 108854046 A A A A A A A A A A A A A G A A A A A A
1 chr1_108860501 0 108860501 T T T T T T T T T T T T T T C T T T T T
1 chr1_108869828 0 108869828 C C C C C C C C C T C C C C C C C C C C
1 chr1_108871491 0 108871491 C C C T C C C C C C C C C C C C C C C C
1 chr1_108872991 0 108872991 G G G G G G G G G T G T G G G G G G G G
1 chr1_108890846 0 108890846 C C C C C C C C C C C C C C C C T T C C
1 chr1_108901815 0 108901815 G G A G A G G G G G G G G G G G G G G G
1 chr1_108909592 0 108909592 T T T T T T T T C C C C T T T T T T T T
1 chr1_108910601 0 108910601 G G G G G G G G A A A A G G G G G G G G
1 chr1_108921516 0 108921516 C C C C C C C C C C C C T T T T T T C C
1 chr1_108924024 0 108924024 T T T T T T T T C C C C T T T T T T T T
1 chr1_108924094 0 108924094 G G G G G G G G A A A A G G G G G G G G
1 chr1_108926260 0 108926260 G G G G A G G G G G G G G G G G G G G G
1 chr1_108926713 0 108926713 A C C C C C A A C C C C C C C C C C A A
1 chr1_108934861 0 108934861 T T T T T T T T T T A T T T T T T T T T
1 chr1_108940676 0 108940676 T T T T T T T T C C C C T T T T T T T T
1 chr1_108942501 0 108942501 A A A A A A A A A A A A A T A A T T A A
1 chr1_108945134 0 108945134 G G G G G G G G G G G G G G A G G G G G
1 chr1_108945171 0 108945171 C C C C C C C C A C C C C C C C C C C C
1 chr1_108947273 0 108947273 C C C C C C C C C C C C C T C C C C C C
1 chr1_108947838 0 108947838 A A A A A A A A A G G G A A A A A A A A
1 chr1_108949990 0 108949990 A A A T T T A A A A A A A A A A A A A A
1 chr1_108959846 0 108959846 C C C C C C A A C C C C C C C C C C C C
1 chr1_108979870 0 108979870 T T T T T T T T T T T T T T T T C C T T
1 chr1_108981640 0 108981640 A A A A A G A A A A A A A A A A A A A A
1 chr1_108993181 0 108993181 C C C T C C C C C C C C C C C C C C C C
1 chr1_108994867 0 108994867 C C C C C C C C C C C C C C C C T T C C
1 chr1_109010863 0 109010863 A A A A A A A A A A A A A T A A A A A A
1 chr1_109012883 0 109012883 T T T T T T T T A A A A T T T T T T T T
1 chr1_109017837 0 109017837 C C C C C C T T C C C C C C C C C C C C
1 chr1_109020018 0 109020018 C C C C C C C C A A A A C C C C C C C C
1 chr1_109024001 0 109024001 G G C C C C G G C C C C C C C C C C G G
1 chr1_109024411 0 109024411 G G G G G G T T G G G G G G G G G G G G
1 chr1_109025388 0 109025388 A A A A A A A A G G G G A A A A A A A A
1 chr1_109035341 0 109035341 G G G G G G G G A A A A G G G G G G G G
1 chr1_109041400 0 109041400 G G A A A A G G A A A A A A A A A A G G
1 chr1_109046140 0 109046140 C C C T C T C C C C C C C C C C C C C C
1 chr1_109048609 0 109048609 C C C T C C C C T T T T C C C C C C C C
1 chr1_109053064 0 109053064 A A A A A A A A A A A A A A A A G G A A
1 chr1_109054092 0 109054092 A A A G A G A A G G G G A A A A A A A A
1 chr1_109056769 0 109056769 A A A A A A A A A A A A A G A A A A A A
1 chr1_109071193 0 109071193 A A A A A A A A G G G G A A A A A A A A
1 chr1_109073431 0 109073431 T T T T T T T T T T T T T T C T T T T T
1 chr1_109077617 0 109077617 C T C T T T T T T T T T T T T T T T C C
1 chr1_109082873 0 109082873 C C C C C C C C C T C C C C C C C C C C
1 chr1_109083025 0 109083025 G G G G G G G G G G G G G G G G A G G G
1 chr1_109089240 0 109089240 G G G G G G G G G G G G A G G G G G G G
1 chr1_109090442 0 109090442 A A A A A A A A A A A A A A A A G G A A
1 chr1_109095939 0 109095939 C C C T C C C C C C C C C C C C C C C C
1 chr1_109096864 0 109096864 C C C C C T C C C C C C C C C C C C C C
1 chr1_109097997 0 109097997 G G G G G G G G G G G G A G G G G G G G
1 chr1_109099045 0 109099045 C C C C C C C C T T T T C C C C C C C C
1 chr1_109099926 0 109099926 A A C C C C A A C C C C C C C C C C A A
1 chr1_109100847 0 109100847 A A A A A A A A A A A A A G A A A A A A
1 chr1_109108260 0 109108260 T T T T T T T T G G G G T T T T T T T T
1 chr1_109119552 0 109119552 C C C C C C C C T T T T C C C C C C C C
1 chr1_109130483 0 109130483 A A G G G G A A G G G G G G G G G G A A
1 chr1_109137337 0 109137337 G G C C C C C C C C C C C C C C C C C C
1 chr1_109152709 0 109152709 G G G G G G G G A G G G G G G G G G G G
1 chr1_109153316 0 109153316 T T T T T T T T C C C C T T T T T T T T
1 chr1_109171878 0 109171878 A A G G G G A A A A A A A A A A A A A A
1 chr1_109203123 0 109203123 C C C C C C C C C C C C C C C T C C C C
1 chr1_109216452 0 109216452 T T C C C T T T C C C C C C C C C C T T
1 chr1_109216769 0 109216769 G G T T G T G G G G G G G G G G G G G G
1 chr1_109216803 0 109216803 G G G G G G G G G G G G G G A G G G G G
1 chr1_109217795 0 109217795 C C C C C C C C T T T T C C C C C C C C
1 chr1_109229290 0 109229290 A A A A A A A A A A A A A A A A G G A A
1 chr1_109231720 0 109231720 T T T T C T T T T T T T T T T T T T T T
1 chr1_109242591 0 109242591 T T T T T T T T A T T T T T T T T T T T
1 chr1_109243154 0 109243154 C C C C C C C C G G G G C C C C C C C C
1 chr1_109246053 0 109246053 C C C C C C C C G G G G C C C C C C C C
1 chr1_109254230 0 109254230 G G G G G G G G C C C C G G G G G G G G
1 chr1_109256465 0 109256465 C C C C C C C C T T T T C C C C C C C C
1 chr1_109258095 0 109258095 A A A A A A A A A A A T A A A A A A A A
1 chr1_109261800 0 109261800 A A A A A A A A G G G G A A A A A A A A
1 chr1_109262807 0 109262807 C C C T T T C C C C C C C C C C C C C C
1 chr1_109263513 0 109263513 G G G G G G G G A A A A G G G G G G G G
1 chr1_109268368 0 109268368 C C C C C C G G C C C C C C C C C C C C
1 chr1_109268441 0 109268441 G G G G G G G G A G G G G G G G G G G G
1 chr1_109276080 0 109276080 T T T T T T T T T T T T T T A A T T T T
1 chr1_109277820 0 109277820 G G G G G G A A G G G G G G G G G G G G
1 chr1_109284339 0 109284339 C C C C C C C C T T T T C C C C C C C C
1 chr1_109285538 0 109285538 T T T T T T T T C C C C T T T T T T T T
1 chr1_109286920 0 109286920 T T T T T T T T C C C C T T T T T T T T
1 chr1_109289118 0 109289118 A A A T A A A A A A A A A A A A A A A A
1 chr1_109290702 0 109290702 C C C C C C C C C C A C C C C C C C C C
1 chr1_109295004 0 109295004 C C C C C C C C C C C C C C C T C C C C
1 chr1_109296873 0 109296873 G G A A A G G G G G G G G G G G G G G G
1 chr1_109300467 0 109300467 G G G G G G G G A A A A G G G G G G G G
1 chr1_109300521 0 109300521 C C C C C C C C C C C C C C T T C C C C
1 chr1_109304046 0 109304046 C C C C C C C C G G G G C C C C C C C C
1 chr1_109305772 0 109305772 G G A A A G G G G G G G G G G G G G G G
1 chr1_109309614 0 109309614 G G G G G G G G C G G G G G G G G G G G
1 chr1_109318876 0 109318876 T T T T C C T T T T T T T T T T T T T T
1 chr1_109332727 0 109332727 G T G G G G G G G G G G G G G G G G T T
1 chr1_109339475 0 109339475 A A A A A G A A G G G G G G G G G G A A
1 chr1_109340081 0 109340081 C C C C C C C C G G G G C C C C C C C C
1 chr1_109346860 0 109346860 A A A A A A A A A G A A A A A A A A A A
1 chr1_109347135 0 109347135 G G G G G G G G G G G G C G G G G G G G
1 chr1_109347620 0 109347620 A A A A A A A A A A A A A A A A G G A A
1 chr1_109349700 0 109349700 A A A A A A A A A A A A G G A A A A A A
1 chr1_109350662 0 109350662 T T T T T T T T T T T T C T T T T T T T
1 chr1_109360717 0 109360717 C C C C C C C C C C C C C T C C C C C C
1 chr1_109382169 0 109382169 A A A A A A A A A A A G A A A A A A A A
1 chr1_109402241 0 109402241 A A A A A C A A A A A A A A A A A A A A
1 chr1_109406501 0 109406501 A A T T T T A A T T T T T T T T T T A A
1 chr1_109409357 0 109409357 C G G G G G C C G G G G G G G G G G G G
1 chr1_109409501 0 109409501 T T T T T T T T C C C C T T T T T T T T
1 chr1_109413770 0 109413770 G G G G A G G G G G G G G G G G G G G G
1 chr1_109426714 0 109426714 A A A A A A A A A A A A G G G G G G A A
1 chr1_109437330 0 109437330 G G G G G G G G G G G G T T T T T T G G
1 chr1_109438545 0 109438545 G G G G G G G G G G G G G G A G G G G G
1 chr1_109438834 0 109438834 T T T T T T T T C T T T T T T T T T T T
1 chr1_109458957 0 109458957 A G G G G G G G G G G G G G G G G G G G
1 chr1_109460361 0 109460361 G G G G G G G G T T T T G G G G G G G G
1 chr1_109462176 0 109462176 C C C C C C C C T T T T C C C C C C C C
1 chr1_109463936 0 109463936 A A A A A A A A A A A A A C A A A A A A
1 chr1_109465395 0 109465395 C C C C C C C C C C C C C C C T C C C C
1 chr1_109470453 0 109470453 A A A A G G A A A A A A A A A A A A A A
1 chr1_109472221 0 109472221 C C C C C C C C T T T T C C C C C C C C
1 chr1_109472507 0 109472507 G G G G G G G G G G G G G G G G A A G G
1 chr1_109477668 0 109477668 C C C C C T C C C C C C C C C C C C C C
1 chr1_109478113 0 109478113 A A G G A A A A A A A A A A A A A A A A
1 chr1_109481086 0 109481086 A A A A A A A A A A A A A G A A A A A A
1 chr1_109485305 0 109485305 C C C C C C C C A A A A C C C C C C C C
1 chr1_109494145 0 109494145 C C C C C C C C C C C C C C C C C T C C
1 chr1_109501517 0 109501517 A A A A A A A A A A A A A G A A A A A A
1 chr1_109501579 0 109501579 A A G G A G A A A A A A A A A A A A A A
1 chr1_109502841 0 109502841 G G G G G G G G A A A A G G G G G G G G
1 chr1_109520154 0 109520154 T T T T T T T T T T T T T T C T T T T T
1 chr1_109522375 0 109522375 C C C C C C C C T T T T C C C C T T C C
1 chr1_109524419 0 109524419 C C C C C C C C C C C C C C C C A C C C
1 chr1_109542111 0 109542111 C C C C C C C C C C C C C C T T C C C C
1 chr1_109557511 0 109557511 G G G G G G G G A A A A G G G G G G G G
1 chr1_109562404 0 109562404 T T T T T T T T T T T T C T T T T T T T
1 chr1_109569794 0 109569794 C C C C C C A A C C C C C C C C C C C C
1 chr1_109570275 0 109570275 C C C C C C C C C C C C C C C C C T C C
1 chr1_109571516 0 109571516 A A A A A A A A A A A A A C A A A A A A
1 chr1_109572047 0 109572047 C C C C C C C C C C C C C C C C C T C C
1 chr1_109572130 0 109572130 A A A A A A A A C C C C A A A A A A A A
1 chr1_109575848 0 109575848 G G G G G G G G C C C C G G G G G G G G
1 chr1_109582461 0 109582461 A A A A A A A A T T T T A A A A A A A A
1 chr1_109588591 0 109588591 C C C T C C C C C C C C C C C C C C C C
1 chr1_109592836 0 109592836 A A A A A A A A A A A A C C A A A A A A
1 chr1_109593300 0 109593300 T T T T T T T T T T T T T T C C T T T T
1 chr1_109594407 0 109594407 A A A A A A A A A A A A A A G G A A A A
1 chr1_109598472 0 109598472 G G G G G G G G G G A G G G G G G G G G
1 chr1_109599708 0 109599708 T T T T T T T T T T T T T T T T A T T T
1 chr1_109599965 0 109599965 C C C C C C C C C C C C C C C C T T C C
1 chr1_109599970 0 109599970 T T T T T T T T T T T T T T A T T T T T
1 chr1_109601346 0 109601346 T T T T A T T T T T T T T T T T T T T T
1 chr1_109601729 0 109601729 T T T T T T T T G G G G T T T T T T T T
1 chr1_109608600 0 109608600 C C C C C C T T C C C C C C C C C C C C
1 chr1_109615036 0 109615036 C C C C C C C C C G C C C C C C C C C C
1 chr1_109618704 0 109618704 G G G G G G G G G G G G G T G G G G G G
1 chr1_109619080 0 109619080 A A G G G G A A G G G G G G G G G G A A
1 chr1_109619336 0 109619336 A A A A A A A A A A A A A C A A A A A A
1 chr1_109623138 0 109623138 C C C C C C A A C C C C C C C C C C C C
1 chr1_109627000 0 109627000 C C G G G G C C C C C C C C C C C C C C
1 chr1_109633824 0 109633824 T T C C C C T T C C C C C C C C C C T T
1 chr1_109634043 0 109634043 G G G G G G G G C C C C G G G G G G G G
1 chr1_109636260 0 109636260 G G G G G G G G G G G G G G G G A G G G
1 chr1_109662328 0 109662328 C C C C C C C C T T T T C C C C C C C C
1 chr1_109665147 0 109665147 G G G G G G G G G G G G G G G G A G G G
1 chr1_109671388 0 109671388 G G G G G G G G G G C G G G G G G G G G
1 chr1_109676498 0 109676498 G G G G G G G G G G G G G G G G A G G G
1 chr1_109677918 0 109677918 T T T T T T T T G T G G T T T T T T T T
1 chr1_109681608 0 109681608 A A G G G G A A A A A A A A A A A A A A
1 chr1_109691929 0 109691929 G G G G G G G G G G G G G G G G A A G G
1 chr1_109692259 0 109692259 G G C C C C G G G G G G G G G G G G G G
1 chr1_109693469 0 109693469 C C C C C C C C G G G G C C C C C C C C
1 chr1_109694553 0 109694553 G G G G G G G G G G G G G T G G G G G G
1 chr1_109698749 0 109698749 A A A A A A A A C C C C A A A A A A A A
1 chr1_109702048 0 109702048 C C C C C C C C G G G G C C C C C C C C
1 chr1_109713340 0 109713340 T T T T T T T T T T C T T T T T T T T T
1 chr1_109723541 0 109723541 G G G G G G A A G G G G G G G G G G G G
1 chr1_109724199 0 109724199 C C C C C C C C G G G G C C C C C C C C
1 chr1_109725199 0 109725199 T T G G T T T T T T T T T T T T T T T T
1 chr1_109726045 0 109726045 C C C C C C C C C C C C C T C C C C C C
1 chr1_109736237 0 109736237 T T T T G T T T T T T T T T T T T T T T
1 chr1_109736496 0 109736496 C C C C C C C C C C C C C C C C T T C C
1 chr1_109737039 0 109737039 T T T T T T T T C C C C T T T T T T T T
1 chr1_109739812 0 109739812 T T C C C T T T T T T T T T T T T T T T
1 chr1_109740197 0 109740197 C C C C C G C C C C C C C C C C C C C C
1 chr1_109746765 0 109746765 G G G G G G A A G G G G G G G G G G G G
1 chr1_109748337 0 109748337 C C C C C C C C C C C C C T C C T T C C
1 chr1_109756730 0 109756730 T T T T T T T T C C C C T T T T T T T T
1 chr1_109759715 0 109759715 A C C C C C C C C C C C C C C C C C C C
1 chr1_109776600 0 109776600 G G G G G G G G A A A A G G G G G G G G
1 chr1_109782413 0 109782413 G G G G A G G G A A A A G G G G G G G G
1 chr1_109786629 0 109786629 G G G G G G G G G G G G G G G G T T G G
1 chr1_109787010 0 109787010 G G T T G G G G G G G G G G G G G G G G
1 chr1_109791478 0 109791478 C C T T C C C C C C C C C C C C C C C C
1 chr1_109801314 0 109801314 A A G G G G A A G G G G G G G G G G A A
1 chr1_109803684 0 109803684 G G G G G G G G G G G T G G G G G G G G
1 chr1_109807290 0 109807290 C C C C C T C C C C C C C C C C C C C C
1 chr1_109812901 0 109812901 G G A A A A G G A A A A A A A A A A G G
1 chr1_109819804 0 109819804 C C C C C C C C G G G G C C C C C C C C
1 chr1_109822437 0 109822437 A A A A A A A A G G G G A A A A A A A A
1 chr1_109822794 0 109822794 T T T T T T T T T T T T T T T T C C T T
1 chr1_109831544 0 109831544 G G G G A G G G G G G G G G G G G G G G
1 chr1_109846838 0 109846838 A A A A A A A A A A A A A T A A A A A A
1 chr1_109855293 0 109855293 G G G G G G G G G G G G G G G G G T G G
1 chr1_109856113 0 109856113 G G G G G G G G T T T T G G G G G G G G
1 chr1_109856474 0 109856474 A C A A A A A A A A A A A A A A A A A A
1 chr1_109856583 0 109856583 T T G G G G G G G G G G G G G G G G T T
1 chr1_109859015 0 109859015 C C G G G G G G G G G G G G G G G G G G
1 chr1_109861411 0 109861411 C C C C C C C C C C C C C C G G C C C C
1 chr1_109864228 0 109864228 C C C C C C C C A A A A C C C C C C C C
1 chr1_109865928 0 109865928 C C C C C C C C C C C C C C T T C C C C
1 chr1_109866288 0 109866288 T T T T G T T T T T T T T T T T T T T T
1 chr1_109870039 0 109870039 G G G G G G G G G G G G A G G G G G G G
1 chr1_109876074 0 109876074 G G A A A A G G G G G G G G G G G G G G
1 chr1_109877576 0 109877576 A A A A A A A A A A A A A A A A A C A A
1 chr1_109881132 0 109881132 C C C C C C C C C C C C C C T T C C C C
1 chr1_109884972 0 109884972 T T C C C T T T T T T T T T T T T T T T
1 chr1_109887221 0 109887221 C C G G G G G G G G G G G G G G G G C C
1 chr1_109890660 0 109890660 A A A A A A A A T T T T A A A A A A A A
1 chr1_109893572 0 109893572 C C C C C C C C C C C C C C C C C G C C
1 chr1_109896996 0 109896996 A A A A A A A A A A A A A A A A A C A A
1 chr1_109900416 0 109900416 G G G G G G G G G G G G G G A A G G G G
1 chr1_109924483 0 109924483 C C G G G G C C C C C C C C C C C C C C
1 chr1_109926953 0 109926953 A A A A A A A A A A A A A A C C A A A A
1 chr1_109928117 0 109928117 C C C C C C C C C C T T C C C C C C C C
1 chr1_109932820 0 109932820 T T C C C C T T T T T T C C C C C C T T
1 chr1_109932862 0 109932862 G G G G G G G G G G G G A G G G G G G G
1 chr1_109935546 0 109935546 G G G G A A G G G G G G G G G G G G G G
1 chr1_109936030 0 109936030 T T T T T T T T C C C C T T T T T T T T
1 chr1_109936257 0 109936257 A A A A A G A A A A A A A A A A A A A A
1 chr1_109938991 0 109938991 A A A A A A A A C C C C A A A A A A A A
1 chr1_109945888 0 109945888 G G A A A A G G G G G G A A A A A A G G
1 chr1_109954023 0 109954023 T T T T T T T T T T T T C T T T T T T T
1 chr1_109955567 0 109955567 C C G G G G C C G G G G G G G G G G C C
1 chr1_109970596 0 109970596 A A A A A A A A A T A A A A A A T T A A
1 chr1_109979790 0 109979790 G G A A A A A A A A A A A A A A A A G G
1 chr1_109992247 0 109992247 T T T T T T T T T T T T A T T T T T T T
1 chr1_109995816 0 109995816 A A A A A A A A A A A A A A A A C C A A
1 chr1_110000594 0 110000594 T T G G T T T T T T T T T T T T T T T T
1 chr1_110004017 0 110004017 C C C C C C C C C C C C C T C C C C C C
1 chr1_110007799 0 110007799 T T G G G G T T G G G G G G G G G G T T
1 chr1_110014647 0 110014647 C C C C C C C C C C C C C T C C C C C C
1 chr1_110026761 0 110026761 A A A A A A A A A A A A A A A A G G A A
1 chr1_110028356 0 110028356 T T C C T T T T T T T T T T T T T T T T
1 chr1_110032947 0 110032947 G G G G G G G G C C C C G G G G G G G G
1 chr1_110034119 0 110034119 A A A A A A A A G G G G A A A A A A A A
1 chr1_110042370 0 110042370 G G G G A G G G G G G G G G G G G G G G
1 chr1_110044154 0 110044154 T T T T T T T T C C C C T T T T T T T T
1 chr1_110044512 0 110044512 G G G G G G G G G T G G G G G G G G G G
1 chr1_110195876 0 110195876 C C C C C C C C C C C C T T C C C C C C
1 chr1_110207925 0 110207925 C C C C C G C C C C C C C C C C C C C C
1 chr1_110211197 0 110211197 A A A A A A A A A A A A A A A C A A A A
1 chr1_110225469 0 110225469 G T T T T T T T T T T T T T T T T T G G
1 chr1_110231476 0 110231476 T T T T T T T T T T T T C T T T T T T T
1 chr1_110239113 0 110239113 C C C C C C C C C C C C C C A A C C C C
1 chr1_110241227 0 110241227 T T T T T T T T T T T T T T T T G T T T
1 chr1_110242150 0 110242150 G G G G G G G G G G G G G G G G A A G G
1 chr1_110242153 0 110242153 T T T T C T T T T T T T T T T T T T T T
1 chr1_110249519 0 110249519 A A A A A A A A G G G G A A A A A A A A
1 chr1_110249598 0 110249598 A G G G G G G G G G G G G G G G G G A A
1 chr1_110255466 0 110255466 G G G G G G G G G G G G A G G G G G G G
1 chr1_110256237 0 110256237 G G G G G G G G G G G G G G A G G G G G
1 chr1_110268601 0 110268601 T T T T T T T T C T T T T T T T T T T T
1 chr1_110277540 0 110277540 C C C C C C C C T T T T C C C C C C C C
1 chr1_110282027 0 110282027 G G G G A G G G G G G G G G G G G G G G
1 chr1_110288097 0 110288097 G G G G G G G G C G C G G G G G G G G G
1 chr1_110288275 0 110288275 G G G G G G G G G G A G G G G G G G G G
1 chr1_110288633 0 110288633 A A A A A A A A A A A A A G A A A A A A
1 chr1_110290005 0 110290005 G G G G G G G G T T T T G G G G G G G G
1 chr1_110303022 0 110303022 G G A A A A G G A A A A A A A A A A G G
1 chr1_110305115 0 110305115 G T G G G G G G G G G G G G G G G G G G
1 chr1_110313495 0 110313495 A A A A A A A A A A A A G G A A A A A A
1 chr1_110315040 0 110315040 A A A A A A A A T T T T A A A A A A A A
1 chr1_110315498 0 110315498 A A A A A A A A A A A A A A A G A A A A
1 chr1_110315611 0 110315611 G G G G G G A A G G G G G G G G G G G G
1 chr1_110315655 0 110315655 C C C C C C C C C C C C C G C C C C C C
1 chr1_110342680 0 110342680 G G G G G G G G A A A A G G G G G G G G
1 chr1_110352164 0 110352164 T T T T T T T T C C C C T T T T T T T T
1 chr1_110356235 0 110356235 C C C C C C C C A A A A C C C C C C C C
1 chr1_110361722 0 110361722 G G G G G G G G G G G G G G A G G G G G
1 chr1_110362308 0 110362308 T T G T T T T T T T T T T T T T T T T T
1 chr1_110363822 0 110363822 C C C C C C C C G G G G C C C C C C C C
1 chr1_110364037 0 110364037 T T T T T T T T C C C C T T T T T T T T
1 chr1_110368351 0 110368351 C C C C C T C C C C C C C C C C C C C C
1 chr1_110375789 0 110375789 G G G G G G G G T T T T G G G G G G G G
1 chr1_110376181 0 110376181 A A A A A A A A A A A A A C A A A A A A
1 chr1_110380757 0 110380757 A A A A A A G G A A A A A A A A A A A A
1 chr1_110381517 0 110381517 T T T T T T T T G G G G T T T T T T T T
1 chr1_110384545 0 110384545 C C A C C C C C C C C C C C C C C C C C
1 chr1_110384896 0 110384896 C C C C C C C C C C C C C T C C C C C C
1 chr1_110395068 0 110395068 C C C T C C C C C C C C C C C C C C C C
1 chr1_110412618 0 110412618 G G T T T T G G G G G G G G G G G G G G
1 chr1_110418346 0 110418346 C C C C C C C C G G G G C C C C C C C C
1 chr1_110436556 0 110436556 A A A A A A A A A A A A G G G G G G A A
1 chr1_110438476 0 110438476 A A A A A A A A A A A A A G A A A A A A
1 chr1_110450069 0 110450069 C T T T T T T T T T T T T T T T T T T T
1 chr1_110450626 0 110450626 A A A A A A A A A A A G A A A A A A A A
1 chr1_110450786 0 110450786 T T T T T T T T C C C C T T T T T T T T
1 chr1_110452588 0 110452588 C C C C C C C C A A A A C C C C C C C C
1 chr1_110453193 0 110453193 T T G G G G T T G G G G G G G G G G T T
1 chr1_110453974 0 110453974 C C C C C C C C C C C C C C T T C C C C
1 chr1_110454487 0 110454487 C C C C C C G G C C C C C C C C C C C C
1 chr1_110463885 0 110463885 G G C C C C G G G G G G G G G G G G G G
1 chr1_110463891 0 110463891 G G G G G G G G A A A A G G G G G G G G
1 chr1_110465425 0 110465425 A A A A A A A A C C C C A A A A A A A A
1 chr1_110482854 0 110482854 T T T T T T T T G T T T T T T T T T T T
1 chr1_110503587 0 110503587 G G G G G T G G G G G G G G G G G G G G
1 chr1_110504800 0 110504800 C C C C C C C C C C C C A A C C C C C C
1 chr1_110507848 0 110507848 C C C C C C C C C C C C A C C C C C C C
1 chr1_110507892 0 110507892 A A A A A A A A C C C C A A A A A A A A
1 chr1_110509393 0 110509393 G G G G G G G G T T T T G G G G G G G G
1 chr1_110512725 0 110512725 A A G G G G A A A A A A A A A A A A A A
1 chr1_110513649 0 110513649 A A A A A A A A A A A A A A C C A A A A
1 chr1_110518292 0 110518292 T T T T T T T T T T C T T T T T T T T T
1 chr1_110519768 0 110519768 A A A A A A A A G G G G A A A A A A A A
1 chr1_110521487 0 110521487 C T C C C C C C C C C C C C C C C C C C
1 chr1_110525499 0 110525499 G G G G G G G G A G G G G G G G A A G G
1 chr1_110535769 0 110535769 G G C C C C G G G G G G G G G G G G G G
1 chr1_110542347 0 110542347 G G G G G G T T G G G G G G G G G G G G
1 chr1_110557262 0 110557262 T T G T T T T T T T T T T T T T T T T T
1 chr1_110564854 0 110564854 C C C C C C C C T T T T C C C C C C C C
1 chr1_110569278 0 110569278 T T C C T T T T T T T T T T T T T T T T
1 chr1_110586378 0 110586378 T T T T T T T T G G G G T T T T T T T T
1 chr1_110596125 0 110596125 T T C C C C T T C C C C C C C C C C T T
1 chr1_110604727 0 110604727 T T C C C C T T C C C C C C C C C C T T
1 chr1_110608006 0 110608006 C C C C C C C C C C C C T T C C C C C C
1 chr1_110619993 0 110619993 C C C C C C C C C C C C C C C C T T C C
1 chr1_110626386 0 110626386 A A A A A A A A G G G G A A A A A A A A
1 chr1_110634478 0 110634478 T T T T T T T T T T T T A A A A A A T T
1 chr1_110642129 0 110642129 G G G G A A G G G G G G G G G G G G G G
1 chr1_110647481 0 110647481 T T T T T T T T T T T T T T C T T T T T
1 chr1_110655828 0 110655828 T T T T T T T T G G G G T T T T T T T T
1 chr1_110676946 0 110676946 G G G G G G G G T T T T G G G G G G G G
1 chr1_110680355 0 110680355 T T T T T T T T C C C C T T T T T T T T
1 chr1_110688585 0 110688585 A A A A A G A A A A A A A A A A A A A A
1 chr1_110696260 0 110696260 A A A A A A A A C C C C A A A A A A A A
1 chr1_110704151 0 110704151 C C C C C C C C G G G G C C C C C C C C
1 chr1_110706141 0 110706141 A A A A A A A A C C C C A A A A A A A A
1 chr1_110708561 0 110708561 A A C C C C A A C C C C C C C C C C A A
1 chr1_110709397 0 110709397 C C T T T T C C T T T T T T T T T T C C
1 chr1_110717139 0 110717139 T T T T T T T T G T T T T T T T T T T T
1 chr1_110724660 0 110724660 C C C C C C C C T T T T C C C C C C C C
1 chr1_110730589 0 110730589 A A A A A A A A A A A G A A A A A A A A
1 chr1_110736229 0 110736229 A A A A A A A A A A A A A A C C A A A A
1 chr1_110743052 0 110743052 G G G G A G G G G G G G G G G G G G G G
1 chr1_110745039 0 110745039 T T C T T T T T T T T T T T T T T T T T
1 chr1_110751159 0 110751159 G G G G G G G G G G G G A A G G G G G G
1 chr1_110751189 0 110751189 A A A A A A A A A A A A C C A A A A A A
1 chr1_110762223 0 110762223 T T T T T T T T T T T T T T A A T T T T
1 chr1_110764409 0 110764409 G G G G A A G G G G G G G G G G G G G G
1 chr1_110765868 0 110765868 A A A A A A A A A A A A C C A A C C A A
1 chr1_110767501 0 110767501 G G G G G G G G C C C C G G G G G G G G
1 chr1_110780586 0 110780586 T T T T T T T T T T T T C C T T T T T T
1 chr1_110781598 0 110781598 T T T T T T T T T T T T T T C T T T T T
1 chr1_110783610 0 110783610 C C C C C C C C C T C C C C C C C C C C
1 chr1_110788318 0 110788318 G G G G G G G G A A A A G G G G G G G G
1 chr1_110796254 0 110796254 A A A A A A A A A A A A A A A T A A A A
1 chr1_110805217 0 110805217 C C C C C C C C T T T T C C C C C C C C
1 chr1_110805528 0 110805528 C C C C C C C C T T T T C C C C C C C C
1 chr1_110807421 0 110807421 C C C C C G C C C C C C C C C C C C C C
1 chr1_110813617 0 110813617 T T C C C C T T T T T T T T T T T T T T
1 chr1_110840026 0 110840026 G G G G G G G G G G G G G G C C G G G G
1 chr1_110847602 0 110847602 T T T T T T T T A T T T T T T T T T T T
1 chr1_110856339 0 110856339 C C C C A C C C C C C C C C C C C C C C
1 chr1_110859826 0 110859826 A A A A A A A A G G G G A A A A A A A A
1 chr1_110863478 0 110863478 G G G G G G G G A A A A G G G G G G G G
1 chr1_110866074 0 110866074 C C C C C C C C C C C C T T T T T T C C
1 chr1_110873747 0 110873747 G G G G G G G G T T T T G G G G G G G G
1 chr1_110877067 0 110877067 C C C C C C C C C C C T C C C C C C C C
1 chr1_110877685 0 110877685 C C C C C C C C T T T T C C C C C C C C
1 chr1_110881983 0 110881983 A A A A A A A A A A A A A A A A A G A A
1 chr1_110885510 0 110885510 T T T T T T T T T T C T T T T T T T T T
1 chr1_110890932 0 110890932 G G G G G G G G C G G G G G G G G G G G
1 chr1_110894930 0 110894930 G G G G G G G G C G G G G G G G G G G G
1 chr1_110905448 0 110905448 C C C C C C C C C C C C C C C C T T C C
1 chr1_110907357 0 110907357 C C C C C C C C T T T T C C C C C C C C
1 chr1_110911564 0 110911564 G G G G G G G G C C C C G G G G G G G G
1 chr1_110911586 0 110911586 C G G G G G G G G G G G G G G G G G C C
1 chr1_110920791 0 110920791 A A A A A A A A A A A A G G G G G G A A
1 chr1_110930242 0 110930242 T T G G G G T T T T T T T T T T T T T T
1 chr1_110939317 0 110939317 C C C C C C C C C C C C C C T T C C C C
1 chr1_110942467 0 110942467 G G G G G G G G G G G G G G G G G T G G
1 chr1_110949582 0 110949582 T T T T T T T T T T T T T T A T T T T T
1 chr1_110961014 0 110961014 G G G G G G G G T T T T G G G G G G G G
1 chr1_110964604 0 110964604 T T T T T T T T C C C C T T T T T T T T
1 chr1_110970651 0 110970651 G G G G G G G G G G G G G G G G A G G G
1 chr1_110979695 0 110979695 T T T T T T C C T T T T T T T T T T T T
1 chr1_110981823 0 110981823 A A A A A A A A G G G G A A A A A A A A
1 chr1_110981869 0 110981869 A A A A A A A A A A A A A A G G A A A A
1 chr1_110988728 0 110988728 C C C C C C C C G G G G C C C C C C C C
1 chr1_110990515 0 110990515 G G G G G G G G G G G G G G G G G T G G
1 chr1_110990639 0 110990639 G G G G G G G G C C C C G G G G G G G G
1 chr1_111023725 0 111023725 G G G G G G G G A A A A A A A A A A G G
1 chr1_111024566 0 111024566 C C C C C C C C T T T T C C C C C C C C
1 chr1_111029598 0 111029598 G G A A A A G G A A A A A A A A A A G G
1 chr1_111030293 0 111030293 A A A A A A A A G G G G A A A A A A A A
1 chr1_111045778 0 111045778 C C C C C C C C C C C C C C T T C C C C
1 chr1_111047616 0 111047616 G G G G G G G G A A A A G G G G G G G G
1 chr1_111058431 0 111058431 T T T T T T T T C T C T T T T T T T T T
1 chr1_111061694 0 111061694 A A A G A A A A A A A A A A A A A A A A
1 chr1_111061941 0 111061941 C C C C C C C C T T C C C C C C C C C C
1 chr1_111069282 0 111069282 C C C C C C T T C C C C C C C C C C C C
1 chr1_111070595 0 111070595 A A A A A A A A G G G G A A A A A A A A
1 chr1_111075641 0 111075641 A A A A A A A A A A A A A G A A A A A A
1 chr1_111096518 0 111096518 G G G G G G G G A A A A G G G G G G G G
1 chr1_111099635 0 111099635 C C C C C C C C T T C T C C C C C C C C
1 chr1_111102655 0 111102655 C C C C C C C C C C C T C C C C C C C C
1 chr1_111104443 0 111104443 T T T T T T T T T T T T C T C C T T T T
1 chr1_111110565 0 111110565 G G G G G G G G G G G G G G G G A A G G
1 chr1_111113216 0 111113216 T T T T T T T T T T T T T T T T C C T T
1 chr1_111120271 0 111120271 C C C C C C C C C C C C C C C C C T C C
1 chr1_111124885 0 111124885 G G G G G G G G C C C C G G G G G G G G
1 chr1_111126777 0 111126777 G G G G G G G G G G A G G G G G G G G G
1 chr1_111131443 0 111131443 G G G G G G G G G G G G G G G G A A G G
1 chr1_111133456 0 111133456 T T C C C C T T C C C C C C C C C C T T
1 chr1_111134142 0 111134142 A A A A A A A A A G A A A A A A A A A A
1 chr1_111135015 0 111135015 G G G G G G G G A A A A G G G G G G G G
1 chr1_111135792 0 111135792 C C T T T T C C C C C C C C C C C C C C
1 chr1_111144013 0 111144013 A A C C C C C C C C C C C C C C C C A A
1 chr1_111146730 0 111146730 C C A A A A C C C C C C C C C C C C C C
1 chr1_111146777 0 111146777 T T T T T T T T T T T T T T C C T T T T
1 chr1_111151054 0 111151054 C C C C C C C C C C C C C T C C C C C C
1 chr1_111153800 0 111153800 A A A A A A A A G G G G A A A A A A A A
1 chr1_111156395 0 111156395 G G G G G G G G G G A G G G G G G G G G
1 chr1_111159123 0 111159123 T T T T T T T T T T C T T T T T T T T T
1 chr1_111159929 0 111159929 A A A A A A A A T T T T A A A A A A A A
1 chr1_111162284 0 111162284 A A G G G G A A G G G G G G G G G G A A
1 chr1_111164895 0 111164895 A A A A A A A A A C A A A A A A A A A A
1 chr1_111165627 0 111165627 T T T T T T T T C C C C T T T T T T T T
1 chr1_111167419 0 111167419 G G G G G G T T G G G G G G G G G G G G
1 chr1_111169938 0 111169938 C C C C C C G G C C C C C C C C C C C C
1 chr1_111170397 0 111170397 C C C C C C T T C C C C C C C C C C C C
1 chr1_111173058 0 111173058 A A A A A G A A A A A A A A A A A A A A
1 chr1_111180255 0 111180255 C C C C C C C C A A A A C C C C C C C C
1 chr1_111182026 0 111182026 C C C C C C C C C C C C C C C C T T C C
1 chr1_111182059 0 111182059 T T C C C C C C C C C C C C C C C C T T
1 chr1_111183303 0 111183303 A A A A A A A A G G G G A A A A A A A A
1 chr1_111185930 0 111185930 A A A A A A A A C C C C A A A A A A A A
1 chr1_111195256 0 111195256 A A A A A A A A A A A A A C A A A A A A
1 chr1_111202214 0 111202214 T T T T T T T T G G G G T T T T T T T T
1 chr1_111205121 0 111205121 A A A A A A A A A A A A A A A A C C A A
1 chr1_111206898 0 111206898 T T T T T T T T T T T T C C T T C C T T
1 chr1_111212191 0 111212191 T T T T T T T T T T T T T T T T G G T T
1 chr1_111214082 0 111214082 C C C C C C C C T T T T C C C C C C C C
1 chr1_111216952 0 111216952 T T C C C C C C C C C C C C C C C C C C
1 chr1_111218175 0 111218175 G G G G G G G G G G G G A A G G G G G G
1 chr1_111222728 0 111222728 A A A A A A A A G G A A A A A A A A A A
1 chr1_111228103 0 111228103 A A G G A G A A A A A A A A A A A A A A
1 chr1_111229848 0 111229848 C C A A A C C C C C C C C C C C C C C C
1 chr1_111230906 0 111230906 C C C C C C T T C C C C C C C C C C C C
1 chr1_111232826 0 111232826 G G G G G G G G G G G G G G A A G G G G
1 chr1_111239524 0 111239524 A A A A A T A A A A A A A A A A A A A A
1 chr1_111251760 0 111251760 T T A A A A T T A A A A A A A A A A T T
1 chr1_111261022 0 111261022 C C T T T T T T T T T T T T T T T T T T
1 chr1_111263473 0 111263473 T T T T A T T T T T T T T T T T T T T T
1 chr1_111271594 0 111271594 G G G G G G A A G G G G G G G G A G G G
1 chr1_111278076 0 111278076 C C C C C C C C A A A A C C C C C C C C
1 chr1_111279377 0 111279377 G G G G G G G G A A A A G G G G G G G G
1 chr1_111283458 0 111283458 C C C C C C C C C C C C C T C C C C C C
1 chr1_111284528 0 111284528 T T C T C C T T T T T T T T T T T T T T
1 chr1_111285604 0 111285604 G G G G G G G G G G G G A G A G G G G G
1 chr1_111289656 0 111289656 G G A G A G G G G G G G G G G G G G G G
1 chr1_111292463 0 111292463 T T T T T T T T C C C C T T T T T T T T
1 chr1_111299270 0 111299270 T T T T T T T T T T T T T T T T A A T T
1 chr1_111299736 0 111299736 C C C C C C C C C C C C C C C C A A C C
1 chr1_111312454 0 111312454 T T T T T T T T T T T T T T C T T T T T
1 chr1_111319904 0 111319904 G G G G G T G G G G G G G G G G G G G G
1 chr1_111323456 0 111323456 G G G G A G G G G G G G G G G G G G G G
1 chr1_111327033 0 111327033 G G G G G G G G G G G G G G G G A G G G
1 chr1_111327669 0 111327669 G G G T G G G G G G G G G G T T G G G G
1 chr1_111327784 0 111327784 A A A A A A A A A A A A A A A A A G A A
1 chr1_111331480 0 111331480 G G G G A G G G G G G G G G G G G G G G
1 chr1_111331741 0 111331741 G G G G G G G G G T G G G G G G G G G G
1 chr1_111337064 0 111337064 C C A C A C C C C C C C C C C C C C C C
1 chr1_111338838 0 111338838 G G G G A G G G G G G G G G G G G G G G
1 chr1_111342185 0 111342185 A C C C C C C C C C C C C C C C C C C C
1 chr1_111347626 0 111347626 G G G G G G G G G G G G G G G G A A G G
1 chr1_111353629 0 111353629 G G G G G G G G G G G G G G G G A G G G
1 chr1_111354447 0 111354447 C C C C C C C C T T T T C C C C C C C C
1 chr1_111363275 0 111363275 T T T T C T T T T T T T T T T T T T T T
1 chr1_111371217 0 111371217 C C C C C C C C C T C C C C C C C C C C
1 chr1_111374331 0 111374331 A A A A A A A A A A A A A A A A A C A A
1 chr1_111378549 0 111378549 T T T T T T T T C C C C T T T T T T T T
1 chr1_111383990 0 111383990 G G C C C C G G C C C C C C C C C C G G
1 chr1_111384838 0 111384838 G G G G G G G G A A A A A A G G G G G G
1 chr1_111385568 0 111385568 G G G G G G G G G G G G G G G T G G G G
1 chr1_111386583 0 111386583 C C C T C C C C C C C C C C C C C C C C
1 chr1_111386698 0 111386698 T T T T T T T T T T T T C C T T T T T T
1 chr1_111394559 0 111394559 A A A A A A A A G G G G A A A A A A A A
1 chr1_111400175 0 111400175 G G A A A A G G G G G G G G G G G G G G
1 chr1_111410932 0 111410932 C C C C C T C C C C C C C C C C C C C C
1 chr1_111411384 0 111411384 A A A A A A A A A G A A A A A A A A A A
1 chr1_111416017 0 111416017 C C C C C C C C C C C C C C T T C C C C
1 chr1_111423323 0 111423323 G G A G G G G G G G G G G G G G G G G G
1 chr1_111424417 0 111424417 G G G G G G G G G G G G A G G G G G G G
1 chr1_111428132 0 111428132 G G G G G G G G A A A A G G G G G G G G
1 chr1_111430348 0 111430348 A A A A A A A A A A A A A A A C A A A A
1 chr1_111432389 0 111432389 T T A A A A T T A A A A A A A A A A T T
1 chr1_111436506 0 111436506 G G G G G G G G G G G G A G G G G G G G
1 chr1_111440045 0 111440045 G G C C C C G G C C C C C C C C C C C C
1 chr1_111447082 0 111447082 T T T T T T T T T T C T T T T T T T T T
1 chr1_111449899 0 111449899 C C C C C C C C C C C C A C C C C C C C
1 chr1_111455832 0 111455832 A A A A A A A A C C C C A A A A A A A A
1 chr1_111459756 0 111459756 C C A C C C C C C C C C C C C C C C C C
1 chr1_111462220 0 111462220 G G G G G G G G G G G G A G G G G G G G
1 chr1_111469288 0 111469288 T T C C C C T T C C C C C C C C C C T T
1 chr1_111470308 0 111470308 T T T T T T T T T T C T T T T T T T T T
1 chr1_111470425 0 111470425 C C C T C T C C C C C C C C C C C C C C
1 chr1_111474823 0 111474823 A A A C A C A A A A A A A A A A A A A A
1 chr1_111483169 0 111483169 A G G G G G G G G G G G G G G G G G G G
1 chr1_111483619 0 111483619 T T T T C T T T C C C C T T T T T T T T
1 chr1_111485439 0 111485439 T T T T T T T T G G G G T T T T T T T T
1 chr1_111487781 0 111487781 G G G G G G G G C C C C G G G G G G G G
1 chr1_111501012 0 111501012 A A A A A A A A G G A G A A A A A A A A
1 chr1_111501362 0 111501362 C T T T T T C C T T T T T T T T T T T T
1 chr1_111503232 0 111503232 A C C C C C A A C C C C C C C C C C C C
1 chr1_111503463 0 111503463 A A A A A A A A G G A G A A A A A A A A
1 chr1_111504715 0 111504715 G T T T T T T T T T T T T T T T T T T T
1 chr1_111507258 0 111507258 T T T T T T T T G G G G T T T T T T T T
1 chr1_111508053 0 111508053 T T G T T T T T T T T T T T T T T T T T
1 chr1_111510255 0 111510255 A A A G A G A A A A A A A A A A A A A A
1 chr1_111515391 0 111515391 A A A T A T A A T T T T T T T T T T A A
1 chr1_111518429 0 111518429 A C A A A A A A A A A A A A A A A A A A
1 chr1_111539359 0 111539359 C C C C C T C C C C C C C C C C C C C C
1 chr1_111540181 0 111540181 A A A A A T A A A A A A A A A A A A A A
1 chr1_111542415 0 111542415 G G G G C G G G G G G G G G G G G G G G
1 chr1_111548844 0 111548844 T T T T T T T T G G G G T T T T T T T T
1 chr1_111551931 0 111551931 A T T T T T T T T T T T T T T T T T T T
1 chr1_111556575 0 111556575 G G G G A G G G G G G G G G G G G G G G
1 chr1_111559288 0 111559288 C C C C C C C C T T T T C C C C C C C C
1 chr1_111559987 0 111559987 G G A A A A G G A A A A A A A A A A G G
1 chr1_111561108 0 111561108 G G G G G G G G G G G G G G G G A A G G
1 chr1_111562586 0 111562586 T T T T T T T T T T T T T T C T T T T T
1 chr1_111562607 0 111562607 A A A A A A A A G G G G A A A A A A A A
1 chr1_111565435 0 111565435 G G G G G G G G A G G G G G G G G G G G
1 chr1_111571032 0 111571032 G G G G G G G G G G G G G G G G A G G G
1 chr1_111571934 0 111571934 T T C C C T T T T T T T T T T T T T T T
1 chr1_111575834 0 111575834 G G C C C G G G G G G G G G G G G G G G
1 chr1_111589584 0 111589584 A A G G G G A A G G G G A G G G G G A A
1 chr1_111597427 0 111597427 G G G G G G G G G G G G G G A G G G G G
1 chr1_111600583 0 111600583 A A A A A A A A A A A A A C A A A A A A
1 chr1_111611584 0 111611584 G G C C C C G G C C C C C C C C C C G G
1 chr1_111616470 0 111616470 C T T T T T T T C C C C T T T T T T C C
1 chr1_111626073 0 111626073 G G G G G G G G G G G G G G A A G G G G
1 chr1_111628116 0 111628116 C C C C C C C C C T C C C C C C C C C C
1 chr1_111639446 0 111639446 A A A A A A A A G G G G A A A A A A A A
1 chr1_111642726 0 111642726 G G G G A G G G G G G G G G G G G G G G
1 chr1_111650237 0 111650237 C T T T T T T T T T T T T T T T T T T T
1 chr1_111653507 0 111653507 G G G G G G G G G G G G G T G G G G G G
1 chr1_111672915 0 111672915 A A A A A A A A A G A A A A A A A A A A
1 chr1_111673921 0 111673921 C C C C C C C C A A A A C C C C C C C C
1 chr1_111675774 0 111675774 T T T T T T T T T T T T T T G G T T T T
1 chr1_111677734 0 111677734 T T C C C C T T C C C C C C C C C C T T
1 chr1_111682073 0 111682073 A A A A A T A A A A A A A A A A A A A A
1 chr1_111683339 0 111683339 C C C C C C C C T T T T C C C C C C C C
1 chr1_111684820 0 111684820 A A A A A A A A A G A A A A A A A A A A
1 chr1_111686719 0 111686719 C C C C A C C C C C C C C C C C C C C C
1 chr1_111688220 0 111688220 C T C C C C C C C C C C C C C C C C C C
1 chr1_111689875 0 111689875 G G A A A G G G G G G G G G G G G G G G
1 chr1_111691740 0 111691740 T T T T T T T T C C C C T T T T T T T T
1 chr1_111693503 0 111693503 A A A A A A A A A A A A A G A A A A A A
1 chr1_111698648 0 111698648 G G G G G G G G G G G G G G A A G G G G
1 chr1_111703031 0 111703031 G G G G A G G G G G G G A A A A A A G G
1 chr1_111705484 0 111705484 A A A A A A A A G G G G A A A A A A A A
1 chr1_111706190 0 111706190 A A A A A A A A G G G G A A A A A A A A
1 chr1_111724495 0 111724495 G G G G G G G G C C C C G G G G G G G G
1 chr1_111733302 0 111733302 C C C C C C C C C C C C A A C C C C C C
1 chr1_111738682 0 111738682 A A A A A A A A A A A A G G A A A A A A
1 chr1_111749031 0 111749031 G G G G G G G G A A A A G G G G G G G G
1 chr1_111749425 0 111749425 A A A A A A A A A A A A A A A A A G A A
1 chr1_111754575 0 111754575 T T T T T T T T G G G G T T T T T T T T
1 chr1_111775882 0 111775882 C C C C C C C C C C C C C C C T C C C C
1 chr1_111776557 0 111776557 G G G G G G G G A G G G G G G G G G G G
1 chr1_111777136 0 111777136 A A A A A A A A G G A G A A A A A A A A
1 chr1_111782255 0 111782255 G G G G G G G G A A A A G G G G G G G G
1 chr1_111792850 0 111792850 A A A G A A A A A A A A A A A A A A A A
1 chr1_111797084 0 111797084 A A G G A G A A A A A A A A A A A A A A
1 chr1_111798235 0 111798235 A T T T T T T T T T T T T T T T T T A A
1 chr1_111801953 0 111801953 G G G G G T G G G G G G G G G G G G G G
1 chr1_111803808 0 111803808 G G G G G G G G A A A A G G G G G G G G
1 chr1_111821668 0 111821668 A A A A A A A A A C A A A A A A A A A A
1 chr1_111832290 0 111832290 T T T T C T T T T T T T T T T T T T T T
1 chr1_111837992 0 111837992 C C C C C C C C T T T T C C C C C C C C
1 chr1_111842461 0 111842461 C C C C C C C C C C C T C C C C C C C C
1 chr1_111846103 0 111846103 A A A A A A A A C C C C A A A A A A A A
1 chr1_111848563 0 111848563 C C C C C G C C C C C C C C C C C C C C
1 chr1_111849224 0 111849224 G G A A A A G G A A A A A A A A A A G G
1 chr1_111858161 0 111858161 T T T T T T T T T T T T T T G G G G T T
1 chr1_111864272 0 111864272 G G G G A G G G G G G G G G G G G G G G
1 chr1_111869160 0 111869160 T T T T T T T T G G G G T T T T T T T T
1 chr1_111869322 0 111869322 A A A G A A A A A A A A A A A A A A A A
1 chr1_111878655 0 111878655 G G G G G G G G A A A A G G G G G G G G
1 chr1_111882193 0 111882193 C C C C C C C C C C C C C C C C T T C C
1 chr1_111882556 0 111882556 T T T T T T T T C C C C T T T T T T T T
1 chr1_111883264 0 111883264 C C C C C C C C C C C C C C C C C G C C
1 chr1_111884441 0 111884441 G G G G G G G G G G A G G G G G G G G G
1 chr1_111885031 0 111885031 C C C C C C C C C C C C C C T T C C C C
1 chr1_111886758 0 111886758 A A A A A A A A G G G G A A A A A A A A
1 chr1_111889871 0 111889871 G G T T G T G G G G G G G G G G G G G G
1 chr1_111892927 0 111892927 G G G G G G G G G G G G G G G G C C G G
1 chr1_111896310 0 111896310 A A A A A A A A G G G G A A A A A A A A
1 chr1_111898476 0 111898476 C C C C C C C C C C C C C C C T C C C C
1 chr1_111898897 0 111898897 A A A A A A A A G G G G A A A A A A A A
1 chr1_111902486 0 111902486 T T T T T T T T T T T T C C C C C C T T
1 chr1_111906018 0 111906018 C G C C C C C C C C C C C C C C C C C C
1 chr1_111906326 0 111906326 T T T T C T T T T T T T T T T T T T T T
1 chr1_111907052 0 111907052 C G C C C C C C C C C C C C C C C C C C
1 chr1_111910562 0 111910562 C C C C C G C C C C C C C C C C C C C C
1 chr1_111910951 0 111910951 G G G G G G G G G G G G G G A G G G G G
1 chr1_111916394 0 111916394 C C C C C C C C C C C C C G G G G G C C
1 chr1_111916635 0 111916635 C C C C C C C C C C C C C C C C T T C C
1 chr1_111918895 0 111918895 C C C C C C C C C C C C C T C C C C C C
1 chr1_111920165 0 111920165 G G G G G G G G G G G G G G G G A A G G
1 chr1_111922504 0 111922504 T T T T T T T T A T T T T T T T T T T T
1 chr1_111928491 0 111928491 G G G G G G G G A G G G G G G G G G G G
1 chr1_111946713 0 111946713 C G C C C C C C C C C C C C C C C C C C
1 chr1_111947521 0 111947521 C C C C C C C C A A A A C C C C C C C C
1 chr1_111953637 0 111953637 T T C C C T T T T T T T T T T T T T T T
1 chr1_111957926 0 111957926 G G G G G G G G G G G G G G A G G G G G
1 chr1_111962791 0 111962791 C C C C C C C C C T C C C T T T C C C C
1 chr1_111970313 0 111970313 A A A A A A A A G G G G A A A A A A A A
1 chr1_111975268 0 111975268 T T T T T T T T T T T T G G T T T T T T
1 chr1_111995039 0 111995039 G G G G G G G G G G G G G G T T G G G G
1 chr1_112002759 0 112002759 C C T T T T C C T T T T T T T T T T C C
1 chr1_112003779 0 112003779 T T T T C T T T T T T T T T T T T T T T
1 chr1_112005297 0 112005297 T T T T T T T T C C C C T T T T T T T T
1 chr1_112007079 0 112007079 C C C C C C C C A A A A C C C C C C C C
1 chr1_112009140 0 112009140 A A A A A A A A C C C C A A A A A A A A
1 chr1_112009476 0 112009476 T T C C C C T T C C C C C C C C C C T T
1 chr1_112010303 0 112010303 C C C C C C C C C C A C C C C C C C C C
1 chr1_112012148 0 112012148 C T C C C C C C C C C C C C C C C C C C
1 chr1_112015553 0 112015553 G G G G G G G G G G G G G G G G A G G G
1 chr1_112028340 0 112028340 A A A A A A A A A C A A A A A A A A A A
1 chr1_112036483 0 112036483 A A A A A A A A A A A C A A A A A A A A
1 chr1_112037145 0 112037145 G G G G G G G G G G G G A G G G G G G G
1 chr1_112037527 0 112037527 T T C T T T T T T T T T T T T T T T T T
1 chr1_112037728 0 112037728 T T T T T T C C T T T T T T T T T T T T
1 chr1_112041210 0 112041210 C C C C C C C C C C C C T T T T T T C C
1 chr1_112042079 0 112042079 G G G G G G G G A G A G G G G G G G G G
1 chr1_112044265 0 112044265 G G G G G G G G G G G G A G G G G G G G
1 chr1_112049250 0 112049250 C C C C C C C C C C C C C C C C C T C C
1 chr1_112056769 0 112056769 A A A A A A A A A A A A A A A A C C A A
1 chr1_112060429 0 112060429 C C C C C T C C C C C C C C C C C C C C
1 chr1_112064144 0 112064144 C C C C C C C C A C A C C C C C C C C C
1 chr1_112065446 0 112065446 C C C C C C G G C C C C C C C C C C C C
1 chr1_112070720 0 112070720 C C T T T T T T T T T T T T T T T T C C
1 chr1_112073507 0 112073507 T T T T T T T T T T T T T T G G T T T T
1 chr1_112079310 0 112079310 G G G G G G G G G G G G A G G G G G G G
1 chr1_112081546 0 112081546 G G C C G G G G G G G G G G G G G G G G
1 chr1_112081990 0 112081990 G G G G G G G G A G G G G G G G G G G G
1 chr1_112091940 0 112091940 T T G G T T T T T T T T T T T T T T T T
1 chr1_112092185 0 112092185 C G C C C C C C C C C C C C C C C C G G
1 chr1_112099557 0 112099557 G G G G G G G G G G G G G G C G G G G G
1 chr1_112109448 0 112109448 C C C C C C C C T T T T C C C C C C C C
1 chr1_112112784 0 112112784 T T T T T T T T T T T T T T T T C C T T
1 chr1_112114933 0 112114933 T T C C C C T T C C C C T T T T T T T T
1 chr1_112118148 0 112118148 C C C C C C C C C C C T C C C C C C C C
1 chr1_112121958 0 112121958 T T T T T T T T T T C T T T T T T T T T
1 chr1_112125308 0 112125308 C C C C C C C C C C C C T T C C C C C C
1 chr1_112130791 0 112130791 C C C C C C C C C C C C T T C C C C C C
1 chr1_112138497 0 112138497 C C C C C C C C C C C C C C T T C C C C
1 chr1_112138827 0 112138827 A A A A A A A A A A A A A A A A A T A A
1 chr1_112144739 0 112144739 A A A A A A A A G G G G A A A A A A A A
1 chr1_112147385 0 112147385 T T T T T T T T T T T T T T T T C C T T
1 chr1_112148613 0 112148613 A A C C C C A A A A A A A A A A A A A A
1 chr1_112149388 0 112149388 T T T T T T T T C C C C T T T T T T T T
1 chr1_112150365 0 112150365 G G G G G G G G A A A A G G G G G G G G
1 chr1_112152206 0 112152206 A A A A A A A A G G G G A A A A A A A A
1 chr1_112153469 0 112153469 A A A A A A A A A A A G A A A A A A A A
1 chr1_112155767 0 112155767 G G G G G G G G A A A A G G G G G G G G
1 chr1_112156367 0 112156367 A A A A A G A A A A A A A A A A A A A A
1 chr1_112158997 0 112158997 C C C C C C C C C C C C C C C C T T C C
1 chr1_112165304 0 112165304 G G G G G G G G A A A A G G G G G G G G
1 chr1_112190805 0 112190805 A A A A A A A A A G A G A A A A A A A A
1 chr1_112194995 0 112194995 G G G G G G G G A A A A G G G G G G G G
1 chr1_112195195 0 112195195 A A A A A A A A G G G G A A A A A A A A
1 chr1_112202207 0 112202207 C C C C C C C C T T T T C C C C C C C C
1 chr1_112215164 0 112215164 T T T T T T T T T T T T C T T T T T T T
1 chr1_112220815 0 112220815 A A A A A A A A A A A A A A A A A G A A
1 chr1_112235855 0 112235855 T T T T T T T T T T T T T T T T G T T T
1 chr1_112242700 0 112242700 C C C C C C C C C T C T C C C C C C C C
1 chr1_112250177 0 112250177 T T T T T T T T C C C C T T T T T T T T
1 chr1_112252957 0 112252957 T T T T T T T T G T G T T T T T T T T T
1 chr1_112260316 0 112260316 C C C C C C C C C C C C C C A A C C C C
1 chr1_112261418 0 112261418 C C C C C C C C C C C C C T C T C C C C
1 chr1_112264851 0 112264851 A A A A A A A A G G G G A A A A A A A A
1 chr1_112267673 0 112267673 C C C C C C C C T T T T C C C C C C C C
1 chr1_112279201 0 112279201 C C T T T T T T T T T T T T T T T T C C
1 chr1_112280231 0 112280231 A A A A A A A A G G G G A A A A A A A A
1 chr1_112281822 0 112281822 A A A A A A A A A A A A A A A G A A A A
1 chr1_112289128 0 112289128 T T T T T T T T A T T T T T T T T T T T
1 chr1_112290802 0 112290802 A A A A A A A A A A A A T T A T A A A A
1 chr1_112292701 0 112292701 A A A A A A A A A A A A C C A A A A A A
1 chr1_112293977 0 112293977 C C C T C C C C C C C C C C C C C C C C
1 chr1_112303223 0 112303223 A A A A A A A A A A A A A A A G A A A A
1 chr1_112308073 0 112308073 G G A A A A G G A A A A A A A A A A G G
1 chr1_112311188 0 112311188 T T T T T T T T A A A A T T T T T T T T
1 chr1_112314320 0 112314320 G G G G G G G G G G G G A G A G G G G G
1 chr1_112317037 0 112317037 T T A A A A T T A A A A A A A A A A T T
1 chr1_112317288 0 112317288 A A G G A A A A A A A A A A A A A A A A
1 chr1_112321596 0 112321596 G G G G G G G G A G G G G G G G G G G G
1 chr1_112323347 0 112323347 A A A A A A A A A A A A G G A A G G A A
1 chr1_112331631 0 112331631 A A G G G G A A A A A A A A A A A A A A
1 chr1_112334341 0 112334341 T T T T T T C C T T T T T T T T T T T T
1 chr1_112336263 0 112336263 A A G G A G A A A A A A A A A A A A A A
1 chr1_112348258 0 112348258 C C C C C C C C C C C C C C C C A C C C
1 chr1_112355690 0 112355690 G G G G G G G G C C C C G G G G G G G G
1 chr1_112361676 0 112361676 G G G G G G G G G G G G G G G G A G G G
1 chr1_112363569 0 112363569 G G G G G G G G G G G G A G G G G G G G
1 chr1_112367328 0 112367328 C T C C C C T T C C C C C C C C C C C C
1 chr1_112368777 0 112368777 G G G G G G G G A A A A G G G G G G G G
1 chr1_112371217 0 112371217 G G G G G G G G G G A G G G G G G G G G
1 chr1_112374858 0 112374858 G G G G G G G G A A A A G G A G G G G G
1 chr1_112381890 0 112381890 T T A T T T T T T T T T T T T T T T T T
1 chr1_112384401 0 112384401 G G A A G G G G G G G G G G G G G G G G
1 chr1_112391322 0 112391322 G G G G A G G G G G G G G G G G G G G G
1 chr1_112394295 0 112394295 C C C C C C C C C C C C A C C C C C C C
1 chr1_112398695 0 112398695 G G G G G G G G C C C C G G G G G G G G
1 chr1_112401389 0 112401389 G G G G G G G G G G G G G G G G A A G G
1 chr1_112402445 0 112402445 T T T T T T T T C C C C T T T T T T T T
1 chr1_112411666 0 112411666 C C C C C C C C T T T T C C C C C C C C
1 chr1_112412223 0 112412223 A A A A A A A A A G A A A A A A A A A A
1 chr1_112412791 0 112412791 A A A A A A A A C C C C A A A A A A A A
1 chr1_112413809 0 112413809 T T T T T T T T T T T T T T A A T T T T
1 chr1_112414175 0 112414175 C C C C C T C C C C C C C C C C C C C C
1 chr1_112415977 0 112415977 T T T T T T T T T T T T C T T T T T T T
1 chr1_112428250 0 112428250 A A A A A A A A G G G G A A A A A A A A
1 chr1_112432349 0 112432349 G G G G G G G G G G G T G G G G G G G G
1 chr1_112443828 0 112443828 T T T T T T T T C C C C T T T T T T T T
1 chr1_112444322 0 112444322 G G G G G G G G G G G G A G G G G G G G
1 chr1_112446548 0 112446548 G G G G A G G G G G G G G G G G G G G G
1 chr1_112457526 0 112457526 G G G G G G G G G G G G A G G G G G G G
1 chr1_112463449 0 112463449 C C C C C C C C T T T T C C C C C C T T
1 chr1_112466402 0 112466402 C C C C C C C C G G G G C C C C C C C C
1 chr1_112466818 0 112466818 A A A A A A A A A A A A A A A G A A A A
1 chr1_112473224 0 112473224 G G G G G G A A G G G G G G G G G G G G
1 chr1_112480964 0 112480964 T T T T T T T T C C C C T T T T T T T T
1 chr1_112482156 0 112482156 A A A A A A A A A A A A A G A A A A A A
1 chr1_112482700 0 112482700 T T T T T T T T C C T T T T T T T T T T
1 chr1_112483480 0 112483480 T T T T T T T T G G G G T T T T T T T T
1 chr1_112484002 0 112484002 G G G G G G G G A A A A G G G G G G G G
1 chr1_112499565 0 112499565 G G G G G G G G A A A A G G G G G G G G
1 chr1_112503540 0 112503540 C C T T C T C C C C C C C C C C C C C C
1 chr1_112509858 0 112509858 G G G G G G G G G G G G C G G G G G G G
1 chr1_112516674 0 112516674 G G G G G G G G G G G G G G G G C C G G
1 chr1_112522208 0 112522208 G G G G G G G G G G G G G G A A G G G G
1 chr1_112531017 0 112531017 C C G G C G C C C C C C C C C C C C C C
1 chr1_112535484 0 112535484 C C C C C C C C C C C C C C C C A A C C
1 chr1_112537068 0 112537068 G G T T G T G G G G G G G G G G G G G G
1 chr1_112557459 0 112557459 G G G G A G G G G G G G G G G G G G G G
1 chr1_112558561 0 112558561 T T T T T T T T T T A T T T T T T T T T
1 chr1_112572269 0 112572269 G G G G G G G G G G G G G G A A G G G G
1 chr1_112585095 0 112585095 T T G G G G G G G G G G G G G G G G G G
1 chr1_112585108 0 112585108 C C C C C C C C G G G G C C C C C C C C
1 chr1_112613647 0 112613647 T T T T T T T T T T T T T T T T G G T T
1 chr1_112619682 0 112619682 A C C C C C C C C C C C C C C C C C C C
1 chr1_112622558 0 112622558 A C A A A A A A A A A A A A A A A A A A
1 chr1_112626555 0 112626555 T T T T T T T T T T T T T T C C T T T T
1 chr1_112627757 0 112627757 C C C C C C C C C C C G C C C C C C C C
1 chr1_112644597 0 112644597 C C C C C C C C C T C C C C C C C C C C
1 chr1_112647465 0 112647465 A A A A A A A A G G G G A A A A A A A A
1 chr1_112649576 0 112649576 T T T T T T T T T T T T T T A A T T T T
1 chr1_112656770 0 112656770 G G G G G G G G G G A G G G G G G G G G
1 chr1_112664988 0 112664988 C C C C A C C C C C C C C C C C C C C C
1 chr1_112667789 0 112667789 G G A A G G G G G G G G G G G G G G G G
1 chr1_112675572 0 112675572 A A A A A A A A A A A A A A A A G G A A
1 chr1_112679395 0 112679395 C C C C C C C C C C C C C C T T C C C C
1 chr1_112684731 0 112684731 C C C C C T C C C C C C C C C C C C C C
1 chr1_112698908 0 112698908 C C C C C C C C C C C C C C C T C C C C
1 chr1_112700144 0 112700144 A A A A A A A A G G G G A A A A A A A A
1 chr1_112702872 0 112702872 T T T T T T T T C C C C T T T T T T T T
1 chr1_112705695 0 112705695 T T T T T T T T T T T T T T T T C T T T
1 chr1_112709461 0 112709461 C C C C C C T T C C C C C C C C C C C C
1 chr1_112710682 0 112710682 G G G G G G G G G G G G G G G G C C G G
1 chr1_112715957 0 112715957 G G G G G G G G G G G G G G G G T T G G
1 chr1_112716354 0 112716354 C C C C C C C C C C C C C G C G C C C C
1 chr1_112720110 0 112720110 C C C C C C C C T T T T C C C C C C C C
1 chr1_112724169 0 112724169 A A A A A A A A A C A A A A A A A A A A
1 chr1_112740561 0 112740561 C C C C C C C C A A A C C C C C C C C C
1 chr1_112742345 0 112742345 G G G G G G G G G G G G G G G G C G G G
1 chr1_112742769 0 112742769 A A A A A A A A A A A T A A A A A A A A
1 chr1_112743832 0 112743832 C C C C C C C C C C C T C C C C C C C C
1 chr1_112743837 0 112743837 C C C C C C C C C C C C T T C C C C C C
1 chr1_112746814 0 112746814 T T T T T T T T T T T T T T T T C T T T
1 chr1_112752672 0 112752672 A A A A A A A A G G G G A A A A A A A A
1 chr1_112758607 0 112758607 C C C C C C C C C C C C C C C G C C C C
1 chr1_112768306 0 112768306 G G G G G G G G G G G G G G G T G G G G
1 chr1_112769370 0 112769370 C C C C C C C C C C C C C C C T C C C C
1 chr1_112770145 0 112770145 A A C C A C A A A A A A A A A A A A A A
1 chr1_112776956 0 112776956 T T T T T T T T T T T T C T T T T T T T
1 chr1_112778347 0 112778347 T T T T T T T T T T T T C C C C C C T T
1 chr1_112780362 0 112780362 T T T T T T T T T T T T C C T T T T T T
1 chr1_112783029 0 112783029 G G G G G G G G G G G G A A A G G G G G
1 chr1_112784638 0 112784638 A A A A A A A A A A A A A G A A A A A A
1 chr1_112786626 0 112786626 G G A A A A G G A A A A A A A A A A G G
1 chr1_112786769 0 112786769 G G G G G G G G G G G G G G A G G G G G
1 chr1_112790487 0 112790487 G G G G G G G G C C C C G G G G G G G G
1 chr1_112797066 0 112797066 T T T T T T T T T T T T C C C C C C T T
1 chr1_112797325 0 112797325 G G A A A A G G A A A A A A A A A A G G
1 chr1_112802256 0 112802256 G G G G G G G G A A A A A A A A A A G G
1 chr1_112813806 0 112813806 G G G G G G G G A A A A G G G G G G G G
1 chr1_112817921 0 112817921 A G G G G G G G G G G G G G G G G G G G
1 chr1_112825066 0 112825066 C C C C C C C C C T C C C C C C C C C C
1 chr1_112828264 0 112828264 G G G G G G G G G G G G A G G G G G G G
1 chr1_112830039 0 112830039 C C C C C C C C T T C T C C C C C C C C
1 chr1_112831100 0 112831100 T T T T C T T T T T T T T T T T T T T T
1 chr1_112832920 0 112832920 A A A A A A A A A G A G A A A A A A A A
1 chr1_112836909 0 112836909 T T T T T T T T T T G T T T T T T T T T
1 chr1_112839581 0 112839581 C C C C C C C C C C C C C T C C C C C C
1 chr1_112840182 0 112840182 A A A A A A A A A A A A A A A A A G A A
1 chr1_112846747 0 112846747 A A A A A A A A A A A G A A A A A A A A
1 chr1_112849247 0 112849247 G G G G G G G G A A A G G G G G G G G G
1 chr1_112870691 0 112870691 G G G G G G G G G G G G A G G G G G G G
1 chr1_112879106 0 112879106 C C C C C C C C T T C T C C C C C C C C
1 chr1_112889052 0 112889052 G G G G G G G G A A A G G G G G G G G G
1 chr1_112889140 0 112889140 C C C C C C C C C C C T C C C C C C C C
1 chr1_112892750 0 112892750 T T T T C T T T T T T T T T T T T T T T
1 chr1_112893643 0 112893643 A A A A A A A A A A A A A C A A A A A A
1 chr1_112896661 0 112896661 C C C C C C C C C C C C C C C C A A C C
1 chr1_112904698 0 112904698 A A A A A A A A G G G G A A A A A A A A
1 chr1_112910572 0 112910572 C T C C C C C C C C C C C C C C C C T T
1 chr1_112919748 0 112919748 G G G G G G G G G G C G G G G G G G G G
1 chr1_112921371 0 112921371 G G G G G G G G C C C G G G G G G G G G
1 chr1_112923673 0 112923673 A A A A A C A A A A A A C C C C C C A A
1 chr1_112926628 0 112926628 T T T T C T T T C C C C C C C C C C T T
1 chr1_112941097 0 112941097 G G G G C G G G G G G G G G G G G G G G
1 chr1_112941777 0 112941777 G G A A G G G G G G G G G G G G G G G G
1 chr1_112943339 0 112943339 A A T T T T A A T T T T T T T T T T A A
1 chr1_112948679 0 112948679 T T T T T T T T A A A A T T T T T T T T
1 chr1_112963787 0 112963787 A A A A A A A A A A A A A A A A G G A A
1 chr1_112965412 0 112965412 A A A A A A A A A A A A A A C C A A A A
1 chr1_112965945 0 112965945 G G G G G G T T G G G G G G G G G G G G
1 chr1_112966079 0 112966079 G G G G G G G G G G G G G T G G G G G G
1 chr1_112966597 0 112966597 G G A A G G G G G G G G G G G G G G G G
1 chr1_112972714 0 112972714 A C C C C C A A C C C C C C C C C C C C
1 chr1_112983953 0 112983953 C C C C C C C C T T C T C C C C C C C C
1 chr1_112986838 0 112986838 G G C C C C G G C C C C C C C C C C G G
1 chr1_112992917 0 112992917 A A A A A A A A A A A C A A A A A A A A
1 chr1_112997898 0 112997898 T T T T T T T T T T T T T T C C T T T T
1 chr1_113018140 0 113018140 T T C C C C T T T T T T T T T T T T T T
1 chr1_113032340 0 113032340 A G A A A A G G A A A A A A A A A A A A
1 chr1_113032634 0 113032634 G G A A A G G G G G G G G G G G G G G G
1 chr1_113035643 0 113035643 G G G G G G G G G G G G G G C C G G G G
1 chr1_113039377 0 113039377 G G G G G G G G G G G G A A G G G G G G
1 chr1_113049107 0 113049107 C G G G G G G G G G G G G G G G G G G G
1 chr1_113049215 0 113049215 A A A A A A A A A A A A A A G G A A A A
1 chr1_113052943 0 113052943 A A A A A A A A A A A A A A A A G G A A
1 chr1_113058526 0 113058526 C C C T C C C C C C C C C C C C C C C C
1 chr1_113064453 0 113064453 A A A A A A A A A A A A A G A A A A A A
1 chr1_113068376 0 113068376 A A A A A A A A A A A A A G G G A A A A
1 chr1_113072118 0 113072118 C C C C C C C C C C C C C C C C T T C C
1 chr1_113073595 0 113073595 C C T T C T C C C C C C C C C C C C C C
1 chr1_113077328 0 113077328 T T T T T T T T C C C T T T T T T T T T
1 chr1_113079588 0 113079588 C C C C C C C C C C C C C T C C C C C C
1 chr1_113088269 0 113088269 C C C C C C C C C C C C C C T T C C C C
1 chr1_113091160 0 113091160 C C C C C C C C C C C C T T C C C C C C
1 chr1_113099414 0 113099414 C C C C C C C C C C C T C C C C C C C C
1 chr1_113102157 0 113102157 G G G G G G G G G G G G T T G G G G G G
1 chr1_113110230 0 113110230 A A T T T T A A T T T T T T T T T T T T
1 chr1_113115724 0 113115724 C C C C C C C C C C C T C C C C C C C C
1 chr1_113116536 0 113116536 T T C C C C T T T T T T T T T T T T T T
1 chr1_113130008 0 113130008 A A A A A A G G A A A A A A A A A A A A
1 chr1_113131172 0 113131172 C C C C C T C C C C C C C C C C C C C C
1 chr1_113131435 0 113131435 T T T T G T T T T T T T T T T T T T T T
1 chr1_113137958 0 113137958 A A A A A A A A A A A A A A A A G G A A
1 chr1_113142359 0 113142359 T T T T T T T T G G G T T T T T T T T T
1 chr1_113151702 0 113151702 T T T T T T T T C C C C T T T T T T T T
1 chr1_113162933 0 113162933 G G G G G G G G G G G G G T G G G G G G
1 chr1_113164675 0 113164675 G G G G G G G G T T T T G G G G G G G G
1 chr1_113168333 0 113168333 A A A G A G A A A A A A A A A A A A A A
1 chr1_113168793 0 113168793 T T C T T T T T T T T T T T T T T T T T
1 chr1_113176325 0 113176325 A A T T A T A A A A A A A A A A A A A A
1 chr1_113178903 0 113178903 A A A A A G A A A A A A A A A A A A A A
1 chr1_113180750 0 113180750 A A A A A A A A A A A A A A A A A G A A
1 chr1_113184015 0 113184015 C C C C C C C C C C C C C T C C C C C C
1 chr1_113187899 0 113187899 A A A A A A A A A A A T A A A A A A A A
1 chr1_113209202 0 113209202 G G A A A A G G G G G G G G G G G G G G
1 chr1_113210816 0 113210816 T T T T T T T T T T T T T T T T C C T T
1 chr1_113215158 0 113215158 A G A A A A A A A A A A A A A A A A A A
1 chr1_113223496 0 113223496 C T C C C C C C C C C C C C C C C C C C
1 chr1_113225472 0 113225472 G G G G G G G G A A A A G G G G G G G G
1 chr1_113249650 0 113249650 A A A A A A A A C C C C A A A A A A A A
1 chr1_113254323 0 113254323 C C C C C C C C C C C C C T C C C C C C
1 chr1_113254954 0 113254954 C C C C C C C C C C C T C C C C C C C C
1 chr1_113269943 0 113269943 A A A A A A A A G G G G A A A A A A A A
1 chr1_113276629 0 113276629 A A A A A A A A C C A A A A A A A A A A
1 chr1_113276871 0 113276871 G G T T G T G G G G G G G G G G G G G G
1 chr1_113287407 0 113287407 C C C C C C C C C C C C C C C C T T C C
1 chr1_113291695 0 113291695 T T A A A T T T T T T T T T T T T T T T
1 chr1_113291731 0 113291731 G G G G G G G G G G G G A A G G G G G G
1 chr1_113297811 0 113297811 A A A A A A A A T T T T A A A A A A A A
1 chr1_113298792 0 113298792 C C C C C C C C G G G G C C C C C C C C
1 chr1_113306167 0 113306167 C C C C C C C C T T C C C C C C C C C C
1 chr1_113309301 0 113309301 C C C C C C C C C C C C A A C C C C C C
1 chr1_113352469 0 113352469 G G G G G G G G A A A A G G G G G G G G
1 chr1_113355649 0 113355649 C C C C C C C C C C C C C C T T C C C C
1 chr1_113358432 0 113358432 T T T T T T T T C C C C T T T T C T T T
1 chr1_113359481 0 113359481 C C C C C C C C T T T T C C C C C C C C
1 chr1_113367100 0 113367100 G G G G G G G G G G G G A G G G G G G G
1 chr1_113368411 0 113368411 C C C C C C C C C C C C C C T T C C C C
1 chr1_113378522 0 113378522 C C C C C C C C T T T T C T C C C C C C
1 chr1_113378767 0 113378767 G G G G G G G G G G G G G T T T G G G G
1 chr1_113378789 0 113378789 T T T T T T T T T T T T T T T T C C T T
1 chr1_113385200 0 113385200 A A A A A A A A C C C C A A A A A A A A
1 chr1_113402369 0 113402369 C T C C C C T T C C C C C C C C C C C C
1 chr1_113403974 0 113403974 T T T T T T T T T T T T G T T T T T T T
1 chr1_113404598 0 113404598 C C C C C C G G C C C C C C C C C C C C
1 chr1_113416501 0 113416501 C T T T T T C C T T T T T T T T T T T T
1 chr1_113422345 0 113422345 T T T T T T T T T T T T T T T T C C T T
1 chr1_113424438 0 113424438 T T T T T T T T C C T T T T T T T T T T
1 chr1_113426942 0 113426942 A A C C C C A A A A A A A A A A A A A A
1 chr1_113428075 0 113428075 C C C C C C C C C C C C C C T T C C C C
1 chr1_113428705 0 113428705 G G G G G G G G G G A A G G G G G G G G
1 chr1_113435043 0 113435043 T T G G G G T T T T T T T T T T T T T T
1 chr1_113450260 0 113450260 A A A A A C A A A A A A A A A A A A A A
1 chr1_113460272 0 113460272 C C C C C C C C C C C C T T C C C C C C
1 chr1_113479984 0 113479984 G G G G G G G G A A G G G G G G G G G G
1 chr1_113480638 0 113480638 A A A A A A A A A A A A A A G G A A A A
1 chr1_113483061 0 113483061 A A A A A A A A T T T T A A A A A A A A
1 chr1_113484905 0 113484905 T T T T T T T T C C T T T T T T T T T T
1 chr1_113487396 0 113487396 C C C C C C C C T T T T C C C C C C C C
1 chr1_113506453 0 113506453 C C C C C C C C C C C C C T C C C C C C
1 chr1_113506777 0 113506777 A A A A A A A A A A A A A T A A A A A A
1 chr1_113518182 0 113518182 T T T T T T T T C C C C T T T T T T T T
1 chr1_113527414 0 113527414 T T T T T T T T T T T T T T T T G T T T
1 chr1_113533023 0 113533023 C C C C C C C C G G G G C C C C C C C C
1 chr1_113533158 0 113533158 G G G G G G G G G G A G A G G G G G G G
1 chr1_113533797 0 113533797 G G G G G G G G A A A A G G G G G G G G
1 chr1_113534550 0 113534550 C C C C C C C C A A A A C C C C C C C C
1 chr1_113535849 0 113535849 A A A A A T A A A A A A A A A A A A A A
1 chr1_113539411 0 113539411 A A A A A A A A G G G G A A A A A A A A
1 chr1_113539526 0 113539526 C C C C C C C C C C C C C G C C C C C C
1 chr1_113544552 0 113544552 C C C G C C C C C C C C C C C C C C C C
1 chr1_113552683 0 113552683 T T T T T T T T T T T T C T T T T T T T
1 chr1_113553054 0 113553054 C C C C C C C C C C C C C T C C C C C C
1 chr1_113582955 0 113582955 C C C C C C C C C C C C C C T T C C C C
1 chr1_113587381 0 113587381 G G G G G G G G G G G G G G G G A A G G
1 chr1_113590983 0 113590983 T T T T T T T T C C C C T T T T T T T T
1 chr1_113594739 0 113594739 C C C C C C C C C C C C C C C C C T C C
1 chr1_113597105 0 113597105 A A A A A A A A A A A G A A A A A A A A
1 chr1_113614197 0 113614197 G G C G C G G G G G G G G G G G G G G G
1 chr1_113617649 0 113617649 A A A A A A A A G G G G A A A A A A A A
1 chr1_113625490 0 113625490 C C C C C C C C C C C C C C T T C C C C
1 chr1_113627325 0 113627325 A A A A A A A A A A A T A A A A A A A A
1 chr1_113629331 0 113629331 C C C C C C C C C C C C C T C C C C C C
1 chr1_113634076 0 113634076 G G G G A G G G G G G G G G G G G G G G
1 chr1_113634860 0 113634860 T T T T T T T T T T T T C T T T T T T T
1 chr1_113635560 0 113635560 T T T T T T T T T T T T C T T T T T T T
1 chr1_113639352 0 113639352 C C C C C C C C G G G G C C C C C C C C
1 chr1_113639786 0 113639786 G G G G G G G G G G G G A G G G G G G G
1 chr1_113640197 0 113640197 T T T T T T T T C C C C T T T T T T T T
1 chr1_113646697 0 113646697 T T T T T T T T G G G G T T T T T T T T
1 chr1_113649790 0 113649790 T T T T T T T T T T T T T T C C C C T T
1 chr1_113652972 0 113652972 C C T T C T C C C C C C C C C C C C C C
1 chr1_113662540 0 113662540 C C C C C C C C C C C T C C C C C C C C
1 chr1_113665161 0 113665161 C C C C C C C C C C C C A C C C C C C C
1 chr1_113665958 0 113665958 T T T T T T T T C C C C T T T T T T T T
1 chr1_113670913 0 113670913 T T T T T T T T T T T T T T C C T T T T
1 chr1_113671286 0 113671286 A A A A A T A A A A A A A A A A A A A A
1 chr1_113671917 0 113671917 A A A A A A A A A A A A A A T T A A A A
1 chr1_113679735 0 113679735 G G G G G G G G G G G G T T T T T T G G
1 chr1_113680967 0 113680967 A A A A A G A A A A A A A A A A A A A A
1 chr1_113689255 0 113689255 A A C C A C A A A A A A A A A A A A A A
1 chr1_113691869 0 113691869 A A A A A A A A A G A A A A A A A A A A
1 chr1_113697130 0 113697130 G G G G A G G G G G G G G G G G G G G G
1 chr1_113698585 0 113698585 C C C C C C C C C C C C G G G G G G C C
1 chr1_113712193 0 113712193 A A A A A A A A T T T T A A A A A A A A
1 chr1_113718471 0 113718471 C C C C C C C C T T T T C C C C C C C C
1 chr1_113722501 0 113722501 T T T T T T T T T T T T T T C C T T T T
1 chr1_113730465 0 113730465 T T T T T T T T T T T T T T T T G T T T
1 chr1_113734167 0 113734167 A A T T T T A A T T T T T T T T T T A A
1 chr1_113736553 0 113736553 C C C T C C C C C C C C C C C C C C C C
1 chr1_113740279 0 113740279 G G G G G G G G G G G G G G G G C C G G
1 chr1_113743799 0 113743799 G G T T T T G G T T T T T T T T T T G G
1 chr1_113745651 0 113745651 C C A A A C C C C C C C C C C C C C C C
1 chr1_113745802 0 113745802 C C T T T T C C T T T T T T T T T T C C
1 chr1_113750841 0 113750841 C C C C C C A A C C C C C C C C C C C C
1 chr1_113756661 0 113756661 T T T T T T T T C C C C T T T T T T T T
1 chr1_113763334 0 113763334 G G T T T T G G T T T T T T T T T T G G
1 chr1_113763494 0 113763494 G G G G G G G G G G G G G G C C G G G G
1 chr1_113764319 0 113764319 T T T T T T T T C C C C T T T T T T T T
1 chr1_113765151 0 113765151 G G G G A G G G G G G G G G G G G G G G
1 chr1_113766576 0 113766576 G G A A A G G G G G G G G G G G G G G G
1 chr1_113775555 0 113775555 A A A A A A A A C C C C A A A A A A A A
1 chr1_113777862 0 113777862 C C C C C T C C C C C C C C C C C C C C
1 chr1_113782004 0 113782004 C C C C C C C C T T T T C C C C C C C C
1 chr1_113785802 0 113785802 C C C C C C C C T T T T C C C C C C C C
1 chr1_113792778 0 113792778 C C C C C C C C C C C C C C A A C C C C
1 chr1_113794332 0 113794332 C C C C A C C C C C C C C C C C C C C C
1 chr1_113796395 0 113796395 C C C C C C C C C C C C G G C C C C C C
1 chr1_113810135 0 113810135 A A A A A A A A A A A A A A A A A T A A
1 chr1_113813293 0 113813293 C C A C C C C C C C C C C C C C C C C C
1 chr1_113818009 0 113818009 G G G G G G G G G G G G A G G G G G G G
1 chr1_113828620 0 113828620 C T C C C C C C T T T T C C C C C C C C
1 chr1_113835388 0 113835388 A A G G G G A A G G G G G G G G G G A A
1 chr1_113838648 0 113838648 G G T T T T G G G G G G G G G G G G G G
1 chr1_113857572 0 113857572 G G G G G G G G G G G G G G G G A G G G
1 chr1_113859451 0 113859451 G G G G A G G G G G G G G G G G G G G G
1 chr1_113860294 0 113860294 T T T T C T T T T T T T T T T T T T T T
1 chr1_113870689 0 113870689 G G G G G G G G G G G G G G G G C C G G
1 chr1_113873436 0 113873436 C C C C C C C C C C C C C T C C C C C C
1 chr1_113874891 0 113874891 A A A A A C A A A A A A A A A A A A A A
1 chr1_113876265 0 113876265 A A A A A A A A C C C C A A A A A A A A
1 chr1_113877353 0 113877353 C C G G G G C C C C C C C C C C C C C C
1 chr1_113881893 0 113881893 C C C C C C C C A A A A C C C C C C C C
1 chr1_113883454 0 113883454 G G G G G G G G A A A A G G G G G G G G
1 chr1_113890427 0 113890427 G G G G G G G G A A A A G G G G G G G G
1 chr1_113893030 0 113893030 T T C C C C T T C C C C C C C C C C C C
1 chr1_113893535 0 113893535 C C A A A A C C A A A A A A A A A A A A
1 chr1_113895239 0 113895239 C C C C C G C C C C C C C C C C C C C C
1 chr1_113900236 0 113900236 C C C C C C C C C C C C C C T T C C C C
1 chr1_113900763 0 113900763 C C C C C C C C T T T T C C C C C C C C
1 chr1_113901835 0 113901835 C C T T T T C C C C C C C C C C C C C C
1 chr1_113913664 0 113913664 G G G G G G G G G G G G G G A A G G G G
1 chr1_113916527 0 113916527 A A A A A A A A G G G G A A A A A A A A
1 chr1_113930528 0 113930528 T T C C T T T T T T T T T T T T T T T T
1 chr1_113935280 0 113935280 A A A A A A A A G G G G A A A A A A A A
1 chr1_113936898 0 113936898 G G G G G G G G G G G G A G G G G G G G
1 chr1_113943607 0 113943607 A A A A A A A A A A A A G G A A A A A A
1 chr1_113946647 0 113946647 G G G G G G G G G G G G G G A A G G G G
1 chr1_113962646 0 113962646 G G G G G G G G G G G G G G G G A A G G
1 chr1_113965218 0 113965218 C C C T C C C C C C C C C C C C C C C C
1 chr1_113965354 0 113965354 T T T T T T T T T T T T C T T T T T T T
1 chr1_113966567 0 113966567 A A A A A A A A G G G G A A A A A A A A
1 chr1_113967222 0 113967222 G G G G G G G G A A A A G G G G G G G G
1 chr1_113974004 0 113974004 G G G G G G G G T T T T G G G G G G G G
1 chr1_113978413 0 113978413 C C C C C C C C C C C C T T T T T T C C
1 chr1_113987316 0 113987316 C C C C C C C C C C C C C C C C A A C C
1 chr1_113990731 0 113990731 G G G G G G G G T T T T G G G G G G G G
1 chr1_113992986 0 113992986 A A G G G G A A A A A A A A A A A A A A
1 chr1_113993768 0 113993768 C C T T T T C C C C C C C C C C C C C C
1 chr1_114001493 0 114001493 G G G G G G G G A A A A G G G G G G G G
1 chr1_114064189 0 114064189 G G G G G G G G G G G G G G G G C C G G
1 chr1_114103833 0 114103833 C C T T T T T T T T T T T T T T T T C C
1 chr1_114107685 0 114107685 G G G G G G G G A A A A G G G G G G G G
1 chr1_114108340 0 114108340 C C C C C C C C C C C C A C C C C C C C
1 chr1_114111537 0 114111537 G G G G G T G G G G G G G G G G G G G G
1 chr1_114111642 0 114111642 A A A A A A A A A G A A A A A A A A A A
1 chr1_114126618 0 114126618 T T C C T T T T T T T T T T T T T T T T
1 chr1_114150662 0 114150662 G G G G G G G G T T T T G G G G G G G G
1 chr1_114151350 0 114151350 C C C C C C C C C C C C C T C C C C C C
1 chr1_114158605 0 114158605 T T T T T T T T C C C C T T T T T T T T
1 chr1_114166826 0 114166826 C C C C C C C C C C G G C C C C C C C C
1 chr1_114169479 0 114169479 G G G G G G G G G G G G G G G G T T G G
1 chr1_114182869 0 114182869 T T T T T T T T C C C C T T T T T T T T
1 chr1_114184447 0 114184447 G G T T T T T T T T T T T T T T T T G G
1 chr1_114243531 0 114243531 C C G G G G G G G G G G G G G G G G G G
1 chr1_114311844 0 114311844 C C C C C T C C C C C C C C C C C C C C
1 chr1_114313232 0 114313232 A A G G G G G G G G G G G G G G G G A A
1 chr1_114316602 0 114316602 G G G G G G G G G G G G G G G G A A G G
1 chr1_114323472 0 114323472 G G A A A A G G G G G G G G G G G G G G
1 chr1_114323572 0 114323572 A A A A A G A A A A A A A A A A A A A A
1 chr1_114327381 0 114327381 G G T T T T G G G G G G G G G G G G G G
1 chr1_114329266 0 114329266 A A A A A A A A G G G G A A A A A A A A
1 chr1_114332178 0 114332178 C C C C C C C C C C C C C C C C C T C C
1 chr1_114334930 0 114334930 G G G G G G G G G G G G C G G G G G G G
1 chr1_114341663 0 114341663 C C C C C T C C C C C C C C C C C C C C
1 chr1_114341879 0 114341879 T T G G T T T T T T T T T T T T T T T T
1 chr1_114344016 0 114344016 C C C C C C C C T T T T C C C C C C C C
1 chr1_114347416 0 114347416 C C T T C C C C C C C C C C C C C C C C
1 chr1_114353196 0 114353196 G G G G A G G G G G G G G G G G G G G G
1 chr1_114358074 0 114358074 C C T T T T C C T T T T T T T T T T C C
1 chr1_114362947 0 114362947 T T T T T T T T A A A A T T T T T T T T
1 chr1_114363126 0 114363126 A A A A A A A A A A A A A G A A A A A A
1 chr1_114364941 0 114364941 C C C C C C C C C C C C C T C C C C C C
1 chr1_114368429 0 114368429 G G G G G G G G G G G G A G G G G G G G
1 chr1_114371810 0 114371810 G G G G G G G G A A A A G G G G G G G G
1 chr1_114374563 0 114374563 C C C C C T C C C C C C C C C C C C C C
1 chr1_114376283 0 114376283 C C A A C C C C C C C C C C C C C C C C
1 chr1_114377649 0 114377649 C C C C C C C C C C C C C G C C C C C C
1 chr1_114402481 0 114402481 G G C C C C G G C C C C C C C C C C G G
1 chr1_114403250 0 114403250 T T T T T T T T C C C C T T T T T T T T
1 chr1_114407920 0 114407920 A A A A A A A A G G G G A A A A A A A A
1 chr1_114408679 0 114408679 A A A A A C A A A A A A A A A A A A A A
1 chr1_114415423 0 114415423 A A A A A A A A A A A A A G A A A A A A
1 chr1_114416854 0 114416854 T T C C C C T T T T T T T T T T T T T T
1 chr1_114418513 0 114418513 C C C C C C C C C C C T C C C C C C C C
1 chr1_114421636 0 114421636 T T T T T T T T C C C C T T T T T T T T
1 chr1_114422700 0 114422700 C C T T T T C C C C C C C C C C C C C C
1 chr1_114441609 0 114441609 T T T T T T T T T T T T T T A A T T T T
1 chr1_114447223 0 114447223 T T T T T T T T T T C T T T T T T T T T
1 chr1_114448528 0 114448528 T T T T T T T T T T T T T T C T T T T T
1 chr1_114458951 0 114458951 T T T T T T T T T T G T T T T T T T T T
1 chr1_114459857 0 114459857 A A A A A G A A A A A A A A G G A A A A
1 chr1_114468333 0 114468333 T T T T T T T T T T T T C C T T T T T T
1 chr1_114472546 0 114472546 T T T T T T T T T T T T C T T T T T T T
1 chr1_114484726 0 114484726 C C C C C C C C T T T T C C C C C C C C
1 chr1_114487144 0 114487144 C C C C C C C C C C C C T T C C C C C C
1 chr1_114491679 0 114491679 A A A A A A A A A A A G A A A A A A A A
1 chr1_114493275 0 114493275 G G G G G G G G G G G G A A G G G G G G
1 chr1_114506767 0 114506767 T T T T T T T T C C C T T T T T T T T T
1 chr1_114509465 0 114509465 C C C C C T C C C C C C C C C C C C C C
1 chr1_114517166 0 114517166 G G G G G G G G A G A G G G G G G G G G
1 chr1_114523133 0 114523133 T T T T C T T T T T T T T T T T T T T T
1 chr1_114536014 0 114536014 A A A A A A A A G G G G A A A A A A A A
1 chr1_114536389 0 114536389 A G G G G G G G G G G G G G G G G G G G
1 chr1_114541666 0 114541666 A A A A A A A A A A A A A A A A T T A A
1 chr1_114541863 0 114541863 A A A A A A A A G G G G A A A A A A A A
1 chr1_114543377 0 114543377 G G G G G G G G G G A G G G G G G G G G
1 chr1_114544625 0 114544625 G G G G A G G G G G G G G G G G G G G G
1 chr1_114555716 0 114555716 T T T T T T T T T T T T T T T T A A T T
1 chr1_114562395 0 114562395 G G G G G G G G C C C C G G G G G G G G
1 chr1_114567588 0 114567588 C C C C C C C C T T T T C C C C C C C C
1 chr1_114573739 0 114573739 A A A A A A A A A A A A A A A A G G A A
1 chr1_114574078 0 114574078 T T T T T T T T C C C C T T T T T T T T
1 chr1_114575900 0 114575900 C C C C C C C C T T T T C C C C C C C C
1 chr1_114578838 0 114578838 T T T T T T T T T T T T A A T T T T T T
1 chr1_114579116 0 114579116 T T T T T T T T G G G G T T T T T T T T
1 chr1_114581992 0 114581992 C C C C C C C C C C C C C T C C C C C C
1 chr1_114586503 0 114586503 C C C C C C C C C C C C C C C C C T C C
1 chr1_114590067 0 114590067 T T T T T T T T T T T T C T T T T T T T
1 chr1_114594005 0 114594005 A A A A A A A A G G G G A A A A A A A A
1 chr1_114604223 0 114604223 A A A A A A A A A A A A A A G G A A A A
1 chr1_114606171 0 114606171 C C T T T T C C C C C C C C C C C C C C
1 chr1_114606600 0 114606600 T T T T T T T T C T T T T T T T T T T T
1 chr1_114613482 0 114613482 A A A A A A A A A A A A A A A A C C A A
1 chr1_114620272 0 114620272 G G C C C C C C C C C C C C C C C C G G
1 chr1_114624203 0 114624203 C C C C C C C C T T T T C C C C C C C C
1 chr1_114624846 0 114624846 A A A A A A A A A A A A A A A A G G A A
1 chr1_114628820 0 114628820 C C C T C T C C C C C C C C C C C C C C
1 chr1_114640489 0 114640489 T T T T T T T T G G G G T T T T T T T T
1 chr1_114655142 0 114655142 A A A G A G A A A A A A A A A A A A A A
1 chr1_114656017 0 114656017 C C C C C C C C T T T T C C C C C C C C
1 chr1_114662356 0 114662356 G G T T T T G G T T T T T T T T T T G G
1 chr1_114664596 0 114664596 C C C T C C C C C C C C C C C C C C C C
1 chr1_114664883 0 114664883 C C C C C C C C C C C C C T C C C C C C
1 chr1_114665429 0 114665429 G G G G G G G G C G C C G G G G G G G G
1 chr1_114676171 0 114676171 T T C C C C T T T T T T C C C C C C T T
1 chr1_114682877 0 114682877 G G G G G G G G G G G G A G G G G G G G
1 chr1_114691117 0 114691117 A A A A A A A A A A A A A A A G A A A A
1 chr1_114692745 0 114692745 G G A G G G G G G G G G G G G G G G G G
1 chr1_114698845 0 114698845 T T T T G T T T T T T T T T T T T T T T
1 chr1_114699238 0 114699238 A A A A A A A A A A G G A A A A A A A A
1 chr1_114699777 0 114699777 G G G G G G G G G G A A G G G G G G G G
1 chr1_114708691 0 114708691 C C C T C T C C C C C C C C C C C C C C
1 chr1_114718338 0 114718338 G G A G G G G G G G G G G G G G G G G G
1 chr1_114729823 0 114729823 T T C T T T T T T T T T T T T T T T T T
1 chr1_114731785 0 114731785 A A A A A A A A A G A A A A A A A A A A
1 chr1_114738548 0 114738548 T T T T T T T T C C C C T T T T T T T T
1 chr1_114741454 0 114741454 G G G G G G G G G G G G G G A A G G G G
1 chr1_114745380 0 114745380 C C C T C T C C C C C C C C C C C C C C
1 chr1_114748648 0 114748648 A A A A A A A A A A A A T T T T T T A A
1 chr1_114750278 0 114750278 C C C T T T C C C C C C C C C C C C C C
1 chr1_114750542 0 114750542 A A A A A A A A A A A A T T T T T T A A
1 chr1_114752460 0 114752460 A A A A A A A A A A A G A A A A A A A A
1 chr1_114758029 0 114758029 T T T T T T T T C C C C T T T T T T T T
1 chr1_114759123 0 114759123 G G G G G T G G G G G G G G G G G G G G
1 chr1_114759639 0 114759639 C C A C C C C C C C C C C C C C C C C C
1 chr1_114765626 0 114765626 C C C C C C C C C C C G C C C C C C C C
1 chr1_114768950 0 114768950 G G A A A A A A A A A A A A A A A A A A
1 chr1_114802344 0 114802344 C C C C C C C C T T C C C C C C C C C C
1 chr1_114802695 0 114802695 G G G G A G G G G G G G G G G G G G G G
1 chr1_114803588 0 114803588 C C C T C T C C C C C C C C C C C C C C
1 chr1_114806719 0 114806719 A A A A A A A A G G G G A A A A A A A A
1 chr1_114820968 0 114820968 C C C C C C C C C C C C C C A C C C C C
1 chr1_114825157 0 114825157 G G G G G G G G G G G G A G G G G G G G
1 chr1_114828124 0 114828124 G G A A A A G G A A A A A A A A A A G G
1 chr1_114828816 0 114828816 G G G G G G G G A A A A G G G G G G G G
1 chr1_114832063 0 114832063 T T T T T T T T C C C C T T T T T T T T
1 chr1_114844518 0 114844518 G G G G G G G G G G A G G G G G G G G G
1 chr1_114857213 0 114857213 G G G G G G G G T T T T G G G G G G G G
1 chr1_114862316 0 114862316 C C C C C C C C C C C G C C C C C C C C
1 chr1_114866712 0 114866712 G G G G G G G G G G G G G G G G A A G G
1 chr1_114880072 0 114880072 T T T T T T T T G G G G G G G G G G T T
1 chr1_114882539 0 114882539 G G G G G G G G A G G G G G G G G G G G
1 chr1_114887410 0 114887410 C C A A A C C C A A A A A A A A A A C C
1 chr1_114887667 0 114887667 T T C C C T T T C C C C C C C C C C T T
1 chr1_114887957 0 114887957 C C C C C T C C C C C C C C C C C C C C
1 chr1_114889690 0 114889690 G G G G G G A A G G G G G G G G G G G G
1 chr1_114893091 0 114893091 G G G G G G G G G G G G A G G G G G G G
1 chr1_114893210 0 114893210 G G A G G G G G G G G G G G G G G G G G
1 chr1_114894618 0 114894618 C C C C C C C C G G G G C C C C C C C C
1 chr1_114897418 0 114897418 C C C C C C C C C C C C C C C C C G C C
1 chr1_114899469 0 114899469 T T T T T T T T T T T T T T C C T T T T
1 chr1_114900620 0 114900620 C C C C C T C C C T C C C C C C C C C C
1 chr1_114906066 0 114906066 C C C C C C C C C T C C C C C C C C C C
1 chr1_114906159 0 114906159 A A A A A A A A G G G G A A A A A A A A
1 chr1_114931385 0 114931385 A A A A A A A A A A A G A A A A A A A A
1 chr1_114942538 0 114942538 T T T T T T T T T T C T T T T T T T T T
1 chr1_114944071 0 114944071 T T T T T T T T C C C C T T T T T T T T
1 chr1_114947530 0 114947530 G G G G G G G G A A A A G G G G G G G G
1 chr1_114947910 0 114947910 A A A A A A A A A A A A A A G G A A A A
1 chr1_114950916 0 114950916 A A G G A G G G A A A A G G G G A A A A
1 chr1_114953212 0 114953212 C C C T C C C C C C C C C C C C C C C C
1 chr1_114957163 0 114957163 C C C C C C C C G G G G C C C C C C C C
1 chr1_114971143 0 114971143 C C C C C C C C C C A C C C C C C C C C
1 chr1_114971724 0 114971724 C C C C C C C C T T T T C C C T C C T T
1 chr1_114980801 0 114980801 A A A A A G A A A A A A A A A A A A A A
1 chr1_114994041 0 114994041 C C C C C C C C C C C C T T C C C C C C
1 chr1_114996934 0 114996934 T T T T T T T T G G G G T T T T T T T T
1 chr1_115008894 0 115008894 G G G G G G G G A A A A G G G G G G G G
1 chr1_115010341 0 115010341 A A A A A A A A G G G G A A A A A A A A
1 chr1_115012396 0 115012396 T T T T T T T T C T T T T T T T T T T T
1 chr1_115026792 0 115026792 C C C T C C C C C C C C C C C C C C C C
1 chr1_115027700 0 115027700 A A A A A A G G A A A A A A A A A A A A
1 chr1_115030724 0 115030724 A A A A A A A A A G G G A A A A A A A A
1 chr1_115069074 0 115069074 G G G G A G G G G G G G G G G G G G G G
1 chr1_115077450 0 115077450 C C C C C C C C C C C C C C C C A C C C
1 chr1_115080642 0 115080642 G G G G G T G G G G G G G G G G G G G G
1 chr1_115084444 0 115084444 A G A A A A A A A A A A A A A A A A A A
1 chr1_115086124 0 115086124 G G G G G G G G G G G G A A A A A A G G
1 chr1_115088208 0 115088208 G G G G G G G G A A A A G G G G G G G G
1 chr1_115094579 0 115094579 C T C C C C C C C C C C C C C C C C T T
1 chr1_115103368 0 115103368 A A G G A A A A A A A A A A A A A A A A
1 chr1_115107536 0 115107536 A A A A A A A A G G G G A A A A A A A A
1 chr1_115112536 0 115112536 C C C C C C C C C T T T C C C C C C C C
1 chr1_115114090 0 115114090 G G G G G G G G T T T T G G G G G G G G
1 chr1_115128082 0 115128082 A A A A A A A A G G G G A A A A A A A A
1 chr1_115129293 0 115129293 T T T T T T T T T T T T T T T T C C T T
1 chr1_115129549 0 115129549 G G G G G G G G A A A A G G G G G G G G
1 chr1_115133936 0 115133936 C C C C C C C C T T T T C C C C C C C C
1 chr1_115137905 0 115137905 A G G G G G G G G G G G G G G G G G G G
1 chr1_115144241 0 115144241 A A A A A A A A G G G G A A A A A A A A
1 chr1_115144303 0 115144303 A A A A A G A A A A A A A A A A A A A A
1 chr1_115144408 0 115144408 G G G G A G G G G G G G G G G G G G G G
1 chr1_115149668 0 115149668 G G G G G G G G G G G G G G A A G G G G
1 chr1_115171163 0 115171163 C C C C C C G G C C C C C C C C C C C C
1 chr1_115173808 0 115173808 C C C C C C C C T T T T C C C C C C C C
1 chr1_115176204 0 115176204 G G G G G G G G G G G G G T G G G G G G
1 chr1_115176214 0 115176214 A A A A A A A A G G G G A A A A A A A A
1 chr1_115177476 0 115177476 A G A A A A A A A A A A A A A A A A G G
1 chr1_115185849 0 115185849 G G G G G G G G G G G G A G G G G G G G
1 chr1_115186922 0 115186922 G G A A A A G G G G G G G G G G G G G G
1 chr1_115191214 0 115191214 G G G G A G G G G G G G G G G G G G G G
1 chr1_115196887 0 115196887 A A A A A A A A G G G G A A A A A A A A
1 chr1_115199555 0 115199555 G G G G G G G G C C C C G G G G G G G G
1 chr1_115202260 0 115202260 T T T T C T T T T T T T T T T T T T T T
1 chr1_115204041 0 115204041 G G G G C C G G G G G G G G G G G G G G
1 chr1_115204441 0 115204441 T T T T T T G G T T T T T T T T T T T T
1 chr1_115209096 0 115209096 T T T T T T T T C C C C T T T T T T T T
1 chr1_115210345 0 115210345 A A A A A T A A A A A A A A A A A A A A
1 chr1_115211172 0 115211172 A A A A A A A A G G G G A A A A A A A A
1 chr1_115212433 0 115212433 T T T T T T T T T T T T T T T T C C T T
1 chr1_115214060 0 115214060 G G G G G G G G C C C C G G G G G G G G
1 chr1_115217678 0 115217678 G G G G G G G G G G G G A G G G G G G G
1 chr1_115218243 0 115218243 T T T T T T T T C C C T T T T T T T T T
1 chr1_115221372 0 115221372 G G G G G G G G G G G G A G G G A A G G
1 chr1_115228844 0 115228844 A A A A A A T T A A A A A A A A A A A A
1 chr1_115238794 0 115238794 G G G G G G G G G G G G G G T T G G G G
1 chr1_115259310 0 115259310 G G G G C G G G G G G G G G G G G G G G
1 chr1_115260458 0 115260458 C C C C C C C C G G G G C C C C C C C C
1 chr1_115265964 0 115265964 T T T T T T T T T T T T C T T T T T T T
1 chr1_115266647 0 115266647 A A G G G G A A G G G G G G G G G G A A
1 chr1_115269869 0 115269869 C C C C C C C C C C C C C C T T C C C C
1 chr1_115269951 0 115269951 A A A A A A G G A A A A A A A A A A A A
1 chr1_115275975 0 115275975 G G G G G G G G G G G G A G G G G G G G
1 chr1_115278275 0 115278275 C C C C C C C C C C C C C C C C T T C C
1 chr1_115278407 0 115278407 C C A C C C C C C C C C C C C C C C C C
1 chr1_115282992 0 115282992 A A A A A A A A G G G G A A A A A A G G
1 chr1_115294254 0 115294254 G G G G A G G G G G G G G G G G G G G G
1 chr1_115297376 0 115297376 C C C C C C C C C C C T C C C C C C C C
1 chr1_115304695 0 115304695 G G G G G G G G A A A A G G G G G G G G
1 chr1_115313250 0 115313250 C T C C C C C C C C C C C C C C C C C C
1 chr1_115315553 0 115315553 C C C C C C C C C C C T C C C C C C C C
1 chr1_115315681 0 115315681 C C C C C C C C G G G G C C C C C C C C
1 chr1_115320819 0 115320819 A A A A A G A A A A A A A A A A A A A A
1 chr1_115327084 0 115327084 G G G G G G G G G G G G G G C C G G G G
1 chr1_115330787 0 115330787 C T T T T T T T T T T T T T T T T T T T
1 chr1_115331488 0 115331488 A A A G A G A A A A A A A A A A A A A A
1 chr1_115331496 0 115331496 G G G G G G G G G G G G A G G G G G G G
1 chr1_115332742 0 115332742 C C C C C C C C T T T T C C C C C C C C
1 chr1_115335176 0 115335176 G G G T G G G G G G G G G G G G G G G G
1 chr1_115336622 0 115336622 A A A A A A A A C C C C A A A A A A A A
1 chr1_115337279 0 115337279 A A A A A G A A A A A A A A A A A A A A
1 chr1_115349186 0 115349186 A A A C A C A A A A A A A A A A A A A A
1 chr1_115349465 0 115349465 G G G G G G G G G G A A G G G G G G G G
1 chr1_115351901 0 115351901 C C T T T T C C T T T T T T T T T T C C
1 chr1_115353211 0 115353211 T T G G G G T T G G G G G G G G G G T T
1 chr1_115355999 0 115355999 A A A A A A A A G G G G A A A A A A A A
1 chr1_115363810 0 115363810 C C C C C C C C T T C T C C C C C C C C
1 chr1_115369663 0 115369663 A A A A A A A A A A A A A C A A A A A A
1 chr1_115378307 0 115378307 G G A A A G G G G G G G G G G G G G G G
1 chr1_115379187 0 115379187 A A A A A A A A G G G G A A A A A A A A
1 chr1_115381087 0 115381087 C C C C C C C C T T C C C C C C C C C C
1 chr1_115382607 0 115382607 G G A A A A G G G G G G G G G G G G G G
1 chr1_115383124 0 115383124 G G G G G G G G A A A A G G G G G G G G
1 chr1_115387533 0 115387533 A A A A A A A A G G G G A A A A A A A A
1 chr1_115396482 0 115396482 G G G G G G G G C C G G G G G G G G G G
1 chr1_115397100 0 115397100 G G G G G G G G C C C C G G G G G G G G
1 chr1_115398497 0 115398497 C C C C C C C C T T T T C C C C C C C C
1 chr1_115402242 0 115402242 G G G T G T G G G G G G G G G G G G G G
1 chr1_115408472 0 115408472 G G G G A G G G G G G G G G G G G G G G
1 chr1_115409732 0 115409732 G G G G G G G G G G G G G G A A G G G G
1 chr1_115413764 0 115413764 G G G G G G G G T T T T G G G G G G G G
1 chr1_115415744 0 115415744 A G A A A A G G A A A A A A A A A A A A
1 chr1_115415926 0 115415926 T T C T T T T T T T T T T T T T T T T T
1 chr1_115424580 0 115424580 C C C C C C C C C C C C A C C C C C C C
1 chr1_115426165 0 115426165 T T T T T T T T C C C C T T T T T T T T
1 chr1_115427867 0 115427867 A A A G G G A A G G G G G G G G G G A A
1 chr1_115433415 0 115433415 C C C C C C C C C T C C C C C C C C C C
1 chr1_115436512 0 115436512 A A A A A A A A A A A A A A G G A A A A
1 chr1_115442167 0 115442167 A A A A A A A A G G G G A A A A A A A A
1 chr1_115442424 0 115442424 C T T T T T T T T T T T T T T T T T T T
1 chr1_115467655 0 115467655 C C C C C C C C C C C C C C C C C T C C
1 chr1_115468725 0 115468725 G G A A A A G G G G G G G G G G G G G G
1 chr1_115468941 0 115468941 A C A A A A A A A A A A A A A A A A A A
1 chr1_115475548 0 115475548 G G G G G G G G C C C C G G G G G G G G
1 chr1_115475747 0 115475747 T T T T T T T T A A A A T T T T T T T T
1 chr1_115477499 0 115477499 C C C C C C C C T T T T C C C C C C C C
1 chr1_115482780 0 115482780 G G G G G G G G G G G G G G G G T T G G
1 chr1_115483264 0 115483264 C C C T C C C C C C C C C C C C C C C C
1 chr1_115483924 0 115483924 T T T T T T T T C C C C C C C C C C T T
1 chr1_115486192 0 115486192 A A G G G G A A G G G G G G G G G G A A
1 chr1_115487965 0 115487965 C T T T T T T T T T T T T T T T T T T T
1 chr1_115491833 0 115491833 A A G G G G A A G G G G G G G G G G A A
1 chr1_115491856 0 115491856 T T T T T T T T T T T T T T C T T T T T
1 chr1_115495566 0 115495566 C C C C C C C C C C C C T T C C C C C C
1 chr1_115496997 0 115496997 G G G G G G G G G G G G G G C G G G G G
1 chr1_115497713 0 115497713 G G G G G G G G G G G G G G A G G G G G
1 chr1_115499295 0 115499295 A A A A A A A A A A A A C C A C A A A A
1 chr1_115510234 0 115510234 C C C C C C C C C T C C C C C C C C C C
1 chr1_115511998 0 115511998 C C T T T T C C C C C C C C C C C C C C
1 chr1_115513165 0 115513165 C C C C C C C C T T T T C C C C C C C C
1 chr1_115514258 0 115514258 G G G G G G G G G G G G G G G G A A G G
1 chr1_115515035 0 115515035 C C C C C C C C C C C C C T C C C C C C
1 chr1_115520594 0 115520594 A A A A A A A A G G G G A A A A A A A A
1 chr1_115523256 0 115523256 A A A A A A A A A C C C A A A A A A A A
1 chr1_115529933 0 115529933 C C C C C C C C C C C T C C C C C C C C
1 chr1_115535734 0 115535734 C C A A A C C C C C C C C C C C C C C C
1 chr1_115546039 0 115546039 C C G G C G C C C C C C C C C C C C C C
1 chr1_115546191 0 115546191 A A A A A A A A G G G G A A A A A A A A
1 chr1_115552710 0 115552710 C C C C C C C C C C C C C T C C C C C C
1 chr1_115558544 0 115558544 T T T T T T T T T T T T A T A A T T T T
1 chr1_115560814 0 115560814 A A A A A A A A G G G G A A A A A A A A
1 chr1_115564476 0 115564476 C C T T C T C C C C C C C C C C C C C C
1 chr1_115564512 0 115564512 A A A A A A A A A A A C A A A A A A A A
1 chr1_115564914 0 115564914 C C C C C C C C C C C C C T C C C C C C
1 chr1_115568357 0 115568357 G G G G G G G G G G G G A G G G G G G G
1 chr1_115584041 0 115584041 T T T T T T T T T T C T T T T T T T T T
1 chr1_115595874 0 115595874 C C C C C C C C C T C T C C C C C C C C
1 chr1_115599075 0 115599075 G G G G G G G G T T T T G G G G G G G G
1 chr1_115602604 0 115602604 T T T T T T T T T T T T C C C C C C T T
1 chr1_115602865 0 115602865 G G G G G G G G A G A G G G G G G G G G
1 chr1_115603164 0 115603164 T T G G G G T T G G G G G G G G G G G G
1 chr1_115603459 0 115603459 G G G G G G G G A A A A G G G G G G G G
1 chr1_115606561 0 115606561 C C C C C C C C T T T T C C C C C C C C
1 chr1_115608786 0 115608786 T T T T T T T T C T C T T T T T T T T T
1 chr1_115609360 0 115609360 T T T T T T T T C C C C T T T T T T T T
1 chr1_115610388 0 115610388 C C C C C C C C C C C C C C C C T T C C
1 chr1_115612541 0 115612541 T T T T T T T T C C C C C C C C C C T T
1 chr1_115615380 0 115615380 C C C C C C C C C C C C C T C C C C C C
1 chr1_115616162 0 115616162 G G G G G G G G G G G G G G G G T T G G
1 chr1_115616685 0 115616685 T T T T T T T T C C C C T T T T T T T T
1 chr1_115622514 0 115622514 C C C C C C C C T T T T C C C C C C C C
1 chr1_115624436 0 115624436 C C C C C C C C C C C C C C T T C C C C
1 chr1_115629010 0 115629010 C C C C C C C C C C C C C C C C T T C C
1 chr1_115636007 0 115636007 G G G G G G G G A G G G G G G G G G G G
1 chr1_115636190 0 115636190 G G G G G G G G G G G G A G G G G G G G
1 chr1_115641466 0 115641466 A A A A A A A A G G G G G G G G G G A A
1 chr1_115642835 0 115642835 T T T T T T T T C C C C T T T T T T T T
1 chr1_115645590 0 115645590 T T T T T T T T G T T T T T T T T T T T
1 chr1_115645744 0 115645744 C C C C C C C C C C C C C C C C T T C C
1 chr1_115648159 0 115648159 A A A A A A A A A A A A A A T T A A A A
1 chr1_115648503 0 115648503 C C C C C C C C T T T T C C C C C C C C
1 chr1_115650476 0 115650476 G G G G G G G G G G G G G G T T G G G G
1 chr1_115653668 0 115653668 C C C C C C C C T T T T C C C C C C C C
1 chr1_115658912 0 115658912 C C C C C G C C C C C C C C C C C C C C
1 chr1_115664331 0 115664331 C C T T T T C C T T T T T T T T T T C C
1 chr1_115665541 0 115665541 A A A A A A A A T T T T A A A A A A A A
1 chr1_115668015 0 115668015 G G G G G G A A G G G G G G G G G G G G
1 chr1_115672088 0 115672088 C C C C C C C C T T T T C C C C C C C C
1 chr1_115674873 0 115674873 G G G G G G G G T T T T T T T T T T G G
1 chr1_115679002 0 115679002 A A G G G G A A G G G G G G G G G G A A
1 chr1_115687159 0 115687159 G G G G G G G G G G G G G G C C G G G G
1 chr1_115689449 0 115689449 A A A A A T A A A A A A A A A A A A A A
1 chr1_115689893 0 115689893 C C C C C C C C C C C C C C C C T T C C
1 chr1_115690766 0 115690766 C C C C C C C C C C C C C G C C C C C C
1 chr1_115690979 0 115690979 C C C C C C C C C C C C G G G G G G C C
1 chr1_115692044 0 115692044 C C C C C C C C C C C C A C C C C C C C
1 chr1_115695385 0 115695385 C C C C C C C C C C C C C C T T C C C C
1 chr1_115698070 0 115698070 A A A A A A A A A A A A A G A A A A A A
1 chr1_115709507 0 115709507 A A C C C C A A C C C C C C C C C C C C
1 chr1_115715731 0 115715731 T T T T T T C C T T T T T T T T T T T T
1 chr1_115716015 0 115716015 T T C C C T T T T T T T T T T T T T T T
1 chr1_115719440 0 115719440 G G G G G G G G G G G G G G G G C C G G
1 chr1_115724611 0 115724611 G G G G G G G G A A A A G G G G G G G G
1 chr1_115725145 0 115725145 G G G G G G G G G G G G G G T T G G G G
1 chr1_115725194 0 115725194 G G G G G G G G A G A G G G G G G G G G
1 chr1_115731951 0 115731951 T T T T T T T T C T C T T T T T T T T T
1 chr1_115732562 0 115732562 G G G G G G G G G G G G A A G G G G G G
1 chr1_115734310 0 115734310 C C C C C C C C C C C C C C G G C C C C
1 chr1_115735199 0 115735199 G G G G G G G G G G G G G T G G G G G G
1 chr1_115737234 0 115737234 C C C C C C C C C C C C C G C C C C C C
1 chr1_115737482 0 115737482 G G G G G G G G G G G G G G G G A A G G
1 chr1_115741381 0 115741381 A A A A A A A A A C A A A A A A A A A A
1 chr1_115743124 0 115743124 G G G G G G G G A A A A G G G G G G G G
1 chr1_115746321 0 115746321 G G G G G G A A G G G G G G G G G G G G
1 chr1_115746585 0 115746585 T T T T T T T T G T T T T T T T T T T T
1 chr1_115751059 0 115751059 C C C C C C C C C C C T C C C C C C C C
1 chr1_115753180 0 115753180 C C C C C C C C C C C C C C C C T T C C
1 chr1_115753569 0 115753569 C C C C C C C C C C C T C C C C C C C C
1 chr1_115762781 0 115762781 C C C C C C C C C C C C C T C C C C C C
1 chr1_115762937 0 115762937 T T C T T T T T T T T T T T T T T T T T
1 chr1_115763450 0 115763450 C C C C C C C C C C C C C C C C T T C C
1 chr1_115764829 0 115764829 C C C C C C C C C C C C C C A A C C C C
1 chr1_115772014 0 115772014 T T C T T T T T T T T T T T T T T T T T
1 chr1_115774823 0 115774823 T T T T T T T T T T T T T T T T A A T T
1 chr1_115774964 0 115774964 G G G G G G G G G G G G A A A A G G G G
1 chr1_115780215 0 115780215 G G G G G G G G A A A A G G G G G G G G
1 chr1_115781499 0 115781499 G G G G G G G G G G G G G G A G G G G G
1 chr1_115783370 0 115783370 C C C C C C C C C C C C C C C C A A C C
1 chr1_115783814 0 115783814 A A A A A A A A A A A T A A A A A A A A
1 chr1_115787151 0 115787151 G G G G G G G G G G G G A G A A A A G G
1 chr1_115802857 0 115802857 A A G G G G A A A A A A A A A A A A A A
1 chr1_115803472 0 115803472 A G G G G G A A G G G G G G G G G G A A
1 chr1_115807236 0 115807236 G G G G G G G G A A A A G G G G G G G G
1 chr1_115810865 0 115810865 G G G G G G G G G G G G G G T T G G G G
1 chr1_115824504 0 115824504 A A A A A A A A G G G G A A A A A A A A
1 chr1_115836552 0 115836552 C C C C C C C C G G G G C C C C C C C C
1 chr1_115836693 0 115836693 A A A A A A A A G G G G A A A A A A A A
1 chr1_115837980 0 115837980 C C C C C C C C C C C T C C C C C C C C
1 chr1_115840345 0 115840345 C C T T T T C C T T T T T T T T T T C C
1 chr1_115843370 0 115843370 C C C C C C C C C C C C C C T T C C C C
1 chr1_115847218 0 115847218 G G G G G G G G G G G G A A G G G G G G
1 chr1_115847308 0 115847308 C C C C C T C C C C C C C C C C C C C C
1 chr1_115848321 0 115848321 C C C C C C C C G G C C C C C C C C C C
1 chr1_115853550 0 115853550 G G G G G G G G A A A A G G G G G G G G
1 chr1_115853690 0 115853690 A A A A A G A A A A A A A A A A A A A A
1 chr1_115853981 0 115853981 C C C C C C C C T T T T C C C C C C C C
1 chr1_115857666 0 115857666 G G A A A G G G G G G G G G G G G G G G
1 chr1_115874609 0 115874609 G G G G G G G G G G G G A A G G G G G G
1 chr1_115875271 0 115875271 C G C C C C C C C C C C C C C C C C C C
1 chr1_115875301 0 115875301 T T T T T T T T C C C C T T T T T T T T
1 chr1_115875883 0 115875883 G G G G G G G G G G G G G G G G A A G G
1 chr1_115881281 0 115881281 T T T T T T T T A A A A T T T T T T T T
1 chr1_115882444 0 115882444 G G G G G G G G G G G G G T G G G G G G
1 chr1_115882643 0 115882643 C C C C C C C C C C C C C C C C T T C C
1 chr1_115885880 0 115885880 G G G G G G G G A A A A G G G G G G G G
1 chr1_115895048 0 115895048 T T T T T T T T C C C C T T T T T T T T
1 chr1_115895883 0 115895883 G G A A A G G G G G G G G G G G G G G G
1 chr1_115905563 0 115905563 G G G G G G G G G G A G G G G G G G G G
1 chr1_115907193 0 115907193 C C C C C C C C C C C C C C A C C C C C
1 chr1_115920682 0 115920682 C G C C C C G G C C C C C C C C C C C C
1 chr1_115922491 0 115922491 A A A A A A A A G G A A A A A A A A A A
1 chr1_115923172 0 115923172 C C T T T T C C T T T T T T T T T T C C
1 chr1_115926135 0 115926135 G G G G G G G G G G G G G G G G G T G G
1 chr1_115926500 0 115926500 A A A A A A A A A A A A A A A A A G A A
1 chr1_115926950 0 115926950 C C C C C C C C A A A A C C C C C C C C
1 chr1_115927544 0 115927544 A A A A A A A A A A A A A A A G A A A A
1 chr1_115928019 0 115928019 C C C C C G C C C C C C C C C C C C C C
1 chr1_115940814 0 115940814 C C C C C T C C C C C C C C C C C C C C
1 chr1_115944768 0 115944768 C C C C C C C C C G C C C C C C C C C C
1 chr1_115945635 0 115945635 T T T T T T C C T T T T T T T T T T C C
1 chr1_115946529 0 115946529 C C C C C C C C C C C C C C C C C T C C
1 chr1_115952228 0 115952228 T T T T T T T T C C C C T T T T T T T T
1 chr1_115954698 0 115954698 T T T T A T T T T T T T T T T T T T T T
1 chr1_115956450 0 115956450 A A A A A A A A A A A A A A G G A A A A
1 chr1_115959060 0 115959060 C C C C C C C C A A A A C C C C C C C C
1 chr1_115959445 0 115959445 C C C C C C C C C C C G C C C C C C C C
1 chr1_115968968 0 115968968 C C C C C C C C C C C C T T C C C C C C
1 chr1_115975803 0 115975803 C C C C C T C C C C C C C C C C C C C C
1 chr1_115979104 0 115979104 G G G G A G G G G G G G G G G G G G G G
1 chr1_115981525 0 115981525 C C T T C T C C C C C C C C C C C C C C
1 chr1_115984802 0 115984802 C C G G C G C C C C C C C C C C C C C C
1 chr1_115984833 0 115984833 G G G G G G G G G G G G G G G G A A G G
1 chr1_115984975 0 115984975 G G G G G G G G A A A A G G G G G G G G
1 chr1_115986493 0 115986493 A A A A A A A A C C C C A A A A A A A A
1 chr1_115988999 0 115988999 G G G G G G G G G G G G A A A A G G G G
1 chr1_115993296 0 115993296 A A C C A C A A A A A A A A A A A A A A
1 chr1_115995346 0 115995346 G G G G G G G G G G A A G G G G G G G G
1 chr1_116003951 0 116003951 C C C C C C C C C C T T C C C C C C C C
1 chr1_116005084 0 116005084 G G G G G G G G G G A A G G G G G G G G
1 chr1_116005698 0 116005698 G G G G A G G G G G G G G G G G G G G G
1 chr1_116011016 0 116011016 G G G G G G G G G G A A G G G G G G G G
1 chr1_116011640 0 116011640 T T T T T T T T G G G G T T T T T T T T
1 chr1_116016329 0 116016329 G G G G G G G G G G A G G G G G G G G G
1 chr1_116017077 0 116017077 C C C C C C C C C T C C C C C C C C C C
1 chr1_116023585 0 116023585 G G C G G G G G G G G G G G G G G G G G
1 chr1_116027894 0 116027894 C C C C C C C C T T T T C C C C C C C C
1 chr1_116028785 0 116028785 T T T T T T T T C C C C T T T T T T T T
1 chr1_116037324 0 116037324 C C C C C C C C G G G G C C C C C C C C
1 chr1_116040033 0 116040033 G G A A A A G G A A A A A A A A A A G G
1 chr1_116053608 0 116053608 A A A A A A A A G G G G A A A A A A A A
1 chr1_116063962 0 116063962 C C T T T T C C T T T T T T T T T T T T
1 chr1_116086099 0 116086099 A A A A A A A A A A A A A A A A G G A A
1 chr1_116087476 0 116087476 A A A A A G A A A A A A A A A A A A A A
1 chr1_116093434 0 116093434 G G G G G G G G A A A A G G G G G G G G
1 chr1_116097574 0 116097574 A A A A A T A A A A A A A A A A A A A A
1 chr1_116100788 0 116100788 A A A A A A A A A A A C A A A A A A A A
1 chr1_116123784 0 116123784 G G G G G G G G A A A A G G G G G G G G
1 chr1_116126543 0 116126543 A A A A A A A A C C C C A A A A A A A A
1 chr1_116129601 0 116129601 G G G G G T G G G G G G G G G G G G G G
1 chr1_116137092 0 116137092 G G G G G G G G T T T T G G G G G G G G
1 chr1_116139648 0 116139648 A A A A A A A A G G G G A A A A A A A A
1 chr1_116147532 0 116147532 A A A A A A A A G G G G A A A A A A A A
1 chr1_116153335 0 116153335 G G G G A G G G G G G G G G G G G G G G
1 chr1_116154509 0 116154509 G G G G G G G G G G G G G T G G G G G G
1 chr1_116156218 0 116156218 G G G G G G G G G G G G G G G G A A G G
1 chr1_116156746 0 116156746 G G A G G G G G G G G G G G G G G G G G
1 chr1_116157132 0 116157132 G G G G A G G G G G G G G G G G G G G G
1 chr1_116157208 0 116157208 G G G G G G G G A A A A G G G G G G G G
1 chr1_116160264 0 116160264 C C C C C C C C T T T T C C C C C C C C
1 chr1_116166215 0 116166215 A A G G G G A A G G G G G G G G G G G G
1 chr1_116167699 0 116167699 T T T T T T T T T T T T C T T T T T T T
1 chr1_116172103 0 116172103 T T T T C T T T T T T T T T T T T T T T
1 chr1_116176475 0 116176475 A A A A A A A A T T T T A A A A A A A A
1 chr1_116182150 0 116182150 C C C C C C C C C C C C C T C C C C C C
1 chr1_116184339 0 116184339 C C C C C C C C T T T T C C C C C C C C
1 chr1_116187501 0 116187501 C C C C C C C C A A A A C C C C C C C C
1 chr1_116192100 0 116192100 C C C C T T C C C C C C C C C C C C C C
1 chr1_116201928 0 116201928 G G G G A G G G G G G G G G G G G G G G
1 chr1_116203321 0 116203321 G G G G G G G G G G G G A A A A A A G G
1 chr1_116214053 0 116214053 C C T T T T C C T T T T T T T T T T C C
1 chr1_116230544 0 116230544 G G A A A G G G G G G G G G G G G G G G
1 chr1_116245292 0 116245292 C C C C C C C C C C C C C T C C C C C C
1 chr1_116250570 0 116250570 C T C C C C C C C C C C C C C C C C C C
1 chr1_116260589 0 116260589 G G G G G G G G C C C C G G G G G G G G
1 chr1_116275589 0 116275589 C C C C C C C C T T T T C C C C C C C C
1 chr1_116280607 0 116280607 G G G G G G G G G G G G A G G G G G G G
1 chr1_116281129 0 116281129 C C C C C C C C C C C C C C A A C C C C
1 chr1_116281185 0 116281185 C C C C C C C C C C C C A C C C C C C C
1 chr1_116285538 0 116285538 C C C C C C C C C C C C C C G G C C C C
1 chr1_116287117 0 116287117 T T T T T T T T C C C C T T T T T T T T
1 chr1_116287672 0 116287672 C C C C C C C C C C C C C C T T C C C C
1 chr1_116287717 0 116287717 G G G G G G G G A A A A G G G G G G G G
1 chr1_116294148 0 116294148 A A A A A A A A A A A A A G A A A A A A
1 chr1_116300249 0 116300249 G G G G G G G G A A A A G G G G G G G G
1 chr1_116302808 0 116302808 C T C C C C C C C C C C C C C C C C C C
1 chr1_116313623 0 116313623 C C C C C C C C C T C T C C C C C C C C
1 chr1_116322501 0 116322501 G G G G A G G G G G G G G G G G G G G G
1 chr1_116327413 0 116327413 C C C C C C C C C C C C C T C C C C T T
1 chr1_116329972 0 116329972 C C C C C C C C T T C T C C C C C C C C
1 chr1_116332044 0 116332044 G G G G G G G G G G G G G G G G A A G G
1 chr1_116332106 0 116332106 C C C C C C C C G G G G C C C C C C C C
1 chr1_116341382 0 116341382 C C C C C C C C T T T T C C C C C C C C
1 chr1_116353520 0 116353520 A A G G G G A A G G G G G G G G G G A A
1 chr1_116366445 0 116366445 T T T T T T T T T T T T C T T T T T T T
1 chr1_116393298 0 116393298 G G T T T T G G T T T T T T T T T T G G
1 chr1_116396400 0 116396400 C C C C C C C C C C C C C C T T C C C C
1 chr1_116396621 0 116396621 C C A A A A C C C C C C C C C C C C C C
1 chr1_116411243 0 116411243 G G G G G G G G A A A A G G G G G G G G
1 chr1_116413359 0 116413359 A A A A A A A A G G G G A A A A A A A A
1 chr1_116414406 0 116414406 G G G G G G G G G G G G G G A A G G G G
1 chr1_116425101 0 116425101 C C C C C C C C C C C C C T C C C C C C
1 chr1_116431156 0 116431156 A G G G G G A A G G G G G G G G G G A A
1 chr1_116433428 0 116433428 A A A A A A A A A A A A A G A A A A A A
1 chr1_116433825 0 116433825 G G G G G G G G G G G G G G C C G G G G
1 chr1_116442644 0 116442644 A A G G G G A A A A A A A A A A A A A A
1 chr1_116444082 0 116444082 G G G G G G G G G G G G C G G G G G G G
1 chr1_116448515 0 116448515 T T T T T T T T T T T T A T T T T T T T
1 chr1_116460292 0 116460292 C C C C C C C C C C C C C C T T C C C C
1 chr1_116460785 0 116460785 A A A G A A A A A A A A A A A A A A A A
1 chr1_116462531 0 116462531 C C C C C C C C T T T T C C C C C C C C
1 chr1_116469568 0 116469568 T T T T T T T T T T T T C T T T T T T T
1 chr1_116482839 0 116482839 C C C C C C C C C C C C T T T T C C C C
1 chr1_116489833 0 116489833 C C C C C C C C C C C C C C C C T T C C
1 chr1_116492935 0 116492935 C T C C C C T T C C C C C C C C C C C C
1 chr1_116492970 0 116492970 T T C C C C T T C C C C C C C C C C T T
1 chr1_116500952 0 116500952 A A A A A G A A A A A A A A A A A A A A
1 chr1_116514166 0 116514166 C C A A A C C C C C C C C C C C C C C C
1 chr1_116544947 0 116544947 T T T T T T T T T T T T A T T T T T T T
1 chr1_116545805 0 116545805 G G G G G G G G C G G G G G G G G G G G
1 chr1_116559457 0 116559457 G G A G A A G G G G G G G G G G G G G G
1 chr1_116567680 0 116567680 A A A A A A A A G G G G A A A A A A A A
1 chr1_116570347 0 116570347 G G A A A G G G G G G G G G G G G G G G
1 chr1_116583308 0 116583308 C C C C C C C C C C C C C T C C C C C C
1 chr1_116583499 0 116583499 T T T T T T T T C C C C T T T T T T T T
1 chr1_116584832 0 116584832 G G G G A G G G G G G G G G G G G G G G
1 chr1_116588589 0 116588589 T T T T C T T T T T T T T T T T T T T T
1 chr1_116592724 0 116592724 G G A A A A G G A A A A A A A A A A G G
1 chr1_116593125 0 116593125 G G C C C C G G C C C C C C C C C C G G
1 chr1_116599918 0 116599918 C C C C C C C C C T C C C C C C C C C C
1 chr1_116605554 0 116605554 G G G G G G G G C C C C G G G G G G G G
1 chr1_116612855 0 116612855 C C C C C C C C C C C C C G C C C C C C
1 chr1_116614647 0 116614647 C C C C C C C C C C C C C T C C C C C C
1 chr1_116617281 0 116617281 G G A A A G G G G G G G G G G G G G G G
1 chr1_116620058 0 116620058 C C C C C C C C T T T T C C C C C C C C
1 chr1_116625505 0 116625505 G G G G A G G G G G G G G G G G G G G G
1 chr1_116626967 0 116626967 A A A A A A A A G G G G A A A A A A A A
1 chr1_116630236 0 116630236 T T T T T T T T T T T T T T T T C T T T
1 chr1_116631552 0 116631552 C C C C C C C C C C A C C C C C C C C C
1 chr1_116634409 0 116634409 C C C C C C C C C C C C C C C T C C C C
1 chr1_116634881 0 116634881 C C C C C C C C C C C C C C C C C T C C
1 chr1_116635556 0 116635556 T T C C C C T T C C C C C C C C C C T T
1 chr1_116636357 0 116636357 C C G G C G C C C C C C C C C C C C C C
1 chr1_116636500 0 116636500 G G G G C G G G G G G G G G G G G G G G
1 chr1_116645282 0 116645282 G G A A A G G G G G G G G G G G G G G G
1 chr1_116646836 0 116646836 G G G G G G G G G G G G G G G G A A G G
1 chr1_116649129 0 116649129 C C C C C C C C C C C C C C C C T T C C
1 chr1_116649242 0 116649242 T T C C C T T T T T T T T T T T T T T T
1 chr1_116650934 0 116650934 A C A A A A A A A A A A A A A A A A A A
1 chr1_116656190 0 116656190 G G G G G G G G A A A A G G G G G G G G
1 chr1_116658898 0 116658898 C C C C C C C C C C C C C C C C A A C C
1 chr1_116665045 0 116665045 T T T T T T T T C C C C T T T T T T T T
1 chr1_116665158 0 116665158 G G G G G G G G A A A A G G G G G G G G
1 chr1_116666114 0 116666114 C C C C C C C C C C C C C T C C C C C C
1 chr1_116667744 0 116667744 G G G G G G G G A A A A G G G G G G G G
1 chr1_116669474 0 116669474 A A A A A A A A G G G G A A A A A A A A
1 chr1_116679350 0 116679350 G G G G G G G G G G G G G G G T G G G G
1 chr1_116685960 0 116685960 C C C C C C C C T T C T C C C C C C C C
1 chr1_116686652 0 116686652 A A A A A A A A G G G G A A A A A A A A
1 chr1_116723963 0 116723963 A A A A A G A A A A A A A A A A A A A A
1 chr1_116738820 0 116738820 G G G G G G G G G G G G G G A A G G G G
1 chr1_116748623 0 116748623 A A A A A A A A A A A A A A A A C C A A
1 chr1_116775684 0 116775684 G G G G G G G G G G A G G G G G G G G G
1 chr1_116784605 0 116784605 G G G G A G G G G G G G G G G G G G G G
1 chr1_116793569 0 116793569 A A A A A A A A A G A A A A A A A A A A
1 chr1_116806281 0 116806281 G G G G A G G G G G G G G G G G G G G G
1 chr1_116807064 0 116807064 G G G G G G G G T T T T G G G G G G G G
1 chr1_116809370 0 116809370 T T T T T T T T C C C T T T T T T T T T
1 chr1_116821195 0 116821195 T T T T T T T T C C C C T T T T T T T T
1 chr1_116833881 0 116833881 C C C C C C C C C C C C C C C T C C C C
1 chr1_116848619 0 116848619 T T T T T T T T T T T T T T G T T T T T
1 chr1_116849297 0 116849297 A A A A A A A A G G G G A A A A A A A A
1 chr1_116852552 0 116852552 C C C C C C C C A A A A C C C C C C C C
1 chr1_116857464 0 116857464 G T T T T T T T T T T T T T T T T T T T
1 chr1_116868274 0 116868274 C G G G G G G G G G G G G G G G G G G G
1 chr1_116879041 0 116879041 T T T T G T T T T T T T T T T T T T T T
1 chr1_116888443 0 116888443 A G G G G G A A G G G G G G G G G G A A
1 chr1_116891382 0 116891382 T T C C C T T T T T T T T T T T T T T T
1 chr1_116894172 0 116894172 G G A A A A G G A A A A A A A A A A G G
1 chr1_116896117 0 116896117 A A A C A A A A A A A A A A A A A A A A
1 chr1_116896608 0 116896608 C G C C C C G G C C C C C C C C C C G G
1 chr1_116910669 0 116910669 C C C C C C C C C C C C T T T T T T C C
1 chr1_116910805 0 116910805 C C C C C C C C G G G G C C C C C C C C
1 chr1_116911243 0 116911243 A A G G A G A A A A A A A A A A A A A A
1 chr1_116912967 0 116912967 C C C C C T C C C C C C C C C C C C C C
1 chr1_116915409 0 116915409 C C C C C C C C C C C C C C C T C C C C
1 chr1_116928608 0 116928608 T T T T C T T T T T T T C T T T T T T T
1 chr1_116929918 0 116929918 C C C C C C C C T T T T C C C C C C C C
1 chr1_116940076 0 116940076 T T T T T T T T T T T T G G T T T T T T
1 chr1_116942623 0 116942623 G G G G G G G G A A A A G G G G G G G G
1 chr1_116952694 0 116952694 C C C C C C C C T T T T C C C C C C C C
1 chr1_116964236 0 116964236 A A A A A A A A A A A A A A A A A G A A
1 chr1_116964472 0 116964472 T T T T T T T T C C C C T T T T T T T T
1 chr1_116964767 0 116964767 T T C C C C T T T T T T T T T T T T T T
1 chr1_116971801 0 116971801 G G G G G G G G T T T T G G G G G G G G
1 chr1_116973619 0 116973619 T T T T T T T T C C C C T T T T T T T T
1 chr1_116974025 0 116974025 C C C C C C C C C C C C C C C G C C C C
1 chr1_116974093 0 116974093 G G G G G G G G G G G G G G G G T T G G
1 chr1_116976678 0 116976678 T T T T T T T T T T T T C C C C C C T T
1 chr1_116977778 0 116977778 C C C C C C C C C C C C C C G G C C C C
1 chr1_116979980 0 116979980 T T T T T T T T C C C C T T T T T T T T
1 chr1_116981986 0 116981986 T T T T T T T T A A A A T T T T T T T T
1 chr1_117003893 0 117003893 T T T T T T T T T T T T T T G G T T T T
1 chr1_117005270 0 117005270 A A A A A A A A G G G G A A A A A A A A
1 chr1_117010090 0 117010090 G G G G G G G G C C C C G G G G G G G G
1 chr1_117014660 0 117014660 G G G G G G G G G G G G C G G G G G G G
1 chr1_117015361 0 117015361 C C C C C C C C C C C C C G C C C C C C
1 chr1_117017146 0 117017146 G G T T G T G G G G G G G G G G G G G G
1 chr1_117029517 0 117029517 T T T T C T T T T T T T T T T T T T T T
1 chr1_117030216 0 117030216 C C A C C C C C C C C C C C C C C C C C
1 chr1_117033930 0 117033930 C C C C C C C C C C C C C C C C A A C C
1 chr1_117068392 0 117068392 G G G G A G G G G G G G G G G G G G G G
1 chr1_117071271 0 117071271 T T T T T T T T T T T T T T C T T T T T
1 chr1_117075211 0 117075211 G G G G G G G G G G G G G G T T G G G G
1 chr1_117076076 0 117076076 A A A A A A A A C C C C A A A C A A A A
1 chr1_117077428 0 117077428 C C C C A C C C C C C C C C C C C C C C
1 chr1_117088102 0 117088102 T T C T T T T T T T T T T T T T T T T T
1 chr1_117088673 0 117088673 T T T T T T T T C C C C T T T T T T T T
1 chr1_117107534 0 117107534 T T T T T T T T C T T T T T T T T T T T
1 chr1_117114465 0 117114465 G G G G G G G G G G G G A G G G G G G G
1 chr1_117128692 0 117128692 A A A A A A A A A A A A A A G G A A A A
1 chr1_117141067 0 117141067 T T T T T T T T T T T T C C T T T T T T
1 chr1_117142719 0 117142719 A A G G G G A A G G G G G G G G G G A A
1 chr1_117154400 0 117154400 C C C C C C C C C C C C C C A C C C C C
1 chr1_117162786 0 117162786 T T T T T T T T T T T T T T T T C T T T
1 chr1_117175907 0 117175907 G G G G G G G G G G G G G G G G C C G G
1 chr1_117176374 0 117176374 A A G G A G A A A A A A A A A A A A A A
1 chr1_117186511 0 117186511 G G G G G G G G G G G G G G A G G G G G
1 chr1_117207067 0 117207067 T T T T T T T T T T T T T T C T T T T T
1 chr1_117208376 0 117208376 C C C C C T C C C C C C C C C C C C C C
1 chr1_117229445 0 117229445 C C T T C T C C C C C C C C C C C C C C
1 chr1_117230765 0 117230765 T T T T T T T T T T T T T T T T C T T T
1 chr1_117237582 0 117237582 A A A A A A A A A A A A A A A A A G A A
1 chr1_117237735 0 117237735 G G G G G G G G C C C C G G G G G G G G
1 chr1_117255956 0 117255956 T T T T T T T T C C C C T T T T T T T T
1 chr1_117264289 0 117264289 G G G G G G G G A A A A G G G G G G G G
1 chr1_117264550 0 117264550 C C C C C C C C C C C C C C G G G G C C
1 chr1_117276330 0 117276330 C C T T T T C C C C C C C C C C C C C C
1 chr1_117291530 0 117291530 C C C C C C C C A A A A C C C C C C C C
1 chr1_117306402 0 117306402 C C C C C C C C C C C C A A C C C C C C
1 chr1_117312334 0 117312334 C C C C C C C C C G C C C C C C C C C C
1 chr1_117318829 0 117318829 A T T T T T A A T T T T T T T T T T A A
1 chr1_117323668 0 117323668 G G G G G G G G C C C C G G G G G G G G
1 chr1_117327893 0 117327893 A A A A A A A A A A A A A A G G A A A A
1 chr1_117329303 0 117329303 A A A A A A A A G G G G A A A A A A A A
1 chr1_117334692 0 117334692 G G G G G G G G G G G G A G G G G G G G
1 chr1_117339519 0 117339519 T T T T T T T T T T C T T T T T T T T T
1 chr1_117340045 0 117340045 C C C C C C C C C C C C C C G G C C C C
1 chr1_117343137 0 117343137 C C C C C C C C C C C C C C C C T T C C
1 chr1_117345548 0 117345548 G G G G A G G G G G G G G G G G G G G G
1 chr1_117354308 0 117354308 A A A A A A A A A A A A A A C C A A A A
1 chr1_117360493 0 117360493 G G G G G G G G T T T T G G G G G G G G
1 chr1_117383611 0 117383611 T T T T T T T T C C C C T T T T T T T T
1 chr1_117387777 0 117387777 C C C C C C C C C C C C C C T T C C C C
1 chr1_117390983 0 117390983 G G G G G G G G G G C G G G G G G G G G
1 chr1_117394607 0 117394607 C C C C C C C C C C C C C T C C C C C C
1 chr1_117395744 0 117395744 A A A A A A A A A A A A A C A A A A A A
1 chr1_117397475 0 117397475 T T C C C T T T T T T T T T T T T T T T
1 chr1_117400452 0 117400452 C G G G G G G G G G G G G G G G G G G G
1 chr1_117401587 0 117401587 A A A A A A A A G G G G A A A A A A A A
1 chr1_117405365 0 117405365 A A A A A A A A T T A T A A A A A A A A
1 chr1_117410542 0 117410542 C C C C C C C C C G C G C C C C C C C C
1 chr1_117415845 0 117415845 A A A A A A A A A A A C A A A A A A A A
1 chr1_117428550 0 117428550 A A A A A A A A G G G G A A A A A A A A
1 chr1_117430573 0 117430573 T T T T T T T T C C C C T T T T T T T T
1 chr1_117432651 0 117432651 A A A G A A A A A A A A A A A A A A A A
1 chr1_117432715 0 117432715 T T T T T T T T T T T T T T A T T T T T
1 chr1_117435616 0 117435616 T T G T G G T T T T T T T T T T T T T T
1 chr1_117440033 0 117440033 A G G G G G G G G G G G G G G G G G A A
1 chr1_117440379 0 117440379 G G G G A G G G G G G G G G G G G G G G
1 chr1_117446818 0 117446818 C C C C C C C C C C C T C C C C C C C C
1 chr1_117447324 0 117447324 A A A A A T A A A A A A A A A A A A A A
1 chr1_117451173 0 117451173 C C C C C C C C C C C C C C T T C C C C
1 chr1_117453491 0 117453491 T T T T T T T T C C C T T T T T T T T T
1 chr1_117453967 0 117453967 A A A A A A A A T T T T A A A A A A A A
1 chr1_117454624 0 117454624 A A A A A A A A A A A A A A A A G G A A
1 chr1_117457860 0 117457860 G G G G G G G G G G G G G G A G G G G G
1 chr1_117462452 0 117462452 T T T T T T T T T T T T T T T T C C T T
1 chr1_117480560 0 117480560 C C C C C C C C A A A A C C C C C C C C
1 chr1_117482538 0 117482538 C C C C C C C C C C C C C C C C C G C C
1 chr1_117493549 0 117493549 T T T T T T T T C C C C T T T T T T T T
1 chr1_117494537 0 117494537 T T T T T T T T G T T T T T T T T T T T
1 chr1_117501109 0 117501109 A A A A A A A A A A A A A C A A A A A A
1 chr1_117503127 0 117503127 T T T T T T T T T T C T T T T T T T T T
1 chr1_117515192 0 117515192 G G G G G G G G G G G G G G A G G G G G
1 chr1_117540622 0 117540622 T T T T T T T T G G G G T T T T T T T T
1 chr1_117544970 0 117544970 T T T T T T T T C C C C T T T T T T T T
1 chr1_117551011 0 117551011 C C C C C C C C T T T T C T C C C C C C
1 chr1_117553077 0 117553077 A A A A A A A A A A A A A A A A G G A A
1 chr1_117553147 0 117553147 T T T T T T T T C C C C T T T T T T T T
1 chr1_117554689 0 117554689 C C C C C C C C C C C C C T T T C C C C
1 chr1_117555994 0 117555994 G G G G G G G G G G G G G G A G G G G G
1 chr1_117561570 0 117561570 T T C T T T T T T T T T T T T T T T T T
1 chr1_117569098 0 117569098 A A A A A A A A A A A A G G G G G G A A
1 chr1_117569185 0 117569185 T T T T T T T T C C C C T T T T T T T T
1 chr1_117577261 0 117577261 G G G G G G G G G G G G G G G G A G G G
1 chr1_117584455 0 117584455 T T T T T T T T T T T T T T T T C T T T
1 chr1_117587504 0 117587504 G G G G G G G G G G G G G G G G A G G G
1 chr1_117590352 0 117590352 A A A A A A A A T T T T A A A A A A A A
1 chr1_117594122 0 117594122 A A A A A A A A A A A A A G A A A A A A
1 chr1_117597287 0 117597287 T T T T T T T T T T T T C T T T T T T T
1 chr1_117598455 0 117598455 C C C C C C C C T T T T C C C C C C C C
1 chr1_117598487 0 117598487 A A C C C C A A C C C C C C C C C C A A
1 chr1_117601434 0 117601434 G G A A A A G G G G G G G G G G G G G G
1 chr1_117612594 0 117612594 T T T T T T T T T T T T C T T T T T T T
1 chr1_117617759 0 117617759 C G G G G G G G G G G G G G G G G G G G
1 chr1_117618871 0 117618871 G G G G G G G G G G G G A G G G G G G G
1 chr1_117619512 0 117619512 A C A A A A A A A A A A A A A A A A C C
1 chr1_117621816 0 117621816 C C T T C C C C C C C C C C C C C C C C
1 chr1_117624852 0 117624852 T T T T T T T T T T T T C T T T T T T T
1 chr1_117627641 0 117627641 G G G G G G G G G G G G G G G G G T G G
1 chr1_117628889 0 117628889 G G G G G G G G G G G G G G A G G G G G
1 chr1_117630569 0 117630569 T T T T T T T T T T T T T T C C T T T T
1 chr1_117634125 0 117634125 T T T T T T T T T T T T C T T T T T T T
1 chr1_117634853 0 117634853 C C C C C C C C T T T T C C C C C C C C
1 chr1_117638411 0 117638411 G G G G G G G G G G G G G G G G A A G G
1 chr1_117655814 0 117655814 G G T T T T G G T T T T T T T T T T T T
1 chr1_117656183 0 117656183 T T T T T T T T T T T T T T T T C T T T
1 chr1_117657431 0 117657431 G G G G G G G G G G G G A G G G G G G G
1 chr1_117659081 0 117659081 T T C C T T T T T T T T T T T T T T T T
1 chr1_117671510 0 117671510 A A G G G G A A A A A A A A A A A A A A
1 chr1_117674435 0 117674435 C C C C C C C C C C A C C C C C C C C C
1 chr1_117691532 0 117691532 A A A A A A A A A G A A A A A A A A A A
1 chr1_117709644 0 117709644 T T T T T T T T T T T T T T A A T T T T
1 chr1_117721118 0 117721118 T T T T T T T T T T T T T T C C T T T T
1 chr1_117722004 0 117722004 T T T T T T T T T T T T C C T T T T T T
1 chr1_117727768 0 117727768 T T C T T T T T T T T T T T T T T T T T
1 chr1_117731695 0 117731695 G G G G G G G G G G G G G G A A G G G G
1 chr1_117747901 0 117747901 G G G G G G G G G G G G C G G G G G G G
1 chr1_117767307 0 117767307 A A A A A A A A T T T T A A A A A A A A
1 chr1_117780841 0 117780841 T T T T T T T T A A A A T T T T T T T T
1 chr1_117786348 0 117786348 C C C C C C C C A A A A C C C C C C C C
1 chr1_117792476 0 117792476 T T T T T T T T T T T T C T T T T T T T
1 chr1_117795553 0 117795553 T T T T T T T T T T T T A T T T T T T T
1 chr1_117799410 0 117799410 C C C C C C C C C G C C C C C C C C C C
1 chr1_117799607 0 117799607 G G G G G G G G T T T T G G G G G G G G
1 chr1_117802638 0 117802638 C C C C C C C C A A A A C C C C C C C C
1 chr1_117803109 0 117803109 T T T T T T T T T T T T G G T T T T T T
1 chr1_117812783 0 117812783 C C C C C C C C C C C C C C C C T T C C
1 chr1_117817181 0 117817181 C C C C C C C C C T C T C C C C C C C C
1 chr1_117827723 0 117827723 C C C C C C C C T T T T C C C C C C C C
1 chr1_117844269 0 117844269 G G G G G G G G T T T T G G G G G G G G
1 chr1_117845592 0 117845592 A A A A A A A A G G G G A A A A A A A A
1 chr1_117845715 0 117845715 A A A T A A A A A A A A A A A A A A A A
1 chr1_117847152 0 117847152 G G G G G G G G T T T T G G G G G G G G
1 chr1_117858941 0 117858941 G G G G G G G G G G G G G G G G A G G G
1 chr1_117861056 0 117861056 C C C C C C C C C C C C C C C T C C C C
1 chr1_117884271 0 117884271 G G G G G G G G A A A A G G G G G G G G
1 chr1_117884616 0 117884616 C C C C C T C C C C C C C C C C C C C C
1 chr1_117885848 0 117885848 C C T T T T C C T T T T T T T T T T T T
1 chr1_117893451 0 117893451 A A A A A A A A A A A A A A A G A A A A
1 chr1_117894843 0 117894843 G G A A A G G G G G G G G G G G G G G G
1 chr1_117896863 0 117896863 T T T T T T T T C T T T T T T T T T T T
1 chr1_117904237 0 117904237 A A A C A C A A A A A A A A A A A A A A
1 chr1_117907857 0 117907857 G G A A G G G G G G G G G G G G G G G G
1 chr1_117912251 0 117912251 G G G G G G G G A A A A G G G G G G G G
1 chr1_117912680 0 117912680 C C A A A C C C C C C C C C C C C C C C
1 chr1_117920382 0 117920382 T T C T T T T T T T T T T T T T T T T T
1 chr1_117921030 0 117921030 T T C C C T T T C C C C C C C C C C T T
1 chr1_117924950 0 117924950 G G G G G G G G G G G G A A G G G G G G
1 chr1_117925230 0 117925230 C C C C C C C C C C C C C C C C T T C C
1 chr1_117930840 0 117930840 A G A A A A A A A A A A A A A A A A A A
1 chr1_117931759 0 117931759 A A A A A A A A A A A A A A A A G G A A
1 chr1_117933477 0 117933477 C C C C C C C C T T T T C C C C C C C C
1 chr1_117933531 0 117933531 G G G G G G G G G G G G G G G G T T G G
1 chr1_117940077 0 117940077 T T T T T T T T C C C C T T T T T T T T
1 chr1_117943982 0 117943982 C T T T T T T T T T T T T T T T T T T T
1 chr1_117950371 0 117950371 C C C C C C C C T T T T C C C C C C C C
1 chr1_117951272 0 117951272 C C C C C C C C T T T T C C C C C C C C
1 chr1_117962533 0 117962533 G G G G G G G G A A A A G G G G G G G G
1 chr1_117964017 0 117964017 G G G G G G G G G G G G A A A A A A G G
1 chr1_117965363 0 117965363 T T T T T T T T C C C C T T T T T T T T
1 chr1_117965706 0 117965706 G G G G G G G G A A A A G G G G G G G G
1 chr1_117965804 0 117965804 A A A G A A A A A A A A A A A A A A A A
1 chr1_117967443 0 117967443 G G G G G G G G G G G G G G G G A A G G
1 chr1_117967890 0 117967890 T T T T T T T T T T T T C T T T T T T T
1 chr1_117969626 0 117969626 A A A A A A A A A A A A A C A A A A A A
1 chr1_117970644 0 117970644 C C C C C C C C A C C C C C C C C C C C
1 chr1_117972469 0 117972469 T T T T T T T T C C C C T T T T T T T T
1 chr1_117973487 0 117973487 C C T T T T C C T T T T T T T T T T C C
1 chr1_117973495 0 117973495 G G G G G G G G G G G G C C G G C C G G
1 chr1_117974691 0 117974691 G G A G A A G G G G G G G G G G G G G G
1 chr1_117981421 0 117981421 A A A A A A A A G G G G A A A A A A A A
1 chr1_117987958 0 117987958 G G G G G G G G G T G G G G G G G G G G
1 chr1_117988205 0 117988205 C C C C C C T T C C C C C C C C C C C C
1 chr1_117999504 0 117999504 G G G G G G G G G G G G A G G G G G G G
1 chr1_118002183 0 118002183 C C C C C C C C C C C C C C G G G G C C
1 chr1_118002531 0 118002531 G G A G A G G G G G G G G G G G A A G G
1 chr1_118008484 0 118008484 C C C C C T C C C C C C C C C C C C C C
1 chr1_118009705 0 118009705 G G G G G G G G C C C C G G G G G G G G
1 chr1_118011046 0 118011046 C C C C C C C C T T T T C C C C C C C C
1 chr1_118011164 0 118011164 T T T T T T T T A A A A T T T T T T T T
1 chr1_118012773 0 118012773 C C C C C C C C C C C C C T C C C C C C
1 chr1_118014457 0 118014457 T T C C C C T T C C C C C C C C C C T T
1 chr1_118016508 0 118016508 G G G G A G G G G G G G G G G G G G G G
1 chr1_118019551 0 118019551 C C C C C C T T C C C C C C C C C C C C
1 chr1_118020380 0 118020380 C C C C C C C C C T C C C C C C C C C C
1 chr1_118027168 0 118027168 T T T T T T T T C C C C T T T T T T T T
1 chr1_118028229 0 118028229 C C C C C C C C C C C C C C C C C T C C
1 chr1_118031346 0 118031346 G G G T G T G G G G G G G G G G G G G G
1 chr1_118033950 0 118033950 C C C C C C C C T T T T C C C C C C C C
1 chr1_118038591 0 118038591 A A A A A A A A C C C C A A A A A A A A
1 chr1_118042759 0 118042759 C C C C C C C C C C C C C T C C C C C C
1 chr1_118049629 0 118049629 C C C C C C C C C C C C C T C C C C C C
1 chr1_118062358 0 118062358 G G G G G G G G G G G G G G G G A G G G
1 chr1_118062789 0 118062789 A A A A A G A A A A A A A A A A A A A A
1 chr1_118065699 0 118065699 A G G G G G A A G G G G A G G G G G G G
1 chr1_118067814 0 118067814 G G G G G G G G G G G T G G G G G G G G
1 chr1_118071602 0 118071602 C C C C C C C C C C C C C T C C C C C C
1 chr1_118072987 0 118072987 C C C C C C C C C C C C A C C C C C C C
1 chr1_118074237 0 118074237 G G G G G G G G G G G G G G G G A A G G
1 chr1_118074593 0 118074593 C C C C C T C C C C C C C C C C C C C C
1 chr1_118076024 0 118076024 G G G G A G G G A A A A G G G G G G G G
1 chr1_118077179 0 118077179 A A A A A A A A G G G G A A A A A A A A
1 chr1_118091937 0 118091937 T T T T T T T T G G G G T T T T T T T T
1 chr1_118103574 0 118103574 T T T T T T T T T T T T C T T T T T T T
1 chr1_118109277 0 118109277 T T T T T T T T A A A A T T T T T T T T
1 chr1_118113152 0 118113152 T T T T C T T T T T T T T T T T T T T T
1 chr1_118113721 0 118113721 G G G G G G G G G G G G C G G G G G G G
1 chr1_118116529 0 118116529 A A A A A A A A G G G G A A A A A A A A
1 chr1_118116951 0 118116951 C C C T C C C C T T T T C C C C C C C C
1 chr1_118118663 0 118118663 A A A A A G A A A A A A A A A A A A A A
1 chr1_118122393 0 118122393 A A A A A G A A A A A A A A A A A A A A
1 chr1_118124063 0 118124063 G G G G A G G G G G G G G G G G G G G G
1 chr1_118125019 0 118125019 G G G G G G G G G G G G A G G G G G G G
1 chr1_118130168 0 118130168 A T T T T T T T T T T T T T T T T T T T
1 chr1_118137196 0 118137196 T T C C C C T T C C C C T T T T T T T T
1 chr1_118139272 0 118139272 A A A A A A A A C C C C A A A A A A A A
1 chr1_118143343 0 118143343 T T C C C C T T C C C C T T T T T T T T
1 chr1_118144354 0 118144354 C C C C C C C C C C C C C C C C T T C C
1 chr1_118145175 0 118145175 T T T T T T T T T T T T T T T T C C T T
1 chr1_118148303 0 118148303 A G G G G G G G G G G G G G G G G G A A
1 chr1_118156172 0 118156172 G G A A A A G G G G G G G G G G G G G G
1 chr1_118158294 0 118158294 A C A A A A A A A A A A A A A A A A A A
1 chr1_118158925 0 118158925 C C T T T T C C T T T T T T T T T T C C
1 chr1_118163889 0 118163889 T T T T T T T T T T T T T T T T C T T T
1 chr1_118171512 0 118171512 C C C C C C C C T T T T C C C C C C C C
1 chr1_118175433 0 118175433 T T C C C T T T T T T T T T T T T T T T
1 chr1_118176949 0 118176949 G G G G G G G G A A A A G G G G G G G G
1 chr1_118178397 0 118178397 G G G G G G G G A A A A G G G G G G G G
1 chr1_118183551 0 118183551 C C C C C T C C C C C C C C C C C C C C
1 chr1_118184357 0 118184357 T T T T T T T T C C C C T T T T T T T T
1 chr1_118185446 0 118185446 A A A A A A A A C C C C A A A A A A A A
1 chr1_118185743 0 118185743 T T T T T T T T G G G G T T T T T T T T
1 chr1_118188236 0 118188236 A A A A A A A A A A A G A A A A A A A A
1 chr1_118198301 0 118198301 C C C T C C C C C C C C C C C C C C C C
1 chr1_118210982 0 118210982 C C C C C C C C C C C C T T C C C C C C
1 chr1_118211137 0 118211137 G G A G G G G G G G G G G G G G G G G G
1 chr1_118212423 0 118212423 G G G G G G G G G G G G G G G G A A G G
1 chr1_118212805 0 118212805 G G A G A G G G G G G G G G G G G G G G
1 chr1_118215722 0 118215722 A A A A A A A A A A A A A A A A A G A A
1 chr1_118215898 0 118215898 A A A A A A A A A A A A A A T T A A A A
1 chr1_118216084 0 118216084 G G G G G G G G A A A A G G G G G G G G
1 chr1_118217560 0 118217560 C C C C C C C C G G G G C C C C C C C C
1 chr1_118219887 0 118219887 C C C C C C C C T T T T C C C C C C C C
1 chr1_118220576 0 118220576 T T T T T T T T C T T T T T T T T T T T
1 chr1_118221859 0 118221859 A A A A A A A A A C C C A A A A A A A A
1 chr1_118222764 0 118222764 C C C C C C T T C C C C C C C C C C C C
1 chr1_118227446 0 118227446 A A A A A A A A A A A A A A G G A A A A
1 chr1_118234651 0 118234651 A A G G G G A A G G G G G G G G G G A A
1 chr1_118236166 0 118236166 C C C G G G C C C C C C C C C C C C C C
1 chr1_118246087 0 118246087 C C C C C C C C C C C C A C C C C C C C
1 chr1_118247655 0 118247655 C C C C C C C C C C C C C T C C C C C C
1 chr1_118251615 0 118251615 C C C C C C C C C C C C C C G G C C C C
1 chr1_118254931 0 118254931 G G G G G G G G G G G G G G A A G G G G
1 chr1_118255543 0 118255543 C C C C C C C C C C C C C C C C T T C C
1 chr1_118261886 0 118261886 A A T T T T T T T T T T T T T T T T T T
1 chr1_118263535 0 118263535 G G A A A G G G G G G G G G G G G G G G
1 chr1_118265470 0 118265470 G G G G G G G G A A A A G G G G G G G G
1 chr1_118272760 0 118272760 G G G G G G G G A G A G G G G G G G G G
1 chr1_118273990 0 118273990 G G G G G G G G A G A G G G G G G G G G
1 chr1_118274923 0 118274923 A A A A A A A A G G G G A A A A A A A A
1 chr1_118278360 0 118278360 G G G G G G G G A G A A G G G G G G G G
1 chr1_118282298 0 118282298 G G A A A G G G G G G G G G G G G G G G
1 chr1_118282537 0 118282537 G G G G G G G G G G A G G G G G G G G G
1 chr1_118284943 0 118284943 T T T T T T T T C C C C T T T T T T T T
1 chr1_118285273 0 118285273 A A A A A A A A A T A A A A A A A A A A
1 chr1_118286133 0 118286133 G G G G G G G G T T T T G G G G G G G G
1 chr1_118291939 0 118291939 G G G G A G G G G G G G G G G G G G G G
1 chr1_118292353 0 118292353 A A G G G G G G G G A G G G G G G G G G
1 chr1_118294420 0 118294420 G G C C C C C C C C C C C C C C C C C C
1 chr1_118296785 0 118296785 G G G G G G G G G G G G G G G G A A G G
1 chr1_118303539 0 118303539 C C C C C C C C A A A A C C C C C C C C
1 chr1_118310217 0 118310217 G G G G G G G G G G G G A G G G G G G G
1 chr1_118310609 0 118310609 G G G G G G G G G G G G A A A A A A G G
1 chr1_118310621 0 118310621 A G G G G G G G G G G G G G G G G G G G
1 chr1_118311573 0 118311573 A A T T T T A A A A A A A A A A A A A A
1 chr1_118315101 0 118315101 A A A A A A A A G G G G A A A A A A A A
1 chr1_118316421 0 118316421 G G G G G G G G G G G G G G G G A G G G
1 chr1_118317702 0 118317702 T T C C C C T T C C C C C C C C C C T T
1 chr1_118320666 0 118320666 T T G T G T T T T T T T T T T T T T T T
1 chr1_118320713 0 118320713 C C T T T T C C C C C C C C C C C C C C
1 chr1_118324745 0 118324745 G G G G G G G G A A A A G G G G G G G G
1 chr1_118324747 0 118324747 C C C C C C C C C T C C C C C C C C C C
1 chr1_118324960 0 118324960 G G G G G G G G T T T T G G G G G G G G
1 chr1_118325195 0 118325195 T T T T T T T T C C C C T T T T T T T T
1 chr1_118328394 0 118328394 G G A A A A G G G G G G A A A A A A G G
1 chr1_118330726 0 118330726 G G G G G G G G A A A A G G G G G G G G
1 chr1_118330825 0 118330825 A A A A A A A A G G G G A A A A A A A A
1 chr1_118331792 0 118331792 T T C C C C T T C C C C C C C C C C T T
1 chr1_118333483 0 118333483 C C C G C G C C C C C C C C C C C C C C
1 chr1_118335185 0 118335185 C C C C C C C C A A A A C C C C C C C C
1 chr1_118344083 0 118344083 T T T T T T T T C T C C T T T T T T T T
1 chr1_118344826 0 118344826 T T T T T T T T C C C C T T T T T T T T
1 chr1_118348343 0 118348343 A A A A A A A A G G G G A A A A A A A A
1 chr1_118350625 0 118350625 G G G G G G G G G G G G G G A A G G G G
1 chr1_118353848 0 118353848 C T C C C C C C C C C C C C C C T T C C
1 chr1_118355075 0 118355075 C C C C C T C C C C C C C C T T C C C C
1 chr1_118361033 0 118361033 A A A A A A A A A A A A A C A A A A A A
1 chr1_118362720 0 118362720 C C C C C G C C C C C C C C C C C C C C
1 chr1_118371788 0 118371788 T T T T T T T T T T T T G T T T T T T T
1 chr1_118378354 0 118378354 G G G G G T G G G G G G G G G G G G G G
1 chr1_118380492 0 118380492 C C C C C C C C C C C T C C C C C C C C
1 chr1_118387110 0 118387110 C C C T C T C C C C C C C C C C C C C C
1 chr1_118394763 0 118394763 C C C C C C C C T T T T C C C C C C C C
1 chr1_118398963 0 118398963 C C C C C C C C C C C C C T C C C C C C
1 chr1_118401812 0 118401812 T T T T T T C C T T T T T T T T T T T T
1 chr1_118403420 0 118403420 T T T T A T T T T T T T T T T T T T T T
1 chr1_118405527 0 118405527 T T T T T T T T T T T T T T T T A A T T
1 chr1_118412855 0 118412855 G G G G G G G G C G G G G G G G G G G G
1 chr1_118430179 0 118430179 C C C C C C C C A A A A C C C C C C C C
1 chr1_118433443 0 118433443 G G A A A A G G A A A A A A A A A A G G
1 chr1_118436958 0 118436958 C C T T T T C C C C C C C C C C C C C C
1 chr1_118443289 0 118443289 C C T T C T C C C C C C C C C C C C C C
1 chr1_118444024 0 118444024 A A A A A A A A G G G G A A A A A A A A
1 chr1_118446085 0 118446085 T T C C C C T T C C C C C C C C C C T T
1 chr1_118450119 0 118450119 C C C C C C C C C G C C C C C C C C C C
1 chr1_118462551 0 118462551 C C C C C C C C C C C T C C C C C C C C
1 chr1_118466794 0 118466794 A G G G G G G G G G G G G G G G G G G G
1 chr1_118467052 0 118467052 A G G G G G G G G G G G G G G G G G G G
1 chr1_118485734 0 118485734 A A A A A A A A G G G G A A A A A A A A
1 chr1_118498333 0 118498333 G G G G G G G G A G G G G G G G G G G G
1 chr1_118508049 0 118508049 G G G G C G G G G G G G G G G G G G G G
1 chr1_118518774 0 118518774 G G G G G G G G A A A A G G G G G G G G
1 chr1_118523059 0 118523059 C C A A A A C C A A A A A A A A A A C C
1 chr1_118530094 0 118530094 A A A A A A A A A A A A A C A A A A A A
1 chr1_118533037 0 118533037 T T C C C C C C C C C C C C C C C C C C
1 chr1_118533140 0 118533140 C C C C C C C C G G G G C C C C C C C C
1 chr1_118535632 0 118535632 C C C C C C C C T T T T C C C C C C C C
1 chr1_118540956 0 118540956 T T T T T T T T T T T T T T T T G G T T
1 chr1_118541998 0 118541998 A A C C C C A A A A A A A A A A A A A A
1 chr1_118560184 0 118560184 C C C C C C C C C C C C C T C C C C C C
1 chr1_118571245 0 118571245 C C T T C T C C C C C C C C C C C C C C
1 chr1_118584497 0 118584497 G G G G A G G G G G G G G G G G G G G G
1 chr1_118589033 0 118589033 G G G G C G G G G G G G G G G G G G G G
1 chr1_118589453 0 118589453 G G G G G G G G G G G G G G G G A A G G
1 chr1_118592218 0 118592218 C G G G G G G G G G G G G G G G G G G G
1 chr1_118593188 0 118593188 A A A A A A A A C C C C A A A A A A A A
1 chr1_118606494 0 118606494 T T T T T T T T T T T T C T T T T T T T
1 chr1_118612273 0 118612273 C C C C C C C C T T T T C C C C C C C C
1 chr1_118619048 0 118619048 G G G G G G G G G G G G A G G G G G G G
1 chr1_118619086 0 118619086 G G G G G G G G A G G G G G G G G G G G
1 chr1_118622237 0 118622237 T T C C C T T T T T T T T T T T T T T T
1 chr1_118627711 0 118627711 C C C C A C C C C C C C C C C C C C C C
1 chr1_118630695 0 118630695 C C C C C C C C C C C C C C C C T T C C
1 chr1_118649726 0 118649726 T T T T T T T T T T T T C C T T T T T T
1 chr1_118651650 0 118651650 A A A A A A G G A A A A A A A A A A A A
1 chr1_118652123 0 118652123 A A A A A A A A G G G G G G G G G G A A
1 chr1_118652449 0 118652449 A A A A A A A A G G G G A A A A A A A A
1 chr1_118653533 0 118653533 A A A A A A A A C C C C C C C C C C A A
1 chr1_118656252 0 118656252 T T T T T T T T T T G T T T T T T T T T
1 chr1_118659299 0 118659299 T T T T T T T T T T T T T T T T C T T T
1 chr1_118660829 0 118660829 C C C C C C C C C C C C C C T T T T C C
1 chr1_118665003 0 118665003 C C C C C C C C C C C C C T C C C C C C
1 chr1_118671181 0 118671181 A A A A A A A A G G G G A A A A A A A A
1 chr1_118672204 0 118672204 T T C C C C T T C C C C C C C C C C T T
1 chr1_118676679 0 118676679 C C C C C C C C C C C C T T C C C C C C
1 chr1_118689469 0 118689469 G G G G G G G G G G G G G G G G C G G G
1 chr1_118689734 0 118689734 T T A A A A T T T T T T T T T T T T T T
1 chr1_118690176 0 118690176 T T T T T T T T C T C T T T T T T T T T
1 chr1_118690469 0 118690469 T T T T T T T T G G G G T T T T T T T T
1 chr1_118697796 0 118697796 C C C C C C C C C C C C C C C C C T C C
1 chr1_118705277 0 118705277 A A A A A A A A A A A A A A A A G G A A
1 chr1_118706029 0 118706029 C C C C C C C C C C C C A A C C C C C C
1 chr1_118717099 0 118717099 A A A A A A A A A A A A A A T T A A A A
1 chr1_118722644 0 118722644 A A A A A A A A A A A A A A A A A C A A
1 chr1_118733062 0 118733062 T T T T T T T T T T T T T T C T T T T T
1 chr1_118733354 0 118733354 C C C C C C C C C C C C C C C C C T C C
1 chr1_118736164 0 118736164 C C C C C C C C A A A A C C C C C C C C
1 chr1_118737701 0 118737701 T T T T T T T T T T T T T T C T T T T T
1 chr1_118741814 0 118741814 A A A A A A A A A A A A A A A A C C A A
1 chr1_118757094 0 118757094 C C C C C C C C C C C C T T T T T T C C
1 chr1_118765627 0 118765627 T T A A A A T T A A A A A A A A A A T T
1 chr1_118769733 0 118769733 G G G G G G G G G G G G G G A G G G G G
1 chr1_118770375 0 118770375 A A G G G G A A G G G G G G G G G G A A
1 chr1_118778307 0 118778307 T T T T T T T T T T T T G T T T T T T T
1 chr1_118778464 0 118778464 A A A A A A A A C C C C A A A A A A A A
1 chr1_118784160 0 118784160 A A A A A A A A A A A A A T A A A A A A
1 chr1_118790576 0 118790576 A A G G G G A A G G G G G G G G G G A A
1 chr1_118805086 0 118805086 T T T T T T T T T T T T T T T T C C T T
1 chr1_118810290 0 118810290 T T T T T T T T C T T T T T T T T T T T
1 chr1_118815879 0 118815879 C C C C A C C C C C C C C C C C C C C C
1 chr1_118820156 0 118820156 C C G G G G C C C C C C C C C C C C C C
1 chr1_118827302 0 118827302 C C A A C C C C C C C C C C C C C C C C
1 chr1_118829933 0 118829933 C C C C C C C C C C C C G G G G G G C C
1 chr1_118832008 0 118832008 T T T T T T T T G T T T T T T T T T T T
1 chr1_118832012 0 118832012 C C C C C C C C C C C C C C A A C C C C
1 chr1_118833960 0 118833960 C C G G G G C C G G G G G G G G G G C C
1 chr1_118835317 0 118835317 A A A A A A A A T T T T A A A A A A A A
1 chr1_118836440 0 118836440 T T T T T T T T A A A A T T T T T T T T
1 chr1_118836873 0 118836873 C C C C C C C C A C A A C C C C C C C C
1 chr1_118837426 0 118837426 G G G G G G G G G G G G G T G G G G G G
1 chr1_118839328 0 118839328 G G G G G G G G G G A G G G G G G G G G
1 chr1_118843217 0 118843217 C C C C C C C C C C C C C C C C T T C C
1 chr1_118859381 0 118859381 G G G G G G G G G G G G T T T T T T G G
1 chr1_118869783 0 118869783 G G G G G G G G G G A A G G G G G G G G
1 chr1_118874978 0 118874978 C C C C C C C C G G G G C C C C C C C C
1 chr1_118877373 0 118877373 T T T T T T T T T T C C T T T T T T T T
1 chr1_118884262 0 118884262 T T T T T T T T T T T T C C C C T T T T
1 chr1_118889335 0 118889335 C C T T T T C C T T T T T T T T T T C C
1 chr1_118896288 0 118896288 C C A C C C C C C C C C C C C C C C C C
1 chr1_118898590 0 118898590 G G A G A A G G G G G G G G G G G G G G
1 chr1_118900697 0 118900697 C C C C C C A A C C C C C C C C C C C C
1 chr1_118911919 0 118911919 A A A A A A A A A A A A A A G G A A A A
1 chr1_118917138 0 118917138 A A A A A A A A G G G G A A A A A A A A
1 chr1_118918442 0 118918442 C C C C C C C C C C C C C C C C C T C C
1 chr1_118920950 0 118920950 G G G G G G G G C C C C G G G G G G G G
1 chr1_118922557 0 118922557 C C C C C C C C C C C C C C G G C C C C
1 chr1_118925198 0 118925198 C C C C C C C C T T T T C C C C C C C C
1 chr1_118926206 0 118926206 G G G G G G G G T T T T G G G G G G G G
1 chr1_118927644 0 118927644 G G G G G G G G C G G G G G G G G G G G
1 chr1_118944301 0 118944301 C C C C C C C C T T T T C C C C C C C C
1 chr1_118947796 0 118947796 T T T T T T T T T T T T T T T T C T T T
1 chr1_118948722 0 118948722 G G A G G G G G G G G G G G G G G G G G
1 chr1_118952912 0 118952912 C C C C C C C C C C C C C C C C A A C C
1 chr1_118964855 0 118964855 A A A A A A A A G G G G A A A A A A A A
1 chr1_118967321 0 118967321 C C C T C C C C C C C C C C C C C C C C
1 chr1_118967520 0 118967520 A A A A A A A A A A A A A A C C A A A A
1 chr1_118970752 0 118970752 T T C C C C T T C C C C C C C C C C T T
1 chr1_118971913 0 118971913 T T T T T T T T C C C C T T T T T T T T
1 chr1_118979367 0 118979367 A A A A A A A A G G G G A A A A A A A A
1 chr1_118983716 0 118983716 A A A A A A A A G G G G A A A A A A A A
1 chr1_119007564 0 119007564 T T T T T T T T T T T T G G G G G G T T
1 chr1_119014475 0 119014475 T T A A A T T T T T T T T T T T T T T T
1 chr1_119024966 0 119024966 G G G G G G G G A A A A G G G G G G G G
1 chr1_119028626 0 119028626 T T T T T T T T G G G G T T T T T T T T
1 chr1_119034601 0 119034601 G G G G G G G G A A A A G G G G G G G G
1 chr1_119051622 0 119051622 A A A A A A A A G G G G A A A A A A A A
1 chr1_119052926 0 119052926 G G G G G G G G A A A A G G G G G G G G
1 chr1_119054797 0 119054797 A A G G A G A A A A A A A A A A A A A A
1 chr1_119056748 0 119056748 C C C C C C C C T T T T C C C C C C C C
1 chr1_119058241 0 119058241 G G G G G G G G G G G G G G G G C C G G
1 chr1_119060590 0 119060590 A A A A A A A A G G G G A A A A A A A A
1 chr1_119061554 0 119061554 A A A A A A A A A A A A A C A A A A A A
1 chr1_119067296 0 119067296 A A G G G G A A G G G G G G G G G G A A
1 chr1_119069027 0 119069027 G G G G G G G G A A G G G G G G G G G G
1 chr1_119069951 0 119069951 A C A A A A C C A A A A A A A A A A C C
1 chr1_119072734 0 119072734 T T T T T T T T T T T T C C T T T T T T
1 chr1_119087332 0 119087332 A A G G G G A A G G G G G G G G G G A A
1 chr1_119092628 0 119092628 C C C C C C C C C C C C T T T T T T C C
1 chr1_119095014 0 119095014 C C C C C C C C C C C C C C C C T T C C
1 chr1_119097246 0 119097246 C C C C C T C C C C C C C C C C C C C C
1 chr1_119104037 0 119104037 G G G G G G G G G G G G G G G G A A G G
1 chr1_119104655 0 119104655 T T G G G G G G G G G G G G G G G G T T
1 chr1_119115833 0 119115833 A A A A A A A A A A A A A A A A C C A A
1 chr1_119126783 0 119126783 C C C T C C C C C C C C C C C C C C C C
1 chr1_119127202 0 119127202 G G G G G G G G C C C C G G G G G G G G
1 chr1_119136774 0 119136774 A A A A A A A A A A A A A A G G A A A A
1 chr1_119143208 0 119143208 G G G G A G G G G G G G G G G G G G G G
1 chr1_119150219 0 119150219 T T T T T T T T A A A A T T T T T T T T
1 chr1_119152844 0 119152844 C T C C C C C C C C C C C C C C C C C C
1 chr1_119156212 0 119156212 T T T T T T T T T T T T T T T T C T T T
1 chr1_119156275 0 119156275 C C C C C C C C T T T T C C C C C C C C
1 chr1_119159225 0 119159225 G G G G G G G G C C C C G G G G G G G G
1 chr1_119159620 0 119159620 C C C C C C C C T T T T C C C C C C C C
1 chr1_119159789 0 119159789 G G G G G G G G A G A G G G G G G G G G
1 chr1_119161103 0 119161103 T T G G G G T T T T T T T T T T T T T T
1 chr1_119162567 0 119162567 A A A A A A A A G G G G G G G G G G A A
1 chr1_119173063 0 119173063 T T C C C T T T T T T T T T T T T T T T
1 chr1_119179451 0 119179451 G G A G A G G G G G G G G G G G G G G G
1 chr1_119179507 0 119179507 C C C C C C C C C C C C C C C C T T C C
1 chr1_119180524 0 119180524 C C C C C C C C C C C C C C T T C C C C
1 chr1_119186101 0 119186101 C C C C C C C C T T T T C C C C C C C C
1 chr1_119186306 0 119186306 C C A C A C C C C C C C C C C C C C C C
1 chr1_119187107 0 119187107 C C G G G G G G G G G G G G G G G G C C
1 chr1_119188400 0 119188400 C C C C C C C C T T T T C C C C C C C C
1 chr1_119191953 0 119191953 G G A G A G G G G G G G G G G G G G A A
1 chr1_119196075 0 119196075 G G G G G G G G C C C C G G G G G G G G
1 chr1_119198667 0 119198667 A A A A A A A A A A A A A C A A A A A A
1 chr1_119202884 0 119202884 G G G T G G G G G G G G G G G G G G G G
1 chr1_119204923 0 119204923 T T T T T T T T T T T T G T T T T T T T
1 chr1_119207786 0 119207786 C C T T T T C C T T T T T T T T T T C C
1 chr1_119210756 0 119210756 G G G G G G G G G G A G G G G G G G G G
1 chr1_119211602 0 119211602 C C C C C C C C C C C C C C T T C C C C
1 chr1_119212413 0 119212413 A T T T T T A A T T T T T T T T T T T T
1 chr1_119217430 0 119217430 T T T T T T T T C C C C T T T T T T T T
1 chr1_119221335 0 119221335 T T G G G G T T T T T T T T T T T T T T
1 chr1_119223027 0 119223027 C C C C C C C C C C C C C T C C C C C C
1 chr1_119224679 0 119224679 G G G G G G G G A A A A G G G G G G G G
1 chr1_119231558 0 119231558 T T T T T T T T C C C C T T T T T T T T
1 chr1_119242959 0 119242959 C C C C C C G G C C C C C C C C C C C C
1 chr1_119246438 0 119246438 C C T T T T C C C C C C C C C C C C C C
1 chr1_119247601 0 119247601 G G G G G G G G A A A A G G G G G G G G
1 chr1_119247889 0 119247889 C C C C C C C C T T T T C C C C C C C C
1 chr1_119248316 0 119248316 G G T T T T T T T T T T T T T T T T G G
1 chr1_119249145 0 119249145 G G G G G G G G G G G G A G G G G G G G
1 chr1_119261355 0 119261355 G G G G G G A A G G G G G G G G G G G G
1 chr1_119264152 0 119264152 A A C C A C A A A A A A A A A A A A A A
1 chr1_119264314 0 119264314 C C C C C C C C C C C C C C C C G G C C
1 chr1_119267463 0 119267463 A A A A A A A A A A A T A A A A A A A A
1 chr1_119272712 0 119272712 G G G G G G G G A A A A G G G G G G G G
1 chr1_119276130 0 119276130 A A A A A A A A C C C C A A A A A A A A
1 chr1_119276256 0 119276256 G T G G G G G G G G G G G G G G G G G G
1 chr1_119279435 0 119279435 C C C C C C C C C C C C C G C C C C C C
1 chr1_119283731 0 119283731 C C C C C C C C A A A A C C C C C C C C
1 chr1_119286215 0 119286215 T T T T T T T T C C C C T T T T T T T T
1 chr1_119289686 0 119289686 A A G G G G A A G G G G G G G G G G A A
1 chr1_119290939 0 119290939 A A A A A A A A A A A A G G A A A A A A
1 chr1_119294817 0 119294817 A G G G G G G G G G G G G G G G G G G G
1 chr1_119296241 0 119296241 G G G G G G G G C C C C G G G G G G G G
1 chr1_119298892 0 119298892 C C C T C T C C C C C C C C C C C C C C
1 chr1_119310197 0 119310197 C C C C C C C C C C C C C C C C T T C C
1 chr1_119311449 0 119311449 G G G G G G G G G G G G G G G G A A G G
1 chr1_119314405 0 119314405 A A G G G G A A G G G G G G G G G G A A
1 chr1_119317771 0 119317771 C C T T C T C C C C C C C C C C C C C C
1 chr1_119318627 0 119318627 G G C C C C G G C C C C C C C C C C G G
1 chr1_119319757 0 119319757 C C C C C C C C C C C C C C C C C T C C
1 chr1_119320417 0 119320417 C C C C C T C C C C C C C C C C C C C C
1 chr1_119320930 0 119320930 A A A A A A A A A A A A A C A A A A A A
1 chr1_119321112 0 119321112 T T T T T T T T C C C C T T T T T T T T
1 chr1_119326060 0 119326060 C C C C C C C C C C C C C C C C C T C C
1 chr1_119326372 0 119326372 G G G G G G G G G G G G A A A A G G G G
1 chr1_119328298 0 119328298 C C C C C C C C C G C G C C C C C C C C
1 chr1_119328309 0 119328309 C C C C C C C C C C C C C C C C T T C C
1 chr1_119334164 0 119334164 G G G G G G G G C G G G G G G G G G G G
1 chr1_119338045 0 119338045 T T C T C T T T C C C C C C C C C C T T
1 chr1_119341478 0 119341478 C C C T C C C C C C C C C C C C C C C C
1 chr1_119343407 0 119343407 A G G G G G G G G G G G G G G G G G G G
1 chr1_119348306 0 119348306 G G G G G G G G A G G G G G G G G G G G
1 chr1_119351873 0 119351873 A A A A A A G G A A A A A A A A A A A A
1 chr1_119352246 0 119352246 G G G G G G A A G G G G G G G G G G G G
1 chr1_119352543 0 119352543 C C C C C C C C C C C C T T C C C C C C
1 chr1_119354873 0 119354873 C C C C C C C C T T T T C C C C C C C C
1 chr1_119356255 0 119356255 C C C C C C C C G G G G C C C C C C C C
1 chr1_119357065 0 119357065 C C C C C C C C T T T T C C C C C C C C
1 chr1_119357252 0 119357252 G G G G G G G G A A A A G G G G G G G G
1 chr1_119366057 0 119366057 T T T T T T T T C C C C T T T T T T T T
1 chr1_119368224 0 119368224 G G G G G G G G A A A A G G G G G G G G
1 chr1_119370297 0 119370297 C C C C C C C C C C C C A A A A A A C C
1 chr1_119374321 0 119374321 A A A A A A A A G G A G A A A A A A A A
1 chr1_119378270 0 119378270 G G G G G G G G A G A G G G G G G G G G
1 chr1_119383979 0 119383979 T T C C C C T T C C C C C C C C C T T T
1 chr1_119387202 0 119387202 A A A A A A A A G G G G A A A A A A A A
1 chr1_119394405 0 119394405 A A A A A A A A G G G G A A A A A A A A
1 chr1_119397214 0 119397214 G G G G G G G G T T T T G G G G G G G G
1 chr1_119407864 0 119407864 G G G G G G G G G G G G A A A A G G G G
1 chr1_119420523 0 119420523 C C C C C C C C C C C T C C C C C C C C
1 chr1_119433877 0 119433877 G G C G G G G G G G G G G G G G G G G G
1 chr1_119434913 0 119434913 A A A A A A A A T T T T A A A A A A A A
1 chr1_119442469 0 119442469 A A A A A A A A A C A A A A A A A A A A
1 chr1_119447186 0 119447186 A G A A A A A A A A A A A A A A A A G G
1 chr1_119449449 0 119449449 G G A A A A A A A A A A A A A A A A G G
1 chr1_119451940 0 119451940 T T T T C T T T T T T T T T T T T T T T
1 chr1_119453874 0 119453874 G G A A A G G G G G G G G G G G G G G G
1 chr1_119457987 0 119457987 G G G G G G G G A A A A G G G G G G G G
1 chr1_119460937 0 119460937 C C C C C C C C C C C C C C C C C T C C
1 chr1_119464285 0 119464285 A A A A A A A A G G G G A A A A A A A A
1 chr1_119469405 0 119469405 G G G G A G G G G G G G G G G G G G G G
1 chr1_119473867 0 119473867 G G G G G G G G G G G G T T T T T T G G
1 chr1_119476567 0 119476567 C C C C C C C C C T C C C C C C C C C C
1 chr1_119482818 0 119482818 C C C C C C C C C C C C C C C T C C C C
1 chr1_119483859 0 119483859 T T T T T T T T C C C C T T T T T T T T
1 chr1_119485961 0 119485961 G G A A A A G G G G G G G G G G G G G G
1 chr1_119491561 0 119491561 A G A A A A A A A A A A A A A A A A A A
1 chr1_119491814 0 119491814 C C C C C C C C A A A A C C C C C C C C
1 chr1_119492573 0 119492573 A A A A A A A A T T T T A A A A A A A A
1 chr1_119496018 0 119496018 G G G G G G G G G G G G C C G G G G G G
1 chr1_119500477 0 119500477 T T T T T T T T C T T T T T T T T T T T
1 chr1_119500725 0 119500725 G G G G G G G G A G G G G G G G G G G G
1 chr1_119501215 0 119501215 C C C C C C C C T T T T C C C C C C C C
1 chr1_119502667 0 119502667 G G G G G G G G G G G G G G G G A G G G
1 chr1_119505994 0 119505994 C C C T C T C C C C C C C C C C C C C C
1 chr1_119506038 0 119506038 G G G G G G A A G G G G G G G G G G G G
1 chr1_119507228 0 119507228 G G G G G G G G G G G G G G G G A A G G
1 chr1_119508332 0 119508332 C C C C C C C C C C C C C T C C C C C C
1 chr1_119509770 0 119509770 T T T T T T T T T T T T T T G T T T T T
1 chr1_119512615 0 119512615 C C C T T T C C C C C C C C C C C C C C
1 chr1_119513386 0 119513386 G G G G G G G G A A A A G G G G G G G G
1 chr1_119516327 0 119516327 G G A G A A G G G G G G G G G G G G G G
1 chr1_119523818 0 119523818 T T T T T T T T A T A T T T T T T T T T
1 chr1_119527558 0 119527558 G G G G G G G G G G G G G G A A G G G G
1 chr1_119533302 0 119533302 A A A A A A A A C C C C A A A A A A A A
1 chr1_119539798 0 119539798 T T T T T T T T C C C C T T T T T T T T
1 chr1_119550929 0 119550929 G G G G G G G G A A A A G G G G G G G G
1 chr1_119551597 0 119551597 C C C C C C C C C C C C C C C C G G C C
1 chr1_119564342 0 119564342 C C C C C C C C C C C C C C C C T T C C
1 chr1_119566600 0 119566600 G G G G G G G G G G G G A G G G G G G G
1 chr1_119567543 0 119567543 G G G G G G G G G G G G G G G G A A G G
1 chr1_119576806 0 119576806 T T T T T T T T T T T T T T T T G T T T
1 chr1_119587477 0 119587477 A A A A A A A A G G G G A A A A A A A A
1 chr1_119588642 0 119588642 A A G G G G A A A A A A A A A A A A A A
1 chr1_119588669 0 119588669 C C C C C C C C C C C C C C C G C C C C
1 chr1_119613009 0 119613009 G G G G G G G G G G G G G G G G T T G G
1 chr1_119613414 0 119613414 C C C T C C C C C C C C C C C C C C C C
1 chr1_119614014 0 119614014 T T T T T T T T T T T T A T T T T T T T
1 chr1_119615155 0 119615155 G G G G G G G G G G G G G G G G T T G G
1 chr1_119616729 0 119616729 G G G G G G G G G G G G G G A A A A G G
1 chr1_119617540 0 119617540 A A G G G G A A G G G G G G G G G G G G
1 chr1_119624808 0 119624808 G G A G G G G G G G G G G G G G G G G G
1 chr1_119627844 0 119627844 A A A A A A A A T T T T A A A A A A A A
1 chr1_119636218 0 119636218 G G G G G G G G A A A A G G G G G G G G
1 chr1_119651651 0 119651651 T T T T C C T T T T T T T T T T T T T T
1 chr1_119651720 0 119651720 C C C C C C C C C C C C C C C C T T C C
1 chr1_119653312 0 119653312 T T T T T T T T C C C C T T T T T T T T
1 chr1_119658630 0 119658630 C C C C C C C C C T C T C C C C C C C C
1 chr1_119663825 0 119663825 A G G G G G G G G G G G G G G G G G G G
1 chr1_119663962 0 119663962 A A A A A A A A G G G G A A A A A A A A
1 chr1_119678333 0 119678333 G G G G C G G G G G G G G G G G G G G G
1 chr1_119678846 0 119678846 C C C C C T C C C C C C C C C C C C C C
1 chr1_119680288 0 119680288 A A A A A G A A A A A A A A A A A A A A
1 chr1_119682076 0 119682076 C C C C C C C C T T T T C C C C C C C C
1 chr1_119684179 0 119684179 A A G G A G A A G G G G A A A A A A A A
1 chr1_119685765 0 119685765 T T T T T T T T T T T T G T T T T T T T
1 chr1_119689105 0 119689105 T T T T T T T T C T C C T T T T C C T T
1 chr1_119700213 0 119700213 G G G G A A G G G G G G G G G G G G G G
1 chr1_119705429 0 119705429 T T T T T T T T C C C C T T T T T T T T
1 chr1_119707678 0 119707678 C C C C C C C C A C A C C C C C C C C C
1 chr1_119708359 0 119708359 C C T T T T C C C C C C C C C C C C C C
1 chr1_119710153 0 119710153 C C C T C C C C C C C C C C C C C C C C
1 chr1_119710196 0 119710196 C C C C C C C C C C C C C T C C C C C C
1 chr1_119718307 0 119718307 C C C C C C C C C C C C C C C T C C C C
1 chr1_119727470 0 119727470 G G G G G G G G A G G G G G G G G G G G
1 chr1_119731714 0 119731714 C C C C C C C C C C C C C C T T C C C C
1 chr1_119735475 0 119735475 G G G G G G A A G G G G G G G G G G G G
1 chr1_119737995 0 119737995 T T T T T T T T C C C C T T T T T T T T
1 chr1_119748587 0 119748587 G G A A G G G G G G G G G G G G G G G G
1 chr1_119753858 0 119753858 A A A A A A A A A A G G A A A A A A A A
1 chr1_119758919 0 119758919 G G G G G G G G G G A A G G G G G G G G
1 chr1_119760075 0 119760075 C C C C C C C C C C C C C C C C T T C C
1 chr1_119760916 0 119760916 C C C C C C C C C C C C C C T T C C C C
1 chr1_119763536 0 119763536 G G G G G G G G A A A A G G G G G G G G
1 chr1_119763961 0 119763961 A A A A A A G G A A A A A A A A A A A A
1 chr1_119765917 0 119765917 C C C C C C C C T T T T C C C C C C C C
1 chr1_119768715 0 119768715 T T T T T T G G T T T T T T T T T T T T
1 chr1_119768844 0 119768844 C C C C C C C C C C C C A A C C C C C C
1 chr1_119773048 0 119773048 G G G G G G A A G G G G G G G G G G G G
1 chr1_119776025 0 119776025 G G G G G G G G G G G G G G G G A A G G
1 chr1_119780059 0 119780059 T T T T T T T T T T T T G T T T T T T T
1 chr1_119785455 0 119785455 C C C C C C C C C C C C C C C C T T C C
1 chr1_119793324 0 119793324 G G G G G T G G G G G G G G G G G G G G
1 chr1_119794912 0 119794912 G G A G A G G G G G G G G G G G G G G G
1 chr1_119795665 0 119795665 A A A A A A A A C C C C A A A A A A A A
1 chr1_119796497 0 119796497 G G G G G G G G T T T T G G G G G G G G
1 chr1_119797080 0 119797080 C C C C C C C C C G C C C C C C C C C C
1 chr1_119797151 0 119797151 C C C C C C C C G G G G C C C C C C C C
1 chr1_119798089 0 119798089 T T T T T T T T C C C C T T T T T T T T
1 chr1_119799211 0 119799211 G G G G G G G G C C C C G G G G G G G G
1 chr1_119800325 0 119800325 A A A A A A A A G G G G A A A A A A A A
1 chr1_119803768 0 119803768 A A A A A A A A A T T T A A A A A A A A
1 chr1_119803906 0 119803906 G G G G G G A A A G A A G G G G G G G G
1 chr1_119812990 0 119812990 C C C C C C C C C C C C C C A A C C C C
1 chr1_119813098 0 119813098 T T T T T T T T T T T T C T T T T T T T
1 chr1_119821951 0 119821951 T T T T T T T T G G G G T T T T T T T T
1 chr1_119822619 0 119822619 C C C C C C C C C C T T C C C C C C C C
1 chr1_119830624 0 119830624 G G G G G G G G C C C C G G G G G G G G
1 chr1_119830626 0 119830626 G G G G G G G G G G G G A G G G G G G G
1 chr1_119836941 0 119836941 T T C C C C T T C C C C C C T T T T T T
1 chr1_119853047 0 119853047 C C C C C C C C T T T T C C C C C C C C
1 chr1_119853911 0 119853911 G G G G G G G G G G A G G G G G G G G G
1 chr1_119854879 0 119854879 C C C C C T C C C T C C C C C C C C C C
1 chr1_119856931 0 119856931 G G G G G G G G A A A A G G G G G G G G
1 chr1_119860498 0 119860498 T T C C C T T T C C C C C C C C C C T T
1 chr1_119869313 0 119869313 C T C C C C C C C C C C C C C C C C C C
1 chr1_119872053 0 119872053 A A A A A A A A G G G G A A A A A A A A
1 chr1_119873712 0 119873712 A A A A A A A A A A A C A A A A A A A A
1 chr1_119874502 0 119874502 C C C C C C C C C C C C C T C C C C C C
1 chr1_119874976 0 119874976 A A A A A A G G A A A A A A A A A A A A
1 chr1_119875229 0 119875229 T T T T T T T T T T T T C T T T T T T T
1 chr1_119875431 0 119875431 C C C C C C C C C C C C C T C C C C C C
1 chr1_119883536 0 119883536 C C C C C C C C T T T T C C C C C C C C
1 chr1_119883981 0 119883981 G G G G G G G G G G G G G G T T G G G G
1 chr1_119889291 0 119889291 T T T T T T T T G G G G T T T T T T T T
1 chr1_119897127 0 119897127 C C A C A C C C C C C C C C C C C C C C
1 chr1_119903968 0 119903968 C C C C C C C C T T T T C C C C C C C C
1 chr1_119921336 0 119921336 A A G G G G A A G G G G G G G G G G A A
1 chr1_119921398 0 119921398 A A A A A A A A A A A A A G A A A A A A
1 chr1_119924674 0 119924674 T T G G G G T T G G G G G G G G G G T T
1 chr1_119931141 0 119931141 G G G G G G G G G G G G T T G G G G G G
1 chr1_119932658 0 119932658 G G G G G G G G T T T T G G G G G G G G
1 chr1_119938606 0 119938606 T T T T T T T T T T T T T T C C T T T T
1 chr1_119945306 0 119945306 A A A A A A A A A A A A A C A A A A A A
1 chr1_119957430 0 119957430 A A G G G G A A G G G G G G G G G G A A
1 chr1_119959899 0 119959899 A A A G A G A A A A A A A A A A A A A A
1 chr1_119962529 0 119962529 C C C C C C C C C T C C C C C C C C C C
1 chr1_119975881 0 119975881 C C C C C C C C C C C C C C T T C C C C
1 chr1_119986604 0 119986604 C C C C C C C C T T T T C C C C C C C C
1 chr1_120005275 0 120005275 G G G G G G G G G G G G C C G G G G G G
1 chr1_120020305 0 120020305 C C C C C C T T C C C C C C C C C C C C
1 chr1_120024399 0 120024399 G T T T T T T T T T T T T T T T T T T T
1 chr1_120026711 0 120026711 C C C C C C C C C C C C C C T T C C C C
1 chr1_120029054 0 120029054 G G G G G G G G A A A A G G G G G G G G
1 chr1_120030060 0 120030060 T T T T T T T T C C C C T T T T T T T T
1 chr1_120030660 0 120030660 G G G G G G G G G G G G T T G G G G G G
1 chr1_120041620 0 120041620 C C C C C C C C C C C C T T C C C C C C
1 chr1_120048646 0 120048646 A A G G G G G G G G G G G G G G G G G G
1 chr1_120055130 0 120055130 A A A A A A A A G G A G A A A A A A A A
1 chr1_120056909 0 120056909 T T C C C C T T C C C C C C C C C C T T
1 chr1_120060016 0 120060016 A A A A A A A A A A A A T T T T A A A A
1 chr1_120066979 0 120066979 A A A A A A A A G G G G A A A A A A A A
1 chr1_120067314 0 120067314 G G G G A G G G G G G G G G G G G G G G
1 chr1_120067549 0 120067549 A A A A A A A A G G G G A A A A A A A A
1 chr1_120069419 0 120069419 A A A A A A A A G G G G A A A A A A A A
1 chr1_120076585 0 120076585 C C C C C C C C C C C C C C C C T T C C
1 chr1_120094699 0 120094699 T T T T T T T T C T T T T T T T T T T T
1 chr1_120095132 0 120095132 A A A A A A A A T T T T A A A A A A A A
1 chr1_120097462 0 120097462 T T C C C C T T C C C C C C C C C C T T
1 chr1_120101364 0 120101364 T T T T T T T T T T T T T T T T C C T T
1 chr1_120110860 0 120110860 G G G G G G G G T T T T G G G G G G G G
1 chr1_120111252 0 120111252 G G G G G G G G A A A A G G G G G G G G
1 chr1_120124774 0 120124774 T T C C C C C C C C C C C C C C C C T T
1 chr1_120130126 0 120130126 T T T T T T C C T T T T T T T T T T T T
1 chr1_120131208 0 120131208 A A A A A A A A G G G G A A A A A A A A
1 chr1_120133422 0 120133422 T T T T T T T T T T C C T T T T T T T T
1 chr1_120135462 0 120135462 C C C C C C C C T T T T C C C C C C C C
1 chr1_120135784 0 120135784 C C C G C C C C C C C C C C C C C C C C
1 chr1_120136273 0 120136273 C C C C C C C C T T T T C C C C C C C C
1 chr1_120146548 0 120146548 C C C C C C T T C C C C C C C C C C C C
1 chr1_120148061 0 120148061 T T T T T T C C T T T T T T T T T T T T
1 chr1_120163687 0 120163687 C C C T C C C C C C C C C C C C C C C C
1 chr1_120164668 0 120164668 C C C C C C C C T T T T C C C C C C C C
1 chr1_120166882 0 120166882 A A A A A A A A A A A A A A A G A A A A
1 chr1_120170912 0 120170912 G G G G G G G G G G G G G G G G A A G G
1 chr1_120175980 0 120175980 C C C C C C G G C C C C C C C C C C C C
1 chr1_120177994 0 120177994 G G G G G G G G G G G G A G G G G G G G
1 chr1_120193219 0 120193219 A A A A A A A A A A A G A A A A A A A A
1 chr1_120197673 0 120197673 A A A A A A A A A A A A A A A A G G A A
1 chr1_120199771 0 120199771 A G G G G G G G G G G G G G G G G G G G
1 chr1_120199957 0 120199957 T T C C C C T T T T T T T T T T T T T T
1 chr1_120201142 0 120201142 C C C C C C C C C C C T C C T T C C C C
1 chr1_120202080 0 120202080 C C C C C C C C C C C C C C C C T T C C
1 chr1_120221825 0 120221825 T T T T C T T T T T T T T T T T T T T T
1 chr1_120229052 0 120229052 C C C C C C C C G G G G C C C C C C C C
1 chr1_120243115 0 120243115 C C C C C C C C C C C C C C C C C T C C
1 chr1_120243424 0 120243424 A G A A A A G G A A A A A A A A A A G G
1 chr1_120249674 0 120249674 C C C C C C C C C C C C C G C C C C C C
1 chr1_120251394 0 120251394 A A A A A A A A G G G G A A A A A A A A
1 chr1_120251561 0 120251561 T T T T T T T T T T T T C T T T T T T T
1 chr1_120260935 0 120260935 C C C C C C C C C G C G C C C C C C C C
1 chr1_120262504 0 120262504 A A A G A A A A A A A A A A A A A A A A
1 chr1_120280844 0 120280844 T T T T T T C C T T T T T T T T T T T T
1 chr1_120286651 0 120286651 T T T T T T T T T T T T C T T T T T T T
1 chr1_120299717 0 120299717 T T T T T T T T T T T T C C T T T T T T
1 chr1_120302565 0 120302565 G G A G G G G G G G G G G G G G G G G G
1 chr1_120306082 0 120306082 T T T T T T T T T T T T T T T T G G T T
1 chr1_120306736 0 120306736 T T T T T T T T T T G T T T T T T T T T
1 chr1_120310701 0 120310701 G G G T G G G G G G G G G G G G G G G G
1 chr1_120311083 0 120311083 G G G G G G G G G G G G G T G G G G G G
1 chr1_120313672 0 120313672 G G A G G G G G G G G G G G G G G G G G
1 chr1_120316485 0 120316485 A G G G G G G G G G G G G G G G G G G G
1 chr1_120333996 0 120333996 T T T T G T T T T T T T T T T T T T T T
1 chr1_120334081 0 120334081 A A A A A A A A A A A T A A A A A A A A
1 chr1_120346678 0 120346678 A A A A A A A A A A A G A A A A A A A A
1 chr1_120354609 0 120354609 G G G G G G G G G T G G G G G G G G G G
1 chr1_120365608 0 120365608 T T T T T T T T T T C T T T T T T T T T
1 chr1_120373878 0 120373878 C C G G G G C C G G G G G G G G G G C C
1 chr1_120374205 0 120374205 C T T T T T T T T T T T T T T T T T T T
1 chr1_120375704 0 120375704 G G G G G G G G G G G G A A G G G G G G
1 chr1_120398811 0 120398811 C C C C C C C C C C C C T T C C C C C C
1 chr1_120401148 0 120401148 G G A G G G G G G G G G G G G G G G G G
1 chr1_120404043 0 120404043 T T T T T T T T T T T T C T T T T T T T
1 chr1_120415373 0 120415373 T T T T T T T T T T T T T T C C T T T T
1 chr1_120419986 0 120419986 G G G G G G G G G G G G C G G G G G G G
1 chr1_120433469 0 120433469 A A A G G G A A A A A A A A A A A A A A
1 chr1_120434891 0 120434891 C C C C C C C C C C C C C C C C C T C C
1 chr1_120438818 0 120438818 C C C C C C C C C C C C C T C C C C C C
1 chr1_120440721 0 120440721 G G G G G G G G A A A A G G G G G G G G
1 chr1_120447795 0 120447795 C C C C C C C C C C C C T T C C T T C C
1 chr1_120453276 0 120453276 T T T T T T T T T T T T T T T T A A T T
1 chr1_120469436 0 120469436 T T T T T T T T C T T T T T T T T T T T
1 chr1_120474357 0 120474357 A A A A A A A A A A A A A A A A A G A A
1 chr1_120479364 0 120479364 T T T T T T T T C C C C T T T T T T T T
1 chr1_120479419 0 120479419 C C C C C C C C C C C C C C C C T T C C
1 chr1_120482497 0 120482497 G G G G G G G G G G G G G G G G A A G G
1 chr1_120492071 0 120492071 C C C C C C C C C C C C C T C C C C C C
1 chr1_120496536 0 120496536 A A A A A A A A G G G G A A A A A A A A
1 chr1_120496920 0 120496920 C C C C C C C C C C C C C T C C C C C C
1 chr1_120508884 0 120508884 C C C C C C C C A A A A C C C C C C C C
1 chr1_120510705 0 120510705 G G G G G G G G A A A A G G G G G G G G
1 chr1_120514326 0 120514326 G G G G G G G G G G G G G G G G A A G G
1 chr1_120516577 0 120516577 C C C C C C C C T T T T C C C C C C C C
1 chr1_120517402 0 120517402 T T T T T T T T C C C C T T T T T T T T
1 chr1_120522331 0 120522331 T T T T T T T T T T T T T T C T T T T T
1 chr1_120526214 0 120526214 C C C C C T C C C C C C C C C C C C C C
1 chr1_120526252 0 120526252 C C C C C C C C T T T T C C C C C C C C
1 chr1_120527625 0 120527625 A A A A A A A A G G G G G G G G A A A A
1 chr1_120531731 0 120531731 G G G G G G G G C C C C G G G G G G G G
1 chr1_120532714 0 120532714 A A A G A A A A A A A A G G G G G G A A
1 chr1_120542441 0 120542441 G G G G G G G G A A A A G G G G G G G G
1 chr1_120542466 0 120542466 T T T T T T T T C T T T T T T T T T T T
1 chr1_120542762 0 120542762 G G G G G G G G T T T T G G G G G G G G
1 chr1_120547655 0 120547655 C C C C C C C C T T T T C C C C C C C C
1 chr1_120549315 0 120549315 T T T T T T T T C C C C T T T T T T T T
1 chr1_120551214 0 120551214 C C C C C C C C C C C C C C T T C C C C
1 chr1_120551808 0 120551808 T T T T T T T T T T T T A T T T T T T T
1 chr1_120553029 0 120553029 G G G G A A G G G G G G G G G G G G G G
1 chr1_120553059 0 120553059 T T C C T T T T T T T T T T T T T T T T
1 chr1_120567587 0 120567587 C C C C C C C C C C C C T T C C C C C C
1 chr1_120569826 0 120569826 T T T T T T T T T T T T T T T T C T T T
1 chr1_120576014 0 120576014 G G G G G G G G G G A G G G G G G G G G
1 chr1_120576780 0 120576780 G G G G G G G G G G G G G G A G G G G G
1 chr1_120579256 0 120579256 G G C C G G G G G G G G G G G G G G G G
1 chr1_120584910 0 120584910 C C C C C C C C T T T T C C C C C C T T
1 chr1_120589736 0 120589736 C C C C C C C C C C A C C C C C C C C C
1 chr1_120590924 0 120590924 T T T T T T T T C C C C T T T T T T T T
1 chr1_120591660 0 120591660 C C C C C C C C T T T T C C C C C C C C
1 chr1_120602871 0 120602871 A A A A A A A A G G G G A A A A A A A A
1 chr1_120604888 0 120604888 C C C C C C C C T T T T C C C C C C C C
1 chr1_120610244 0 120610244 T T T T T T T T C T T T T T T T T T T T
1 chr1_120618021 0 120618021 A A A A A A A A A A A G A A A A A A A A
1 chr1_120619253 0 120619253 G G G G G G G G A A A A G G G G G G G G
1 chr1_120621219 0 120621219 A A A A A A A A G G G G A A A A A A A A
1 chr1_120624735 0 120624735 T T T T T T T T C C C C T T T T T T T T
1 chr1_120629969 0 120629969 G G G G A G G G G G G G G G G G G G G G
1 chr1_120633251 0 120633251 T T T T T T T T T T T T T T T T A T T T
1 chr1_120637579 0 120637579 A A A A A A A A A A A A A A C C A A A A
1 chr1_120639164 0 120639164 C C C C C C C C T T T T C C C C C C C C
1 chr1_120639709 0 120639709 G G G G G G G G G G C G G G G G G G G G
1 chr1_120643701 0 120643701 C C C C C C C C G G G G C C C C C C C C
1 chr1_120646963 0 120646963 C C C C C C C C C C C C C T C C C C C C
1 chr1_120647272 0 120647272 G G G G G G G G G G G G A A G G G G G G
1 chr1_120650339 0 120650339 C T C C C C T T C C C C C C C C C C T T
1 chr1_120664464 0 120664464 A A A G A G A A A A A A A A A A A A A A
1 chr1_120664913 0 120664913 G G G G G G G G A G A G G G G G G G G G
1 chr1_120670568 0 120670568 A A A A A G A A A A A A A A A A A A A A
1 chr1_120674054 0 120674054 C C C C C C C C T T T T C C C C C C C C
1 chr1_120677488 0 120677488 G G G G G G A A G G G G G G G G G G G G
1 chr1_120680206 0 120680206 G G G G G G G G G G A G G G G G G G G G
1 chr1_120689435 0 120689435 G G G G G G G G A A A A G G G G G G G G
1 chr1_120694800 0 120694800 G G G G G G G G A A A A G G G G G G G G
1 chr1_120697214 0 120697214 C C C C C C C C C C C C C C T T C C C C
1 chr1_120698522 0 120698522 G G G G G G A A G G G G G G G G G G G G
1 chr1_120699168 0 120699168 T T T T T T T T T T T T C T T T T T T T
1 chr1_120701458 0 120701458 A A A A A A A A G G G G A A A A A A A A
1 chr1_120710655 0 120710655 A A A A A A A A A A A A A G A A A A A A
1 chr1_120710897 0 120710897 T T T T T T T T T T T T G T T T T T T T
1 chr1_120711414 0 120711414 A G A A A A A A A A A A A A A A A A A A
1 chr1_120712943 0 120712943 G G G G C G G G G G G G G G G G G G G G
1 chr1_120714769 0 120714769 T T T T T T T T T T T T T T C T T T T T
1 chr1_120721188 0 120721188 C T C C C C C C C C C C C C C C C C C C
1 chr1_120721555 0 120721555 C C C C C C C C C C C T C C C C C C C C
1 chr1_120728515 0 120728515 A C A A A A C C A A A A A A A A A A C C
1 chr1_120728665 0 120728665 G G G G G G G G A G A G G G G G G G G G
1 chr1_120729641 0 120729641 C C C C C C C C T T T T C C C C C C C C
1 chr1_120747056 0 120747056 A A A A A A A A A A A A A A T T A A A A
1 chr1_120773258 0 120773258 G G A A G G G G G G G G G G G G G G G G
1 chr1_120776564 0 120776564 A A G G G G A A A A A A A A A A A A A A
1 chr1_120781913 0 120781913 G G G G G G G G G G G G G G G G A A G G
1 chr1_120792715 0 120792715 A A G G G G A A A A A A A A A A A A A A
1 chr1_120801188 0 120801188 A A A A A A A A C C C C A A A A A A A A
1 chr1_120807897 0 120807897 T T T T T T T T T T T T T T T T C C T T
1 chr1_120811337 0 120811337 T T T T T T T T T T T T T T T T C C T T
1 chr1_120814434 0 120814434 T T G G G T T T T T T T T T T T T T T T
1 chr1_120816667 0 120816667 T T T T T T T T T T T T T T C T T T T T
1 chr1_120817484 0 120817484 A A A A A C A A A A A A A A A A A A A A
1 chr1_120821666 0 120821666 C C C C C C C C C C C C C T C C C C C C
1 chr1_120829513 0 120829513 C C T T T T C C T T T T T T T T T T C C
1 chr1_120844243 0 120844243 T T T T T T T T T T C T T T T T T T T T
1 chr1_120847511 0 120847511 T T T T T T T T T T T T T T C T T T T T
1 chr1_120849092 0 120849092 T T T T T T T T C C C C T T T T T T T T
1 chr1_120852221 0 120852221 G G A A A A G G G G G G G G G G G G G G
1 chr1_120855722 0 120855722 G G G G G G G G G G G G A G G G G G G G
1 chr1_120875881 0 120875881 A A A A A A A A A A A A A A A A A G A A
1 chr1_120880112 0 120880112 G G G G G G G G A G G G G G G G G G G G
1 chr1_120881412 0 120881412 G G A A A G G G G G G G G G G G G G G G
1 chr1_120884974 0 120884974 A A A A A A A A C C C C A A A A A A A A
1 chr1_120888771 0 120888771 A A G G A A A A A A A A A A A A A A A A
1 chr1_120893844 0 120893844 G G C C C C G G C C C C C C C C C C G G
1 chr1_120900817 0 120900817 T T T T T T T T T T T T G T T T T T T T
1 chr1_120902683 0 120902683 A A A A A A A A A A A A G G A A A A A A
1 chr1_120909624 0 120909624 T T C C T T T T T T T T T T T T T T T T
1 chr1_120912294 0 120912294 C C C C C C C C C C C C C C C C T T C C
1 chr1_120918166 0 120918166 A A A A A A A A A A A T A A A A A A A A
1 chr1_120921122 0 120921122 T T T T C C T T T T T T T T T T T T T T
1 chr1_120927035 0 120927035 G G C C C C G G G G G G G G G G G G G G
1 chr1_120943316 0 120943316 T T T T C T T T T T T T T T T T T T T T
1 chr1_120948444 0 120948444 C C C C C C C C C C C C C C A C C C C C
1 chr1_120953015 0 120953015 C C C C C C C C C C C C C C C T C C C C
1 chr1_120956359 0 120956359 G G G G G G A A G G G G G G G G G G G G
1 chr1_120956668 0 120956668 C C C C C C C C T T T T C C C C C C C C
1 chr1_120962660 0 120962660 A A A A A A A A A A A A A G A A A A A A
1 chr1_120969700 0 120969700 C C C C C C C C C C C C C C C C T T C C
1 chr1_120986206 0 120986206 A A A A A A A A A T A T A A A A A A A A
1 chr1_120987848 0 120987848 A A A A A A A A A A A A G G G G G G A A
1 chr1_120988332 0 120988332 A A A A A A A A C C C C A A A A A A A A
1 chr1_120994515 0 120994515 A A A A A A A A G G G G A A A A A A A A
1 chr1_120995306 0 120995306 G G G G G G G G C C C C G G G G G G G G
1 chr1_120999794 0 120999794 C C T T T T C C T T T T T T T T T T C C
1 chr1_121004940 0 121004940 T T T T A A T T T T T T T T T T T T T T
1 chr1_121011897 0 121011897 G G G G G G G G G G G G A G G G G G G G
1 chr1_121018343 0 121018343 C C C C C T C C C C C C C C C C C C C C
1 chr1_121019913 0 121019913 T T T T T T T T C C C C T T T T T T T T
1 chr1_121022076 0 121022076 C C C C C C C C T T T T C C C C C C C C
1 chr1_121023208 0 121023208 C C C C C C C C T T T T C C C C C C C C
1 chr1_121026187 0 121026187 T T T T T T T T C C C C C C C C C C T T
1 chr1_121027140 0 121027140 T T T T T T T T C C C C T T T T T T T T
1 chr1_121031395 0 121031395 G G A A G G G G G G G G G G G G G G G G
1 chr1_121031494 0 121031494 A A A A A A A A G G G G A A A A A A A A
1 chr1_121031512 0 121031512 C C C C A C C C C C C C C C C C C C C C
1 chr1_121036888 0 121036888 T T C C C C T T C C C C C C C C C C T T
1 chr1_121045196 0 121045196 C C C C C C C C T T T T C C C C C C C C
1 chr1_121045802 0 121045802 G G G G G G G G G G G G G G G G T T G G
1 chr1_121049852 0 121049852 A A A A A A A A A A A A A A A A C C A A
1 chr1_121054564 0 121054564 C C T T T T C C T T T T T T T T T T C C
1 chr1_121054647 0 121054647 A A A A A A A A A G A G A A A A A A A A
1 chr1_121058907 0 121058907 T T G G G T T T T T T T T T T T T T T T
1 chr1_121065098 0 121065098 G G G G G G G G A A A A G G G G G G G G
1 chr1_121072838 0 121072838 C C C C C T C C C C C C C C C C C C C C
1 chr1_121076398 0 121076398 A A A A A G A A A A A A A A A A A A A A
1 chr1_121082928 0 121082928 A A A A A A A A A A A A G G A A A A A A
1 chr1_121084130 0 121084130 A A A A A A A A A A A A A G A A A A A A
1 chr1_121087599 0 121087599 A A A A A G A A A A A A A A A A A A A A
1 chr1_121088440 0 121088440 G G G G A G G G G G G G G G G G G G G G
1 chr1_121094162 0 121094162 A A A A A A A A A A A G A A A A A A A A
1 chr1_121096451 0 121096451 T T T T A T T T T T T T T T T T T T T T
1 chr1_121096485 0 121096485 T T C C C C C C C C C C C C C C C C T T
1 chr1_121097689 0 121097689 T T T T T T T T T T T T G T T T T T T T
1 chr1_121098356 0 121098356 A A A A A A A A A A A A A G A A A A A A
1 chr1_121102078 0 121102078 A A A A A A A A A A A A A A G G A A A A
1 chr1_121105090 0 121105090 G G G G G G G G G G G G G G T T G G G G
1 chr1_121112608 0 121112608 G G A G G G G G G G G G G G G G G G G G
1 chr1_121129827 0 121129827 A A A A A A A A G G G G A A A A A A A A
1 chr1_121130477 0 121130477 G G G G G G G G G G G G C G G G G G G G
1 chr1_121134230 0 121134230 T T T T T T T T C C C C T T T T T T T T
1 chr1_121134624 0 121134624 T T T T T T T T C C C C T T T T T T T T
1 chr1_121136725 0 121136725 T T T T T T T T C T T T T T T T T T T T
1 chr1_121137619 0 121137619 G G G G G G G G G G G G G G G G A A G G
1 chr1_121138379 0 121138379 A A A A A A A A C C C C A A A A A A A A
1 chr1_121138502 0 121138502 A T T T T T T T T T T T T T T T T T T T
1 chr1_121138890 0 121138890 A A A A A A A A A A A A A A A A G G A A
1 chr1_121144993 0 121144993 G G G G G T G G G G G G G G G G G G G G
1 chr1_121148827 0 121148827 G G G G G G G G G G A G G G G G G G G G
1 chr1_121150408 0 121150408 A A A A A A A A T T T T A A A A A A A A
1 chr1_121151104 0 121151104 A G A A A A G G A A A A A A A A A A A A
1 chr1_121151142 0 121151142 C C C C C C C C C C C C C C T T C C C C
1 chr1_121151270 0 121151270 C C T T C T C C C C C C C C C C C C C C
1 chr1_121153014 0 121153014 G T G G G G T T G G G G G G G G G G G G
1 chr1_121154727 0 121154727 T T T T T T T T T T T T T T T T G G T T
1 chr1_121164867 0 121164867 T T T T T T T T T T T T C C T T T T T T
1 chr1_121171036 0 121171036 C C C C C C C C C C C C C C C C T T C C
1 chr1_121173590 0 121173590 A A A A A A A A A A A A A A G G G G A A
1 chr1_121176856 0 121176856 T T T T T T T T C C C C T T T T T T T T
1 chr1_121179854 0 121179854 C C C C A C C C C C C C C C C C C C C C
1 chr1_121193653 0 121193653 A A A A A G A A A A A A A A A A A A A A
1 chr1_121195315 0 121195315 A A A A A A A A A A A A A A G G G G A A
1 chr1_121218390 0 121218390 G G G G G G G G G G G G A G G G G G G G
1 chr1_121222225 0 121222225 C C C C C C C C C C C C C C A A C C C C
1 chr1_121230429 0 121230429 C T C C C C C C C C C C C C C C C C C C
1 chr1_121238313 0 121238313 A A A A A A A A A A A A A A A T A A A A
1 chr1_121251785 0 121251785 C C C C C C G G C C C C C C C C C C C C
1 chr1_121262374 0 121262374 G G G G A G G G G G G G G G G G G G G G
1 chr1_121293093 0 121293093 C C C C C C C C C C C C C C T T C C C C
1 chr1_121299241 0 121299241 C C C C C G C C C C C C C C C C C C C C
1 chr1_121300225 0 121300225 G G G G G G G G G G G G A G G G G G G G
1 chr1_121313711 0 121313711 C T C C C C C C C C C C C C C C C C C C
1 chr1_121322530 0 121322530 T T T T T T T T T T T T C T T T T T T T
1 chr1_121323381 0 121323381 C C C C C T C C C C C C C C C C C C C C
1 chr1_121331660 0 121331660 T T C C T T T T T T T T T T T T T T T T
1 chr1_121333225 0 121333225 G G A A A A G G A A A A A A A A A A G G
1 chr1_121340982 0 121340982 A A A A A A A A A A A A A A A A G G A A
1 chr1_121351110 0 121351110 A G A A A A A A A A A A A A A A A A A A
1 chr1_121390251 0 121390251 T T T T T T T T T T T T T T T T A A T T
1 chr1_121392151 0 121392151 G G G G G G G G C C C G G G G G G G G G
1 chr1_121401000 0 121401000 C C C C C C C C C T C T C C C C C C C C
1 chr1_121411761 0 121411761 A A A A A A A A G G G G A A A A A A A A
1 chr1_121412935 0 121412935 C C A A A A C C C C C C C C C C C C C C
1 chr1_121419740 0 121419740 G G G G G G G G G G G G A G G G G G G G
1 chr1_121421142 0 121421142 T T T T T T T T T T T T T T T T C T T T
1 chr1_121426235 0 121426235 A A A A A A A A A A A A A A G G A A A A
1 chr1_121436204 0 121436204 G G G G G G G G A A A G G G G G G G G G
1 chr1_121444305 0 121444305 C C C C C C C C C C C C C C G G C C C C
1 chr1_121448415 0 121448415 G G G G G G G G G G G G A G G G G G G G
1 chr1_121449243 0 121449243 G G A A A G G G G G G G G G G G G G G G
1 chr1_121449840 0 121449840 G G G G A G G G G G G G G G G G G G G G
1 chr1_121450453 0 121450453 G G G G G G G G A A A A G G G G G G G G
1 chr1_121451392 0 121451392 A A A A A A A A A A A A A G A A A A A A
1 chr1_121459911 0 121459911 C C G G G G C C G G G G G G G G G G C C
1 chr1_121464344 0 121464344 G G A A G G G G G G G G G G G G G G G G
1 chr1_121482424 0 121482424 A A A A A A A A A G A G A A A A A A A A
1 chr1_121484175 0 121484175 A G G G G G G G G G G G G G G G G G A A
1 chr1_121489083 0 121489083 T T T T A T T T T T T T T T T T T T T T
1 chr1_121489960 0 121489960 A A A A A A A A A A A A A G G G A A A A
1 chr1_121490530 0 121490530 C C C C C C C C C T C T C C C C C C C C
1 chr1_121491263 0 121491263 G G G G G G G G G G G G G G A A G G G G
1 chr1_121501955 0 121501955 G G G G C G G G G G G G G G G G G G G G
1 chr1_121504505 0 121504505 T T G G G G T T G G G G G G G G G G T T
1 chr1_121506976 0 121506976 A A A A A A A A A A A A A C A A A A A A
1 chr1_121510234 0 121510234 C C C C C C C C G G G G C C C C C C C C
1 chr1_121512003 0 121512003 A A A A A A A A A A A A A A A A T T A A
1 chr1_121517053 0 121517053 G T T T T T T T T T T T T T T T T T T T
1 chr1_121520367 0 121520367 C C G G G G C C C C C C C C C C C C C C
1 chr1_121523854 0 121523854 G G G G A G G G G G G G G G G G G G G G
1 chr1_121525060 0 121525060 G G G G A G G G G G G G G G G G G G G G
1 chr1_121525195 0 121525195 A A A A A A A A C C A C A A A A A A A A
1 chr1_121526746 0 121526746 C T C C C C C C C C C C C C C C T T C C
1 chr1_121528787 0 121528787 T T T T T T T T T T C T T T T T T T T T
1 chr1_121531273 0 121531273 T T T T C T T T T T T T T T T T T T T T
1 chr1_121535549 0 121535549 A A C C C C A A A A A A A A A A A A A A
1 chr1_121544274 0 121544274 G G G G G G G G G T G G G G G G G G G G
1 chr1_121552301 0 121552301 G G G G A G G G G G G G G G G G G G G G
1 chr1_121553920 0 121553920 A A A T A A A A A A A A A A A A A A A A
1 chr1_121555079 0 121555079 A A A A A A A A A G A A A A A A A A A A
1 chr1_121557810 0 121557810 T T T T C T T T T T T T T T T T T T T T
1 chr1_121559235 0 121559235 C C T T C T C C C C C C C C C C C C C C
1 chr1_121562001 0 121562001 C C C C C C C C C C C C C C A A C C C C
1 chr1_121562974 0 121562974 C C C C C C C C C C C C C C T T C C C C
1 chr1_121564210 0 121564210 C C C C C C T T C C C C C C C C C C C C
1 chr1_121573735 0 121573735 T T T T T T T T T T T T T T A A T T T T
1 chr1_121576741 0 121576741 C C C C C C C C C C C C C C C C T T C C
1 chr1_121578586 0 121578586 A A A A A C A A A A A A A A A A A A A A
1 chr1_121578604 0 121578604 C C T T C C C C C C C C C C C C C C C C
1 chr1_121589738 0 121589738 G G G G G G G G G G G G G G G G A G G G
1 chr1_121596186 0 121596186 G G G G G G G G A A A A G G G G G G G G
1 chr1_121597551 0 121597551 G G G G G G G G G G A G G G G G G G G G
1 chr1_121597658 0 121597658 A A G G G G A A G G G G G G G G G G G G
1 chr1_121602886 0 121602886 C C C C C T C C C C C C C C C C C C C C
1 chr1_121603297 0 121603297 G G G G G G G G G G G G A G G G G G G G
1 chr1_121604792 0 121604792 G G G G G G G G G G G G A G G G G G G G
1 chr1_121611835 0 121611835 G G C C G G G G G G G G G G G G G G G G
1 chr1_121621326 0 121621326 G G G G G G G G G G G G G G G G C C G G
1 chr1_121627902 0 121627902 C T C C C C C C C C C C C C C C C C C C
1 chr1_121628652 0 121628652 C C C C C C C C T T T T C C C C C C C C
1 chr1_121631064 0 121631064 T T T T T T T T A A A A T T T T T T T T
1 chr1_121631451 0 121631451 G G G G G G G G G G G G G T G G G G G G
1 chr1_121634786 0 121634786 G G G G G G G G A A A A G G G G G G G G
1 chr1_121639175 0 121639175 G G G G G G G G A A A A G G G G G G G G
1 chr1_121640608 0 121640608 A A A A A A A A C C C C A A A A A A A A
1 chr1_121642205 0 121642205 C C C C C C C C C C C T C C C C C C C C
1 chr1_121649337 0 121649337 C C C C C T C C C C C C C C C C C C C C
1 chr1_121650053 0 121650053 C T C C C C C C C C C C C C C C C C C C
1 chr1_121653947 0 121653947 A A A A A A A A A A A A A A A A A T A A
1 chr1_121656671 0 121656671 G G G G A G G G G G G G G G G G G G G G
1 chr1_121662570 0 121662570 A A C C A C A A A A A A A A A A A A A A
1 chr1_121663648 0 121663648 G G G G G G G G G G G G G G A G G G G G
1 chr1_121671404 0 121671404 T T T T G T T T T T T T T T T T T T T T
1 chr1_121672830 0 121672830 A A A A A C A A A A A A A A A A A A A A
1 chr1_121673330 0 121673330 C T C C C C C C C C C C C C C C C C T T
1 chr1_121674456 0 121674456 A A A A A G A A A A A A A A A A A A A A
1 chr1_121679812 0 121679812 C C C C C C C C C C C C C C C T C C C C
1 chr1_121680590 0 121680590 G G G G A G G G G G G G G G G G G G G G
1 chr1_121683981 0 121683981 T T T T T T T T T T T T T T C T T T T T
1 chr1_121686711 0 121686711 A A A A A A A A G G G G A G A A A A A A
1 chr1_121691861 0 121691861 T T G G T T T T T T T T T T T T T T T T
1 chr1_121709976 0 121709976 A A A A A A A A A A A A A A A A G G A A
1 chr1_121710756 0 121710756 G G A A G G G G G G G G G G G G G G G G
1 chr1_121716632 0 121716632 A A G G G G A A A A A A A A A A A A A A
1 chr1_121717939 0 121717939 T T T T T T T T T T A T T T T T T T T T
1 chr1_121732973 0 121732973 C C C C C C C C G G G G C C C C C C C C
1 chr1_121733370 0 121733370 C C C C C C C C G G G G C C C C C C C C
1 chr1_121734378 0 121734378 G G G G G G G G G G A G G G G G G G G G
1 chr1_121738275 0 121738275 T T T T T T T T C C C C T T T T T T T T
1 chr1_121738302 0 121738302 T T T T T T T T T T T T T T C C T T T T
1 chr1_121742240 0 121742240 G G G G G G G G G G G G G T G G G G G G
1 chr1_121743998 0 121743998 C C C C C C C C C C C C A C C C C C C C
1 chr1_121752421 0 121752421 G G G G A G G G A A A A G G G G A A G G
1 chr1_121758647 0 121758647 A A A A A A A A G G A G A A A A A A A A
1 chr1_121771104 0 121771104 G G G G G G G G A G G G G G G G G G G G
1 chr1_121779024 0 121779024 G G A A G G G G G G G G G G G G G G G G
1 chr1_121785153 0 121785153 G G G G G G G G A A A A G G G G G G G G
1 chr1_121787438 0 121787438 G G G G G G G G G G A G G G G G G G G G
1 chr1_121793816 0 121793816 T T T T T T T T G G G G T T T T T T T T
1 chr1_121800775 0 121800775 G G G G A G G G G G G G G G G G G G G G
1 chr1_121801478 0 121801478 G G A G G G G G G G G G G G G G G G G G
1 chr1_121815180 0 121815180 T T T T T T T T C C C C T T T T T T T T
1 chr1_121816588 0 121816588 C C C C C C C C C C C G C C C C C C C C
1 chr1_121818206 0 121818206 T T T T T T T T A A A A T T T T T T T T
1 chr1_121818504 0 121818504 C C C C C C C C C C C C C C C T C C C C
1 chr1_121819885 0 121819885 G G G G G G G G G G G G G G C G G G G G
1 chr1_121822134 0 121822134 G G G G C G G G G G G G G G G G G G G G
1 chr1_121825245 0 121825245 T T T T T T T T T T T T T T T T C T T T
1 chr1_121827040 0 121827040 C C C C C T C C C C C C C C C C C C C C
1 chr1_121834731 0 121834731 C C C C C C C C C T C C C C C C C C C C
1 chr1_121839441 0 121839441 T T T T T T T T C C C C T T T T T T T T
1 chr1_121844208 0 121844208 A A A A A C A A A A A A A A A A A A A A
1 chr1_121844933 0 121844933 C C C C C C C C C C C C T T C C T T C C
1 chr1_121852607 0 121852607 T T G T T T T T T T T T T T T T T T T T
1 chr1_121862340 0 121862340 T T T T T T T T C C C C T T T T T T T T
1 chr1_121863587 0 121863587 T T T T T T T T G G G G T T T T T T T T
1 chr1_121867824 0 121867824 T T T T T T T T T T T T T T T T G T T T
1 chr1_121868469 0 121868469 A A A A A A A A A A A A A C C C A A A A
1 chr1_121868572 0 121868572 T T T T T T T T C C C C T T T T T T T T
1 chr1_121875073 0 121875073 G G G G G G G G C G G G G G G G G G G G
1 chr1_121878097 0 121878097 C C C C C C C C C T C C C C C C C C C C
1 chr1_121884292 0 121884292 T T C C C C T T T T T T T T T T T T T T
1 chr1_121885324 0 121885324 T T T T T T T T T T T T C T T T T T T T
1 chr1_121903901 0 121903901 T T T T T T T T C C C C T T T T T T T T
1 chr1_121911430 0 121911430 A A A A A A A A A A A A A A A A A G A A
1 chr1_121913243 0 121913243 G G A A G G G G G G G G G G G G G G G G
1 chr1_121916835 0 121916835 A A G G A A A A A A A A A A A A A A A A
1 chr1_121919003 0 121919003 C C C T C C C C C C C C C C C C C C C C
1 chr1_121919154 0 121919154 G G G G G G G G G G G G A G G G G G G G
1 chr1_121920489 0 121920489 C C C C C C C C T T T T C C C C C C C C
1 chr1_121924762 0 121924762 G G G G G G G G A G A A G G G G G G G G
1 chr1_121925059 0 121925059 C C C C C C C C T T T T C C C C C C C C
1 chr1_121927862 0 121927862 C C C C C C C C C C C C A C C C C C C C
1 chr1_121929231 0 121929231 C C G G G G C C C C C C C C C C C C C C
1 chr1_121930961 0 121930961 C C C T C C C C C C C C C C C C C C C C
1 chr1_121939196 0 121939196 C C C C C C C C T T T T C C C C C C C C
1 chr1_121939877 0 121939877 T T T T T T T T C C C C T T T T T T T T
1 chr1_121941750 0 121941750 G G G G C G G G G G G G G G G G G G G G
1 chr1_121941962 0 121941962 A A A C C C A A A A A A A A A A A A A A
1 chr1_121943683 0 121943683 G G C G G G G G G G G G G G G G G G G G
1 chr1_121946532 0 121946532 G G G G G G G G G G G G G G G G A G G G
1 chr1_121948068 0 121948068 G G G G G G G G A G G G G G G G G G G G
1 chr1_121951587 0 121951587 A A A A A A A A A A A A A A A A G G A A
1 chr1_121957401 0 121957401 G G A A A A G G A A A A A A A A A A G G
1 chr1_121960959 0 121960959 G G G G G G G G G G G T G G G G G G G G
1 chr1_121961102 0 121961102 G G G G G G G G G G G G G G G G G T G G
1 chr1_121963574 0 121963574 C C C T C C C C C C C C C C C C C C C C
1 chr1_121963698 0 121963698 G G A G G G G G G G G G G G G G G G G G
1 chr1_121965518 0 121965518 C C C C C C C C C C C G C C C C C C C C
1 chr1_121967059 0 121967059 G G G G A G G G G G G G G G G G G G G G
1 chr1_121988708 0 121988708 C C C C C C C C C C C C A C C C C C C C
1 chr1_121993893 0 121993893 G G G G G G G G C G G G G G G G G G G G
1 chr1_122011368 0 122011368 A A A A A A A A G G G G A A A A A A A A
1 chr1_122012817 0 122012817 T T T T T T T T C C C C T T T T T T T T
1 chr1_122015286 0 122015286 G G G G G G G G A G A G A G G G G G G G
1 chr1_122017043 0 122017043 C C C C A C C C C C C C C C C C C C C C
1 chr1_122025802 0 122025802 T T C C C C C C C C C C C C C C C C T T
1 chr1_122029757 0 122029757 C C C C C C T T C C C C C C C C C C C C
1 chr1_122034996 0 122034996 C T C C C C C C C C C C C C C C C C T T
1 chr1_122037570 0 122037570 A A A A A G A A A A A A A A A A A A A A
1 chr1_122040197 0 122040197 C C C C C C C C T T T T C C C C C C C C
1 chr1_122043205 0 122043205 G G G G G G A A G G G G G G G G G G G G
1 chr1_122043702 0 122043702 A A A A A G A A A A A A A A A A A A A A
1 chr1_122044873 0 122044873 G G G G G G G G G G G G A A G G G G G G
1 chr1_122049543 0 122049543 T T T T T T T T A T T T T T T T T T T T
1 chr1_122051690 0 122051690 C C C C C C C C C C C C C T C C C C C C
1 chr1_122064534 0 122064534 C C C C C C C C C C C C T T C C C C C C
1 chr1_122066014 0 122066014 G G G G G G G G G G G G A G G G G G G G
1 chr1_122067797 0 122067797 T T C C C T T T T T T T T T T T T T T T
1 chr1_122079057 0 122079057 A A A A A A A A T T T T T T T T T T A A
1 chr1_122082273 0 122082273 C C C C C C C C C G C C C C C C C C C C
1 chr1_122084886 0 122084886 C C C C C T C C C C C C C C C C C C C C
1 chr1_122087372 0 122087372 G G G G A G G G G G G G G G G G G G G G
1 chr1_122095604 0 122095604 A G G G G G G G G G G G G G G G G G G G
1 chr1_122098767 0 122098767 T T T T T T T T T T T T T T A A T T T T
1 chr1_122102448 0 122102448 A A A A A A A A A T T T A A A A A A A A
1 chr1_122108953 0 122108953 C T T T T T C C T T T T T T T T T T T T
1 chr1_122135378 0 122135378 T T T T T T T T T T T T T T G T T T T T
1 chr1_122137656 0 122137656 A A A A A A A A C C C C A A A A A A A A
1 chr1_122143300 0 122143300 A A A G A A A A A A A A A A A A A A A A
1 chr1_122161302 0 122161302 T T T T C T T T T T T T T T T T T T T T
1 chr1_122164538 0 122164538 C C C C C C A A C C C C C C C C C C C C
1 chr1_122171671 0 122171671 T T C T C T T T T T T T T T T T T T T T
1 chr1_122173124 0 122173124 A A A A A A A A T T T T A A A A A A A A
1 chr1_122181922 0 122181922 C C C C C C C C A A A A C C C C C C C C
1 chr1_122188069 0 122188069 G G G G G G G G A G G G G G G G G G G G
1 chr1_122191111 0 122191111 A A A A A A A A A A A A A A G G A A A A
1 chr1_122192072 0 122192072 C C A A A C C C C C C C C C C C C C C C
1 chr1_122194526 0 122194526 C C A A A A C C C C C C A A C C A A C C
1 chr1_122199948 0 122199948 G G G G G G G G G G G G A G G G G G G G
1 chr1_122202196 0 122202196 A A A A A A A A C C C C A A A A A A A A
1 chr1_122202763 0 122202763 C C G G G G C C G G G G G G G G G G C C
1 chr1_122203212 0 122203212 T T T T T T T T C C C C C T C C C C T T
1 chr1_122214413 0 122214413 T T T T C T T T C C C C T T T T T T T T
1 chr1_122218958 0 122218958 T T T T G T T T T T T T T T T T T T T T
1 chr1_122223960 0 122223960 G G A A A G G G G G G G G G G G G G G G
1 chr1_122226757 0 122226757 C C T T T T T T T T T T T T T T T T C C
1 chr1_122231486 0 122231486 G G G G G G G G G G G G G G C C G G G G
1 chr1_122232341 0 122232341 A A C C A C A A A A A A A A A A A A A A
1 chr1_122234730 0 122234730 G G G G G G G G A A A A G G G G G G G G
1 chr1_122242389 0 122242389 T T T T T T T T C T T T T T T T T T T T
1 chr1_122256936 0 122256936 A A A A A A A A A A A A A A A A A G A A
1 chr1_122259705 0 122259705 C C A A A A A A A A A A A A A A A A C C
1 chr1_122260188 0 122260188 A A A A A A A A G G G G A A A A A A A A
1 chr1_122260766 0 122260766 G G G G G G A A G G G G G G G G G G G G
1 chr1_122263064 0 122263064 G G A A A A G G G G G G A G A A G G G G
1 chr1_122263471 0 122263471 C C A A A A A A A A A A A A A A A A C C
1 chr1_122263995 0 122263995 T T T T T T T T T T T T C T C T C C T T
1 chr1_122269548 0 122269548 T T T T T T T T T T G G T T T T T T T T
1 chr1_122269895 0 122269895 A A A A A A A A G G G G A A A A A A A A
1 chr1_122273557 0 122273557 G G G G G G G G A G G G G G G G G G G G
1 chr1_122273667 0 122273667 C C C C C C C C T T T T C C C C C C C C
1 chr1_122283469 0 122283469 T T T T T T C C T T T T T T T T T T T T
1 chr1_122289261 0 122289261 C C C C C C C C C C C C C T C C C C C C
1 chr1_122289809 0 122289809 C C C C C C C C C C C C C C T T C C C C
1 chr1_122290919 0 122290919 C C T T C T C C C C C C C C C C C C C C
1 chr1_122294846 0 122294846 C C C C C C C C C C C T C C C C C C C C
1 chr1_122302730 0 122302730 G G G G G G G G G G G G A A A A A A G G
1 chr1_122304880 0 122304880 G G G G G G G G C G C G G G G G G G G G
1 chr1_122311004 0 122311004 C C C T C C C C C C C C C C C C C C C C
1 chr1_122313211 0 122313211 C C C C C C C C T T T T C C C C C C C C
1 chr1_122314271 0 122314271 G G G G G G G G A A A A G G G G G G G G
1 chr1_122317437 0 122317437 G G G G G G G G A A A A G G G G G G G G
1 chr1_122330294 0 122330294 C C C C C C C C T T T T C C C C C C C C
1 chr1_122336239 0 122336239 C C C C C C C C C C C C C T C C C C C C
1 chr1_122336451 0 122336451 C C C C C C C C T T T T C C C C C C C C
1 chr1_122338561 0 122338561 C C C C C C C C C C C G C C C C C C C C
1 chr1_122350134 0 122350134 T T T T T T T T G G G G T T T T T T T T
1 chr1_122352572 0 122352572 A A A A A A A A A G A A A A A A A G A A
1 chr1_122357074 0 122357074 C C C C C T C C C C C C C C C C C C C C
1 chr1_122364515 0 122364515 G G G G G G G G G G G G C G G G G G G G
1 chr1_122372206 0 122372206 A A A A A A A A T T T T A A A A A A A A
1 chr1_122377092 0 122377092 C C C C C C C C C C C C C C C C T T C C
1 chr1_122387935 0 122387935 G G A A A G G G G G G G G G G G G G G G
1 chr1_122389233 0 122389233 A A A A A A A A A A A A A G A A A A A A
1 chr1_122394128 0 122394128 G G A A A A G G A A A A A A A A A A G G
1 chr1_122394243 0 122394243 G G G G G G G G A A A A G G G G G G G G
1 chr1_122398904 0 122398904 T T T T T T T T C C C C T T C C T T T T
1 chr1_122402857 0 122402857 T T T T T T T T T T T T C C T T T T T T
1 chr1_122407571 0 122407571 G G G G G G G G A A G G G G G G G G G G
1 chr1_122408437 0 122408437 G G G G G G G G G G G G G G G T G G G G
1 chr1_122411975 0 122411975 C C C C C C C C A A A A C C C C C C C C
1 chr1_122415977 0 122415977 G G G G G G G G G G G G G G C G G G G G
1 chr1_122425532 0 122425532 C C C C C C C C C C C C C C T T C C C C
1 chr1_122445186 0 122445186 C C C C C C C C C T C C C C C C C C C C
1 chr1_122445467 0 122445467 G G G G G G G G A G G G G G G G G G G G
1 chr1_122447470 0 122447470 A A A A A A A A A A A A G G A A G G A A
1 chr1_122447919 0 122447919 A A A A A G A A A A A A A A A A A A A A
1 chr1_122449041 0 122449041 A A A A A A A A A A A A G G A A A A A A
1 chr1_122453877 0 122453877 G G G G G G G G A G A A G G G G G G G G
1 chr1_122454036 0 122454036 C T C C C C C C C C C C C C C C C C C C
1 chr1_122457694 0 122457694 G G G G G G G G G G G G G G G T G G G G
1 chr1_122470353 0 122470353 C T C C C C C C C C C C C C C C C C C C
1 chr1_122471180 0 122471180 G G G G G G G G G G G G G G C G G G G G
1 chr1_122473022 0 122473022 G G A A A G G G G G G G G G G G G G G G
1 chr1_122474015 0 122474015 C G C C C C C C C C C C C C C C C C C C
1 chr1_122476752 0 122476752 C C C C C C C C C C C C C C C C C T C C
1 chr1_122489709 0 122489709 C C C C C C C C C C C C C C C C A C C C
1 chr1_122489715 0 122489715 A A A G A A A A A A A A A A A A A A A A
1 chr1_122506478 0 122506478 C T C C C C C C C C C C C C C C C C C C
1 chr1_122511871 0 122511871 C T C C C C C C C C C C C C C C C C C C
1 chr1_122511970 0 122511970 A G A A A A G G A A A A A A A A A A G G
1 chr1_122514609 0 122514609 C C C C C C C C C C C G C C C C C C C C
1 chr1_122518023 0 122518023 G G G G G T G G G G G G G G G G G G G G
1 chr1_122523601 0 122523601 C C C C C C C C C G C G C C C C C C C C
1 chr1_122523883 0 122523883 G G G G G G G G A G A G G G G G G G G G
1 chr1_122527963 0 122527963 G G G G G G G G C C C C G G G G G G G G
1 chr1_122531097 0 122531097 C C C C C C C C C C C T C C C C C C C C
1 chr1_122532420 0 122532420 G G A A A A A A A A A A A A A A A A G G
1 chr1_122532517 0 122532517 T T T T T T T T C T T T T T T T T T T T
1 chr1_122534933 0 122534933 A A A A A A A A G G G G A A A A A A A A
1 chr1_122538568 0 122538568 T T T T T T T T T T T T G T T T T T T T
1 chr1_122540795 0 122540795 C C C C C C C C C C C C C C C C T T C C
1 chr1_122547062 0 122547062 T T C C C C T T C C C C C C C C C C T T
1 chr1_122548409 0 122548409 T T T T T T T T G G G G T T T T T T T T
1 chr1_122548440 0 122548440 T T T T T T T T G G G G T T T T T T T T
1 chr1_122565077 0 122565077 C C C C C C C C C C C C C T C C C C C C
1 chr1_122565113 0 122565113 C C C C C C C C C C C C T T C C C C C C
1 chr1_122566139 0 122566139 C C C C C C C C T T T T C T C C C C C C
1 chr1_122568516 0 122568516 C C C C C C C C T T T T C C C C C C C C
1 chr1_122568928 0 122568928 T T T T T T T T T T T T C T T T T T T T
1 chr1_122568987 0 122568987 A A A A A A A A A A A A G G A A A A A A
1 chr1_122569584 0 122569584 G G G G G G G G G G G G A G G G G G G G
1 chr1_122571547 0 122571547 T T T T T T T T T T T T C C T T T T T T
1 chr1_122572136 0 122572136 T T T T T T T T C C C C T T T T T T T T
1 chr1_122572573 0 122572573 T T C C C C T T T T T T T T T T T T T T
1 chr1_122573598 0 122573598 A A A A A A A A G G G G A A A A A A A A
1 chr1_122576555 0 122576555 G G A A A A G G G G G G A A A A A A G G
1 chr1_122579377 0 122579377 G G A A A A G G G G G G G G G G G G G G
1 chr1_122580471 0 122580471 C C C C C C C C G G G G C C C C C C C C
1 chr1_122581482 0 122581482 G G G G G T G G G G G G G G G G G G G G
1 chr1_122582304 0 122582304 T T T T T T T T G G G G G G G G G G T T
1 chr1_122585180 0 122585180 C C C C C C C C C C C C C C C C T T C C
1 chr1_122586086 0 122586086 G G G G G G G G C C C C G G G G G G G G
1 chr1_122591297 0 122591297 A A A A A A A A G G G G A A A A A A A A
1 chr1_122594779 0 122594779 C C C C C C C C C C C C C T T T C C C C
1 chr1_122594871 0 122594871 C C C C C T C C C C C C C C C C C C C C
1 chr1_122599688 0 122599688 A A A G A A A A G G G G A A A A A A A A
1 chr1_122604837 0 122604837 T T T T T T T T C C C C T T T T T T T T
1 chr1_122609636 0 122609636 C C C C C C C C A A A A C C C C C C C C
1 chr1_122611309 0 122611309 G G G G A G G G G G G G G G G G G G G G
1 chr1_122615222 0 122615222 C C C C C C T T C C C C C C C C C C C C
1 chr1_122616519 0 122616519 A A G G A G A A A A A A A A A A A A A A
1 chr1_122616575 0 122616575 T T T T T T T T T T C T T T T T T T T T
1 chr1_122624165 0 122624165 A A C C C C A A C C A C C C C C C C C C
1 chr1_122624793 0 122624793 G G G G C G G G G G G G G G G G G G G G
1 chr1_122625743 0 122625743 C C C C C C T T C C C C C C C C C C C C
1 chr1_122627546 0 122627546 G G G G G G G G G G G G G G A G G G G G
1 chr1_122627929 0 122627929 A A A A A G A A A A A A A A A A A A A A
1 chr1_122628054 0 122628054 A A G G G G G G G G G G G G G G G G G G
1 chr1_122630131 0 122630131 C C C C C C C C C C C C C C T T C C C C
1 chr1_122634499 0 122634499 G G G G A G G G G G G G G G G G G G G G
1 chr1_122636848 0 122636848 A A G G G G G G G G G G G G G G G G G G
1 chr1_122640960 0 122640960 C C C C C C C C C T C T C C C C C C C C
1 chr1_122642000 0 122642000 G G G G G G G G G T T T G G G G G G G G
1 chr1_122643889 0 122643889 C C C C C C C C C C C C C C C T C C C C
1 chr1_122644534 0 122644534 A A A A A A A A A A A A A A A A A T A A
1 chr1_122648584 0 122648584 A A A A A A A A A A A A A A A A G G A A
1 chr1_122649141 0 122649141 T T T T T T T T T T C T T T T T T T T T
1 chr1_122650170 0 122650170 C C C C C C C C C C C C C C C C T T C C
1 chr1_122666242 0 122666242 G G G G G G G G T T T T T T T T G G G G
1 chr1_122669435 0 122669435 A A G G G G G G G G G G G G G G G G A A
1 chr1_122675714 0 122675714 C C C C C C C C C C C C C T C C C C C C
1 chr1_122679052 0 122679052 G G G G G G G G C C C C G G G G G G G G
1 chr1_122683222 0 122683222 T T T T T T T T T T T T T T A A T T T T
1 chr1_122688193 0 122688193 G G G G G G G G A G G G G G G G G G G G
1 chr1_122688488 0 122688488 T T T T T T T T C C C C T T T T T T T T
1 chr1_122689055 0 122689055 C C C C C C C C C C C C C T C C C C C C
1 chr1_122689667 0 122689667 G G G G A G G G G G G G G G G G G G G G
1 chr1_122690249 0 122690249 C C C C C C C C C C C C T T C C C C C C
1 chr1_122690945 0 122690945 G G G G G G G G A A A A G G G G G G G G
1 chr1_122691842 0 122691842 C C T T C T C C C C C C C C C C C C C C
1 chr1_122693065 0 122693065 C C C C C C C C G G G G C C C C C C C C
1 chr1_122693824 0 122693824 C C C C T T C C C C C C C C C C C C C C
1 chr1_122694290 0 122694290 C C C C C T C C C C C C C C C C C C C C
1 chr1_122699402 0 122699402 G G A A G G G G G G G G G G G G G G G G
1 chr1_122699691 0 122699691 G G G G G G G G G G G G A G G G G G G G
1 chr1_122701986 0 122701986 G G G G A G G G G G G G G G G G G G G G
1 chr1_122706844 0 122706844 C C C C C T C C C C C C C C T T C C C C
1 chr1_122707817 0 122707817 C C C C C C C C C C C C C C C T C C C C
1 chr1_122709256 0 122709256 T T T T T T T T T T T T C T T T T T T T
1 chr1_122710805 0 122710805 G G G G G G G G A A A A G G G G G G G G
1 chr1_122711243 0 122711243 C C C C C T C C C C C C C C C C C C C C
1 chr1_122712098 0 122712098 T T T T T T T T C C C C T T T T T T T T
1 chr1_122712219 0 122712219 T T T T T T T T C C C C T T T T T T T T
1 chr1_122712246 0 122712246 G G G G G G G G A A A A G G G G G G G G
1 chr1_122718617 0 122718617 T T T T T T T T C T T T T T T T T T T T
1 chr1_122720131 0 122720131 C C C C C C C C C C C C C C T T C C C C
1 chr1_122721218 0 122721218 G G G G G G G G A A A A G G G G G G G G
1 chr1_122722576 0 122722576 G G G G G G G G G G G G C C C C C C G G
1 chr1_122724802 0 122724802 C C C C C C C C C C C C C T C C C C C C
1 chr1_122726199 0 122726199 T T T T T T T T G G G G T T T T T T T T
1 chr1_122726898 0 122726898 G G G G C G G G G G G G G G G G G G G G
1 chr1_122729025 0 122729025 A A A A A G A A A A A A A A A A A A A A
1 chr1_122729100 0 122729100 A A A A A A A A A G A A A A A A A A A A
1 chr1_122734737 0 122734737 G G G G G G G G A G A G G G G G G G G G
1 chr1_122739220 0 122739220 C C G G G G G G G G G G G G G G G G C C
1 chr1_122744983 0 122744983 G G G G G G G G A A A A G G G G G G G G
1 chr1_122747727 0 122747727 G G A A A A G G A A A A A A A A A A A A
1 chr1_122752185 0 122752185 A A A A A A A A G G G G A A A A A A A A
1 chr1_122752922 0 122752922 G G G T G G G G G G G G G G G G G G G G
1 chr1_122757031 0 122757031 C C C C C C C C C C C C C C C T C C C C
1 chr1_122758626 0 122758626 C C C C C C C C C C C C C T C C C C C C
1 chr1_122764238 0 122764238 G G G G G G G G A A A A G G G G G G G G
1 chr1_122764679 0 122764679 A A A A A A A A G G G G A A A A A A A A
1 chr1_122767548 0 122767548 T T T T T T T T T T C T T T T T T T T T
1 chr1_122768262 0 122768262 C C T T C C C C C C C C C C C C C C C C
1 chr1_122772455 0 122772455 A A A A A A A A A A A A A A C C A A A A
1 chr1_122773773 0 122773773 A A A A A G A A A A A A A A A A A A A A
1 chr1_122776410 0 122776410 C C C C C C C C C C C C C G C C C C C C
1 chr1_122779587 0 122779587 G G G G G G G G G G G G A G G G G G G G
1 chr1_122783887 0 122783887 C C C C C C C C T T T T C C C C C C C C
1 chr1_122784403 0 122784403 C C C C C C C C A A A A C C C C C C C C
1 chr1_122786239 0 122786239 C C C C C C C C T T T T C C C T C C C C
1 chr1_122786287 0 122786287 C C C C C T C C C C C C C C C C C C C C
1 chr1_122790216 0 122790216 C C C C C C C C T T T T C C C C C C C C
1 chr1_122792067 0 122792067 C C C C C C C C C C C T C C C C C C C C
1 chr1_122795358 0 122795358 G G A A A G G G G G G G G G G G G G G G
1 chr1_122795902 0 122795902 A A A A A A A A C C C C A A A A A A A A
1 chr1_122797408 0 122797408 A A A A A G A A A A A A A A A A A A A A
1 chr1_122798484 0 122798484 C C C C C C C C C C C C C C C C C T C C
1 chr1_122798788 0 122798788 A A A A A A A A A A A A A A G G A A A A
1 chr1_122802687 0 122802687 A A G G G G G G G G G G G G G G G G G G
1 chr1_122802719 0 122802719 G G G G G G G G A A A A G G G G G G G G
1 chr1_122804649 0 122804649 G G G G G G G G G G A G G G G G G G G G
1 chr1_122806768 0 122806768 C C T T C T C C C C C C C C C C C C C C
1 chr1_122807864 0 122807864 C C C T C C C C C C C C C C C C C C C C
1 chr1_122808631 0 122808631 G G A A G G G G G G G G G G G G G G G G
1 chr1_122815632 0 122815632 G G G G G G G G G G G G G G A G G G G G
1 chr1_122818918 0 122818918 G G G G A G G G G G G G G G G G G G G G
1 chr1_122824634 0 122824634 C G G G G G G G G G G G G G G G G G G G
1 chr1_122830589 0 122830589 C T C C C C C C C C C C C C C C C C C C
1 chr1_122833205 0 122833205 T T T T T T T T T T T T T T T T C T T T
1 chr1_122838511 0 122838511 T T T T T T G G T T T T T T T T T T T T
1 chr1_122841110 0 122841110 C C C C C C C C C C C C C C C C T T C C
1 chr1_122842760 0 122842760 C C C C C C C C T T T T C C C C C C C C
1 chr1_122844468 0 122844468 T T T T T T T T C C C C T T T T T T T T
1 chr1_122846701 0 122846701 C C C C C C C C C C C C C C C T C C C C
1 chr1_122847479 0 122847479 G G G G G G G G G G G G G G C G G G G G
1 chr1_122847704 0 122847704 A A A A A A A A A G A A A A A A A A A A
1 chr1_122848324 0 122848324 A A G G G G A A G G G G G G G G G G A A
1 chr1_122857667 0 122857667 G G G G G G G G A A A A G G G G G G G G
1 chr1_122857967 0 122857967 A A G G G G A A G G G G G G G G G G A A
1 chr1_122859709 0 122859709 A A G G G G A A G G G G G G G G G G G G
1 chr1_122866063 0 122866063 C C C C C C C C T T T T C C C C C C C C
1 chr1_122872673 0 122872673 G G G G G G G G G G G G G G G G A G G G
1 chr1_122872693 0 122872693 G G G G G G G G G G G G A G G G G G G G
1 chr1_122874012 0 122874012 A G G G G G A A G G G G G G G G G G G G
1 chr1_122874633 0 122874633 G G A G A A G G G G G G G G G G G G G G
1 chr1_122875171 0 122875171 T T T T T T T T C C C C T T T T T T T T
1 chr1_122880599 0 122880599 A A C C C C A A C C C C A A A A A A A A
1 chr1_122882608 0 122882608 C C C C C C C C C C C C T T C C C C C C
1 chr1_122885611 0 122885611 C C C C C C C C C C C C C C T T C C C C
1 chr1_122886238 0 122886238 G G G G G G G G A A A A G G G G G G G G
1 chr1_122889986 0 122889986 T T G G G G T T G G G G G G G G G G T T
1 chr1_122894754 0 122894754 G G G G G G G G A A A A A A G G G G G G
1 chr1_122895890 0 122895890 T T T T T T T T T T T T T T T T G T T T
1 chr1_122902575 0 122902575 C C C C C C C C A C A A C C C C C C C C
1 chr1_122914459 0 122914459 A A A A A A A A A G A G A A A A A A A A
1 chr1_122928052 0 122928052 G G G G G G G G G G A G G G G G G G G G
1 chr1_122930104 0 122930104 G G G G G G A A G G G G G G G G G G G G
1 chr1_122932486 0 122932486 C C C C C C C C C T C C C C C C C C C C
1 chr1_122938021 0 122938021 G G G G G G G G C C C C G G G G G G G G
1 chr1_122959134 0 122959134 A A G G G G G G G G G G G G G G G G A A
1 chr1_122963479 0 122963479 G G G G G G G G G G G G A A G G A A G G
1 chr1_122963527 0 122963527 A A A A A A A A A A A A A C A A A A A A
1 chr1_122964313 0 122964313 G G C C C C G G G G G G G G G G G G G G
1 chr1_122966245 0 122966245 G G G G G G G G A A A A G G G G G G G G
1 chr1_122970173 0 122970173 C C C C C C T T C C C C C C C C C C C C
1 chr1_122973174 0 122973174 C C C C C C C C A A A C C C C C C C C C
1 chr1_122973643 0 122973643 C C C C C C T T C C C C C C C C C C C C
1 chr1_122976758 0 122976758 G G G G G G G G G G G G G G G G G T G G
1 chr1_122979180 0 122979180 T T C C C T T T T T T T T T T T T T T T
1 chr1_122984845 0 122984845 G G G G G G G G A G G G G G G G G G G G
1 chr1_122985416 0 122985416 T T T T A T T T T T T T T T T T T T T T
1 chr1_122989284 0 122989284 T T T T T T T T C C C C T T T T T T T T
1 chr1_123001474 0 123001474 G G G G A G G G G G G G G G G G G G G G
1 chr1_123005888 0 123005888 C C G G G G C C C C C C C C C C C C C C
1 chr1_123010631 0 123010631 A A A A A A T T A A A A A A A A A A T T
1 chr1_123012808 0 123012808 A A A A A A A A A T A A A A A A A A A A
1 chr1_123015745 0 123015745 T T T T T T T T C C C C T T T T T T T T
1 chr1_123018557 0 123018557 G G G G G G G G A A A A G G G G G G G G
1 chr1_123026215 0 123026215 A A A A A A A A G G G G A A A A A A A A
1 chr1_123034556 0 123034556 G G A A A G G G G G G G G G G G G G G G
1 chr1_123035158 0 123035158 G G G G G G G G G G G G A G G G G G G G
1 chr1_123036364 0 123036364 G G G G A G G G G G G G G G G G G G G G
1 chr1_123036405 0 123036405 G G T T G T G G G G G G G G G G G G G G
1 chr1_123041075 0 123041075 T T T T T T T T T T T T C T T T T T T T
1 chr1_123041413 0 123041413 C C T T C T C C C C C C C C C C C C C C
1 chr1_123042718 0 123042718 G G A A A A G G G G G G G G G G G G G G
1 chr1_123043307 0 123043307 A A A A A A A A A C A A A A A A A A A A
1 chr1_123045452 0 123045452 C C T T T T C C T T T T T T T T T T C C
1 chr1_123045699 0 123045699 A A A C A A A A A A A A A A A A A A A A
1 chr1_123046907 0 123046907 C C C C C C C C C C C C C C T T C C C C
1 chr1_123047752 0 123047752 A A G G A G A A A A A A A A A A A A A A
1 chr1_123059612 0 123059612 T T C C C T T T T T T T T T T T T T T T
1 chr1_123060340 0 123060340 C C T T T T C C T T T T T T T T T T C C
1 chr1_123063465 0 123063465 C C C C C C C C C C C C C C T T C C C C
1 chr1_123065037 0 123065037 C C C C C C C C G G G G C C C C C C C C
1 chr1_123076752 0 123076752 C T C C C C C C C C C C C C C C C C T T
1 chr1_123084117 0 123084117 C C C C C C C C G G G G C C C C C C C C
1 chr1_123092356 0 123092356 C C A C A C C C C C C C C C C C C C C C
1 chr1_123092904 0 123092904 A A A A A A A A G G G G A A A A A A A A
1 chr1_123093637 0 123093637 C T T T T T T T T T T T T T T T T T T T
1 chr1_123093809 0 123093809 G G G G G T G G G G G G G G G G G G G G
1 chr1_123097253 0 123097253 G G G G G G G G G G G G A G G G G G G G
1 chr1_123099629 0 123099629 G G G G G G G G G G G G G G G T G G G G
1 chr1_123102200 0 123102200 G G G G G G G G A G G G G G G G G G G G
1 chr1_123102745 0 123102745 T T T T T T T T T T T T T T T T C C T T
1 chr1_123113694 0 123113694 G G G G G G G G G G G G G G G G A A G G
1 chr1_123113944 0 123113944 C C C C C C C C C C C C C C C C A A C C
1 chr1_123113986 0 123113986 G G G G G G G G A G G G A G G G G G G G
1 chr1_123120050 0 123120050 G G G G G G G G G G G G G G G G A A G G
1 chr1_123125227 0 123125227 A G G G G G G G G G G G G G G G G G A A
1 chr1_123129940 0 123129940 G G G G G G G G G G G G G G T T G G G G
1 chr1_123131118 0 123131118 T T T T T T T T T T T T C T T T T T T T
1 chr1_123135244 0 123135244 C C C C C C C C C C C C C C C C T T C C
1 chr1_123136487 0 123136487 G G G G G G G G G G G G C G G G G G G G
1 chr1_123143043 0 123143043 G G G G G G G G G G G T G G G G G G G G
1 chr1_123147916 0 123147916 G G G G G G G G G G G T G G G G G G G G
1 chr1_123149804 0 123149804 A A A A A A A A G G G G A A A A A A A A
1 chr1_123150638 0 123150638 A A A A A A A A G G G G A A A A A A A A
1 chr1_123152259 0 123152259 T T T T T T C C T T T T T T T T T T T T
1 chr1_123152438 0 123152438 C C C C C C C C C C C C A C C C C C C C
1 chr1_123154037 0 123154037 A A A A A A A A A A A A G G G G A A A A
1 chr1_123162329 0 123162329 C C T T T T C C T T T T T T T T T T C C
1 chr1_123163437 0 123163437 G G G G G G G G G G G G C C C C G G G G
1 chr1_123164458 0 123164458 G G G G G G G G A A A A G G G G G G G G
1 chr1_123166720 0 123166720 G G A G A A G G G G G G G G G G G G G G
1 chr1_123172630 0 123172630 C C C C C C C C C C C C C C C T C C C C
1 chr1_123186051 0 123186051 G G G G G T G G G G G G G G G G G G G G
1 chr1_123186747 0 123186747 G G G G G G G G G G G G A G G G G G G G
1 chr1_123191050 0 123191050 G G G G G G G G T T T T G G G G G G G G
1 chr1_123191063 0 123191063 A A A A A A A A A A A A G G A A A A A A
1 chr1_123200875 0 123200875 C C C C C C C C C C C C C C C C T T C C
1 chr1_123202235 0 123202235 G G G G G G G G A A A A G G G G G G G G
1 chr1_123204590 0 123204590 G G G G G G G G G G G G G T G G G G G G
1 chr1_123209490 0 123209490 C C C C C C C C C G C C C C C C C C C C
1 chr1_123210866 0 123210866 A A A A A A A A A A A A A A C C A A A A
1 chr1_123220309 0 123220309 C C C C C C C C T T T T C C C C C C C C
1 chr1_123224691 0 123224691 C T C C C C C C C C C C C C C C C C C C
1 chr1_123230010 0 123230010 A A A A A A A A G G G G A A A A A A A A
1 chr1_123234949 0 123234949 A A A A A A A A G G G G A A A A A A A A
1 chr1_123234976 0 123234976 T T C C C C T T C C C C C C C C C C T T
1 chr1_123237360 0 123237360 G G G G G G G G G G G G G G A A G G G G
1 chr1_123237400 0 123237400 C C C C C C C C C C C G C C C C C C C C
1 chr1_123243218 0 123243218 C C C C A C C C C C C C C C C C C C C C
1 chr1_123244217 0 123244217 A A A A A A A A T T T T A A A A A A A A
1 chr1_123245428 0 123245428 A A A A A A A A T T T T A A A A A A A A
1 chr1_123247872 0 123247872 G G G G G G G G G G G G G G G G A G G G
1 chr1_123249014 0 123249014 A G A A A A A A A A A A A A A A A A A A
1 chr1_123249196 0 123249196 T T C C C C T T C C C C C C C C C C T T
1 chr1_123250104 0 123250104 T T T T T T A A T T T T T T T T T T T T
1 chr1_123254822 0 123254822 C C C C C C C C T T T T C C C C C C C C
1 chr1_123257668 0 123257668 C C C C C C C C T T T T C C C C C C C C
1 chr1_123259118 0 123259118 G G G G G G G G G G G G A G G G G G G G
1 chr1_123260509 0 123260509 G G G G G G G G G G G G A A G G G G G G
1 chr1_123261907 0 123261907 G G G G G G G G G G G G A A A A A A G G
1 chr1_123264915 0 123264915 G G G G G G G G G G A G G G G G G G G G
1 chr1_123268261 0 123268261 T T T T G G T T T T T T T T T T T T T T
1 chr1_123271554 0 123271554 A A A A A A A A C C C C A A A A A A A A
1 chr1_123278585 0 123278585 A A A A A A A A A A A A C C C C C C A A
1 chr1_123280201 0 123280201 T T T T T T T T C C C C T T T T T T T T
1 chr1_123280343 0 123280343 C C C C C C C C C C C C C C C C T T C C
1 chr1_123280820 0 123280820 C C C C C C C C G G G G C C C C C C C C
1 chr1_123281731 0 123281731 C C C C C C C C T T T T C C C C C C C C
1 chr1_123285109 0 123285109 C C C C C C C C G G G G C C C C C C C C
1 chr1_123290400 0 123290400 C C T T C C C C C C C C C C C C C C C C
1 chr1_123294221 0 123294221 G G G G G G G G A A A A G G G G G G G G
1 chr1_123295590 0 123295590 T T T T T T A A T T T T T T T T T T T T
1 chr1_123299005 0 123299005 A A A A A A A A A A A A A A A A A G A A
1 chr1_123303001 0 123303001 A A G G G G A A G G G G G G G G G G A A
1 chr1_123305483 0 123305483 T T T T T T T T C C C C T T T T T T T T
1 chr1_123310204 0 123310204 T T T T T T T T T T T T G G T T T T T T
1 chr1_123313486 0 123313486 G G G G G G G G G G G G G T G G G G G G
1 chr1_123314887 0 123314887 G G G G G G G G A A A A G G G G G G G G
1 chr1_123318871 0 123318871 T T C C C C C C C C C C C C C C C C T T
1 chr1_123321560 0 123321560 G G G G G G G G G G G G A G G G G G G G
1 chr1_123322311 0 123322311 G G G G G G G G G G G G G G A A G G G G
1 chr1_123326929 0 123326929 G G A A A A G G G G G G G G G G G G G G
1 chr1_123328451 0 123328451 C T C C C C C C C C C C C C T T C C C C
1 chr1_123331799 0 123331799 T T C T T T T T T T T T T T T T T T T T
1 chr1_123332457 0 123332457 A A A A A A A A G G G G A A A A A A A A
1 chr1_123335642 0 123335642 A A A A A A A A A A A A A A A G A A A A
1 chr1_123336416 0 123336416 G G G G G G G G G G A G G G G G G G G G
1 chr1_123336949 0 123336949 T T T T T T T T C C C C T T T T T T T T
1 chr1_123337334 0 123337334 T T T T T T T T T T T T T T T T C T T T
1 chr1_123344011 0 123344011 G G G G G G G G A A A A G G G G G G G G
1 chr1_123350159 0 123350159 G G G G G G G G G G G G G G A G G G G G
1 chr1_123352476 0 123352476 C C C C C C C C C C C C C C C T C C C C
1 chr1_123360208 0 123360208 T T T T T T T T C C C C T T T T T T T T
1 chr1_123360352 0 123360352 A A A A A T A A A A A A A A A A A A A A
1 chr1_123363264 0 123363264 G G G G G G G G G G G G G G A A G G G G
1 chr1_123363464 0 123363464 A A A A A A A A C C C C A A A A A A A A
1 chr1_123364946 0 123364946 C C C C C C C C C C C C G G G G G G C C
1 chr1_123365268 0 123365268 G G G G G G G G G G G G G G A A G G G G
1 chr1_123366768 0 123366768 C C C T T T C C C C C C C C C C C C C C
1 chr1_123369640 0 123369640 C C C C C C C C G G G G G G G G G G C C
1 chr1_123370417 0 123370417 G G G G G G G G T T T T G G G G G G G G
1 chr1_123374130 0 123374130 C C C C C C C C C C C C C T C C C C C C
1 chr1_123378974 0 123378974 A A A A A A A A A A A G A A A A A A A A
1 chr1_123381067 0 123381067 G G G G G G G G G G G G A A A A A A G G
1 chr1_123387748 0 123387748 G G G G C G G G G G G G G G G G G G G G
1 chr1_123390226 0 123390226 G G G G G G G G G G G G A G G G G G G G
1 chr1_123397480 0 123397480 T T G G G G T T T T T T T T T T T T T T
1 chr1_123397664 0 123397664 G G G G G G G G G G G G G G A G G G G G
1 chr1_123408388 0 123408388 C C C C C C C C C C C C C C C C A A C C
1 chr1_123413913 0 123413913 G G G G G G G G G G G G G G C G G G G G
1 chr1_123415915 0 123415915 A A A A A A A A A A A A A T A A A A A A
1 chr1_123422288 0 123422288 A G G G G G G G G G G G G G G G G G G G
1 chr1_123422778 0 123422778 T T T T T T T T C C C C T T T T T T T T
1 chr1_123425338 0 123425338 T T T T T T T T C C C C T T T T T T T T
1 chr1_123425902 0 123425902 A A A A A A A A G G G G A A A A A A A A
1 chr1_123437244 0 123437244 C C C C C C C C T T T T C C C C C C C C
1 chr1_123437280 0 123437280 G G G G G G G G A A A A G G G G G G G G
1 chr1_123445363 0 123445363 C C C C C C C C C T C C C C C C C C C C
1 chr1_123445603 0 123445603 C C C C C T C C C C C C C C C C C C C C
1 chr1_123448773 0 123448773 C C C C C C C C C C C C A C A A C C C C
1 chr1_123454985 0 123454985 T T T T T T T T G G G G T T T T T T T T
1 chr1_123459444 0 123459444 G G G G G G G G G G G G G G A G G G G G
1 chr1_123461532 0 123461532 G G A A A G G G A G G G A A G G G G G G
1 chr1_123463412 0 123463412 A G G G G G G G G G G G G G G G G G G G
1 chr1_123463858 0 123463858 C G C C C C C C C C C C C C C C C C C C
1 chr1_123466747 0 123466747 G G G G A G G G G G G G G G G G G G G G
1 chr1_123475869 0 123475869 C G G G G G G G G G G G G G G G G G C C
1 chr1_123479070 0 123479070 A A A A A A A A A A A A A C C C A A A A
1 chr1_123479375 0 123479375 A A A A A A A A A A A T A A A A A A A A
1 chr1_123488469 0 123488469 C C C C C C T T T T T T C C C C C C C C
1 chr1_123497323 0 123497323 C C C C C C C C A A A A A A A A A A C C
1 chr1_123504185 0 123504185 C C C C C C C C T T T T C C C C C C C C
1 chr1_123514039 0 123514039 T T T T T T T T T T T T G T T T T T T T
1 chr1_123515891 0 123515891 C C A A A A C C A A A A A A A A A A C C
1 chr1_123534144 0 123534144 G G C G C G G G G G G G G G G G G G G G
1 chr1_123535269 0 123535269 T T T T T T T T T T T T C C T T T T T T
1 chr1_123539045 0 123539045 T T T T C T T T T T T T T T T T T T T T
1 chr1_123542034 0 123542034 G G G G G G G G A G G G G G G G G G G G
1 chr1_123542888 0 123542888 G G G G G G G G G G A G G G G G G G G G
1 chr1_123547005 0 123547005 T T T T T T T T A A A A T T T T T T T T
1 chr1_123547045 0 123547045 G G A A A G G G A A A A A A A A A A G G
1 chr1_123549120 0 123549120 C C T T T T C C T T T T T T T T T T C C
1 chr1_123550405 0 123550405 G G G G G G G G C C C C G G G G G G G G
1 chr1_123572067 0 123572067 A A A A A A A A G G G G A A A A A A A A
1 chr1_123572790 0 123572790 C C C C C C T T C C C C C C C C C C C C
1 chr1_123586331 0 123586331 T T T T T T T T G T G G T T T T T T T T
1 chr1_123593127 0 123593127 A A A A A A A A G G G G A A A A A A A A
1 chr1_123596282 0 123596282 T T T T T T T T A T T T T T T T T T T T
1 chr1_123600059 0 123600059 G G G G G G G G A G A G G G G G G G G G
1 chr1_123600855 0 123600855 A T T T T T T T T T T T T T T T T T T T
1 chr1_123604419 0 123604419 C C C C C C C C C C C C C C C T C C C C
1 chr1_123607434 0 123607434 A A A A A A A A G G G G A A A A A A A A
1 chr1_123615715 0 123615715 G G G G G G G G G G G G G G C G G G G G
1 chr1_123615780 0 123615780 C C C C A C C C C C C C C C C C C C C C
1 chr1_123623740 0 123623740 G G G G A G G G G G G G G G G G G G G G
1 chr1_123633354 0 123633354 T T T T T T T T C C C C T T T T T T T T
1 chr1_123633743 0 123633743 C C C C C C C C T T T T C C C C C C C C
1 chr1_123644555 0 123644555 T T T T G T T T T T T T T T T T T T T T
1 chr1_123645077 0 123645077 C C C C C C C C C C C C C C C C A A C C
1 chr1_123646328 0 123646328 G G G G A G G G G G G G G G G G G G G G
1 chr1_123653999 0 123653999 A A A A A A G G A A A A A A A A A A A A
1 chr1_123668258 0 123668258 G T G G G G G G G G G G G G G G G G G G
1 chr1_123684273 0 123684273 C C C C C C C C C C C C C C C T C C C C
1 chr1_123690121 0 123690121 G G G G A G G G G G G G G G G G G G G G
1 chr1_123706828 0 123706828 T T T T T T T T C C C C T T T T T T T T
1 chr1_123724863 0 123724863 A A A A A A A A A C C C A A A A A A A A
1 chr1_123727264 0 123727264 A A A A A A A A A A A A A G G G A A A A
1 chr1_123736392 0 123736392 C C C C C C C C C C C T C C C C C C C C
1 chr1_123738366 0 123738366 G G A A A G G G G G G G G G G G G G G G
1 chr1_123753107 0 123753107 G G G G A G G G G G G G G G G G G G G G
1 chr1_123772375 0 123772375 A A A A A A A A G G G G A A A A A A A A
1 chr1_123778482 0 123778482 C C T T T T C C T T T T T T T T T T C C
1 chr1_123781582 0 123781582 C C C C C C C C C C C C C T C C C C C C
1 chr1_123784363 0 123784363 A A A A A A G G A A A A A A A A A A A A
1 chr1_123790987 0 123790987 C C C C C C C C C C C C C C C G C C C C
1 chr1_123793740 0 123793740 G G G G G G G G G G G G G G A G G G G G
1 chr1_123797751 0 123797751 C C C C C C C C C C C T C C C C C C C C
1 chr1_123799653 0 123799653 C C C C C T C C C C C C C C C C C C C C
1 chr1_123802176 0 123802176 T T C C C C T T C C C C T T T T T T T T
1 chr1_123808325 0 123808325 A A A A A C A A A A A A A A A A A A A A
1 chr1_123816055 0 123816055 G G G G G G G G G G G G G G G G A A G G
1 chr1_123816316 0 123816316 T T T T A T T T T T T T T T T T T T T T
1 chr1_123817486 0 123817486 G G G G A G G G G G G G G G G G G G G G
1 chr1_123819796 0 123819796 G G G G G G G G A G G G G G G G G G G G
1 chr1_123830937 0 123830937 G G G G G G C C G G G G G G G G G G G G
1 chr1_123839062 0 123839062 A A A A A A A A G G G G A A A A A A A A
1 chr1_123845012 0 123845012 C C C C C C C C C C C C A A C C C C C C
1 chr1_123851556 0 123851556 G G G G G G G G G G G G G G G G A A G G
1 chr1_123851798 0 123851798 C C C C C C C C C C C C C T C C C C C C
1 chr1_123851799 0 123851799 A G G G G G A A G G G G G G G G G G G G
1 chr1_123852214 0 123852214 G G G G G G G G A A A A G G G G G G G G
1 chr1_123852888 0 123852888 A A A G A G A A A A A A A A A A A A A A
1 chr1_123854406 0 123854406 G G A A A A A A A A A A A A A A A A A A
1 chr1_123863807 0 123863807 G G G G G G G G G G A G G G G G G G G G
1 chr1_123871941 0 123871941 C C C C C C C C C C C C C T C C C C C C
1 chr1_123872155 0 123872155 G G G G G G G G A A A A G G G G G G G G
1 chr1_123873192 0 123873192 G G G G A G G G G G G G G G G G G G G G
1 chr1_123873449 0 123873449 C T T T T T T T T T T T T T T T T T T T
1 chr1_123877496 0 123877496 G G G G G G G G C C G G G G G G G G G G
1 chr1_123886621 0 123886621 C C C T C C C C C C C C C C C C C C C C
1 chr1_123893933 0 123893933 G G G G G G C C G G G G G G G G G G G G
1 chr1_123894102 0 123894102 C C C C C C C C C C C C C C C C C T C C
1 chr1_123896349 0 123896349 G G G G G G G G G G C G G G G G G G G G
1 chr1_123898247 0 123898247 G G G G G G G G T T T T G G G G G G G G
1 chr1_123898725 0 123898725 A A A A A A A A A A A A A A A A G G A A
1 chr1_123900771 0 123900771 T T T T T T T T C C C C T T T T T T T T
1 chr1_123903305 0 123903305 G G G G G G G G G G A G G G G G G G G G
1 chr1_123913044 0 123913044 G G G G G G G G T T T T G G G G G G G G
1 chr1_123915814 0 123915814 C C C C C T C C C C C C C C C C C C C C
1 chr1_123917623 0 123917623 C C C C C T C C C C C C C C C C C C C C
1 chr1_123917923 0 123917923 G G G G G G G G G G G G G G G G A A G G
1 chr1_123918227 0 123918227 A A A A A A A A G G G G A A A A A A A A
1 chr1_123925268 0 123925268 C C C C C C C C C C C C C C C C T T C C
1 chr1_123945198 0 123945198 A A A A A A A A A A A A T T A A A A A A
1 chr1_123948098 0 123948098 A A A A A A A A C C C C A A A A A A A A
1 chr1_123954511 0 123954511 A A A A A G A A A A A A A A A A A A A A
1 chr1_123955918 0 123955918 T T T T T T T T C T T T T T T T T T T T
1 chr1_123964139 0 123964139 C C C C C T C C C C C C C C C C C C C C
1 chr1_123974912 0 123974912 C C C C C C C C T T T T C C C C C C C C
1 chr1_123979923 0 123979923 C C T T T T T T T T T T T T T T T T T T
1 chr1_124006077 0 124006077 T T T T T T T T T T T T T T G G T T T T
1 chr1_124012268 0 124012268 G G G G G G G G A A A A G G G G G G G G
1 chr1_124026496 0 124026496 G G G G G G G G G G G G G G A G G G G G
1 chr1_124028991 0 124028991 A A G G A G A A A A A A A A A A A A A A
1 chr1_124032848 0 124032848 C C T T C C C C C C C C C C C C C C C C
1 chr1_124051377 0 124051377 T T T T T T T T G G G G T T T T T T T T
1 chr1_124053776 0 124053776 C C C C C C C C T T T T C C C C C C C C
1 chr1_124055195 0 124055195 G G G G G G G G G G A G G G G G G G G G
1 chr1_124056776 0 124056776 G G G G G G G G A G G G G G G G G G G G
1 chr1_124064993 0 124064993 A A A A A A A A A A A A A A A G A A A A
1 chr1_124075744 0 124075744 C C C C C C C C T T T T C C C C C C C C
1 chr1_124076432 0 124076432 T T T T T T T T T T C T T T T T T T T T
1 chr1_124076497 0 124076497 A A A A A A A A G G G G A A A A A A A A
1 chr1_124076709 0 124076709 C C C C C C C C G G G G C C C C C C C C
1 chr1_124082933 0 124082933 T T T T A T T T T T T T T T T T T T T T
1 chr1_124089732 0 124089732 A A A A A A T T A A A A A A A A A A A A
1 chr1_124094934 0 124094934 T T C C C T T T T T T T T T T T T T T T
1 chr1_124106282 0 124106282 T T T T T T T T T T T T G T T T T T T T
1 chr1_124106808 0 124106808 G G G G G G G G G G A G G G G G G G G G
1 chr1_124107428 0 124107428 C C C C C C C C A C C C C C C C C C C C
1 chr1_124108008 0 124108008 G G G G G G G G G G G G C G G G G G G G
1 chr1_124110415 0 124110415 G G G G G G G G G G G G G G A G G G G G
1 chr1_124110459 0 124110459 C C C C C C C C T T T T C C C C C C C C
1 chr1_124111433 0 124111433 C C C C C C C C C C C C C C T T C C C C
1 chr1_124111836 0 124111836 C C C C C C C C C C C C T T C C C C C C
1 chr1_124112941 0 124112941 T T T T T T T T C T T T T T T T T T T T
1 chr1_124120059 0 124120059 G G G G G G G G G G G G T T T T G G G G
1 chr1_124121740 0 124121740 G G G G G G G G G G G G G G A G G G G G
1 chr1_124135072 0 124135072 C C C C C C C C C T C T C C C C C C C C
1 chr1_124152162 0 124152162 T T T T T T T T T T T T T T C C T T T T
1 chr1_124153033 0 124153033 C C C C C C C C C C C C C C T T C C C C
1 chr1_124163236 0 124163236 A A A C C C A A A A A A A A A A A A A A
1 chr1_124164279 0 124164279 A A A A A A A A G G G G A A A A A A A A
1 chr1_124166272 0 124166272 G G G G G G G G G G G G A A A A G G G G
1 chr1_124170846 0 124170846 A A A A A A A A A G A A A A A A A A A A
1 chr1_124180403 0 124180403 C C C C C C C C C C C C C C C C T T C C
1 chr1_124183291 0 124183291 C C C C C C C C C C C C C C T T C C C C
1 chr1_124188320 0 124188320 T T C C C C T T C C C C C C C C C C T T
1 chr1_124188367 0 124188367 C C T T T T T T T T T T T T T T T T T T
1 chr1_124191871 0 124191871 C C C C C C C C C C C C C T C C C C C C
1 chr1_124204845 0 124204845 T T T T T T T T C C C C T T T T T T T T
1 chr1_124214572 0 124214572 C C C C C C C C C C C C C T C C C C C C
1 chr1_124218840 0 124218840 G G A A A A A A A A A A A A A A A A G G
1 chr1_124220901 0 124220901 A A A A A A A A G G G G A A A A A A A A
1 chr1_124224388 0 124224388 G G G G G G A A G G G G G G G G G G G G
1 chr1_124227577 0 124227577 C C C C C C C C C C C C C T C C C C C C
1 chr1_124229602 0 124229602 C C C C A C C C C C C C C C C C C C C C
1 chr1_124229661 0 124229661 G G G G G G G G G G G G A G G G G G G G
1 chr1_124229904 0 124229904 G G G G G G A A G G G G G G G G G G G G
1 chr1_124231420 0 124231420 C C C C C T C C C C C C C C T T C C C C
1 chr1_124237287 0 124237287 G G G G G G G G G G G T G G G G G G G G
1 chr1_124240585 0 124240585 C C C C C C C C C G C G C C C C C C C C
1 chr1_124242821 0 124242821 C C C C C C C C C C C C C C C T C C C C
1 chr1_124250916 0 124250916 G G G G G G G G A A A A G G G G G G G G
1 chr1_124252299 0 124252299 C C G G G G G G G G G G G G G G G G G G
1 chr1_124255655 0 124255655 G G G G G G G G G G G G C G G G G G G G
1 chr1_124256782 0 124256782 A A A A A A A A G G G G A A A A A A A A
1 chr1_124257713 0 124257713 C C T T T T C C C C C C C C C C C C C C
1 chr1_124259854 0 124259854 C C C C C C T T C C C C C C C C C C C C
1 chr1_124259904 0 124259904 C C C C C C A A C C C C C C C C C C C C
1 chr1_124263544 0 124263544 G G G G G G A A A A A A G G G G G G G G
1 chr1_124268524 0 124268524 G G C C G G G G G G G G G G G G G G G G
1 chr1_124273122 0 124273122 G G A A A G G G G G G G G G G G G G G G
1 chr1_124275678 0 124275678 T T T T T T C C T T T T T T T T T T T T
1 chr1_124279799 0 124279799 A A A A A A A A G G G G A A A A A A A A
1 chr1_124282251 0 124282251 A G G G G G G G G G G G G G G G G G G G
1 chr1_124283099 0 124283099 G G G G G G G G A A A A G G G G G G G G
1 chr1_124285250 0 124285250 G G C G G G G G G G G G G G G G G G G G
1 chr1_124288671 0 124288671 C C C C C C C C G G G G C C C C C C C C
1 chr1_124295425 0 124295425 A A A A A A A A G G G G A A A A A A A A
1 chr1_124299709 0 124299709 C C C C C C C C C C C C C C C T C C C C
1 chr1_124302764 0 124302764 C C C C C C C C C C C C C C C C C T C C
1 chr1_124303706 0 124303706 A A A A A A A A C C C C A A A A A A A A
1 chr1_124307463 0 124307463 G G G G G G G G G G G G A G G G G G G G
1 chr1_124307578 0 124307578 A A A A A A A A A A A A T T A A A A A A
1 chr1_124308666 0 124308666 G G G G G G G G C G G G G G G G G G G G
1 chr1_124312046 0 124312046 C C C C C C C C T T T T C C C C C C C C
1 chr1_124319686 0 124319686 G G G G G G G G A G A G G G G G G G G G
1 chr1_124321929 0 124321929 G G G G A G G G G G G G G G G G G G G G
1 chr1_124324093 0 124324093 G G A A G G G G G G G G G G G G G G G G
1 chr1_124325685 0 124325685 A A A A A A A A A A A A T T T T T T A A
1 chr1_124328276 0 124328276 C C C C C C C C C C C C C C C C G G C C
1 chr1_124332771 0 124332771 G G C G G G G G G G G G G G G G G G G G
1 chr1_124334871 0 124334871 G G G G G G G G G G G G A G G G G G G G
1 chr1_124338063 0 124338063 G G G G G G G G G G G G G G C G G G G G
1 chr1_124347180 0 124347180 C C C C C C C C T T T T C C C C C C C C
1 chr1_124347275 0 124347275 C C C C C C C C C C C C A C C C C C C C
1 chr1_124350666 0 124350666 C C C C C C C C C C C C C C C C C T C C
1 chr1_124351632 0 124351632 C C C C T T C C C C C C C C C C C C C C
1 chr1_124355461 0 124355461 C C C C C T C C C C C C C C C C C C C C
1 chr1_124358167 0 124358167 C C C C C C C C C C C C A C C C C C C C
1 chr1_124361009 0 124361009 G G G G G G G G G G G G A G G G G G G G
1 chr1_124364779 0 124364779 T T T T T T T T C C C C T T T T T T T T
1 chr1_124371043 0 124371043 T T T T T T T T T T T T G G T T T T T T
1 chr1_124377097 0 124377097 A A C C C C A A A A A A A A A A A A A A
1 chr1_124377454 0 124377454 C C C C C C C C C C A C C C C C C C C C
1 chr1_124388445 0 124388445 G G G G G G G G A A A A G G G G G G G G
1 chr1_124389588 0 124389588 T T T T T T T T A A A A T T T T T T T T
1 chr1_124392678 0 124392678 C C C C C C C C C C C C C T C C C C C C
1 chr1_124393400 0 124393400 G G G G G G A A G G G G G G G G G G G G
1 chr1_124398123 0 124398123 A A A A A A A A A T A T A A A A A A A A
1 chr1_124399637 0 124399637 T T T T T T T T T T T T G T T T T T T T
1 chr1_124399878 0 124399878 A A A A A A A A G G G G A A A A A A A A
1 chr1_124400654 0 124400654 T T T T T T T T T T T T C T T T T T T T
1 chr1_124401498 0 124401498 A A A G A A A A A A A A A A A A A A A A
1 chr1_124404115 0 124404115 T T T T C T T T T T T T T T T T T T T T
1 chr1_124405377 0 124405377 A A A A A A A A A A A A A A A A G G A A
1 chr1_124406323 0 124406323 C C C C C C C C C C C C C T C C C C C C
1 chr1_124407444 0 124407444 G G G G A G G G G G G G G G G G G G G G
1 chr1_124409726 0 124409726 C C C C A C C C C C C C C C C C C C C C
1 chr1_124409861 0 124409861 T T C C C C T T T T T T T T T T T T T T
1 chr1_124412527 0 124412527 A G A A A A A A A A A A A A A A A A A A
1 chr1_124414837 0 124414837 A A A A A A A A G G G G A A A A A A A A
1 chr1_124415620 0 124415620 T T T T T T T T C C T T T T T T T T T T
1 chr1_124419398 0 124419398 G G G G G G G G G G G G A G G G G G G G
1 chr1_124423654 0 124423654 A A C C A C A A A A A A A A A A A A A A
1 chr1_124424672 0 124424672 G G G G G G G G A G G G G G G G G G G G
1 chr1_124428158 0 124428158 A A G G G G A A A A A A A A A A A A A A
1 chr1_124438054 0 124438054 C C C C C C C C C C C C C C T T T T C C
1 chr1_124444274 0 124444274 T T T T T T T T C C C C T T T T T T T T
1 chr1_124445932 0 124445932 C C C C C C C C T T T T C C C C C C C C
1 chr1_124452561 0 124452561 A A A A A A A A A G A G A A A A A A A A
1 chr1_124454829 0 124454829 C C C T C C C C C C C C C C C C C C C C
1 chr1_124460532 0 124460532 G G G G G G G G G G G G C G G G G G G G
1 chr1_124461268 0 124461268 T T T T T T T T C C C C T T T T T T T T
1 chr1_124465945 0 124465945 C C C C C C C C A A A A C C C C C C C C
1 chr1_124468278 0 124468278 G G G G G G G G G G G G A G G G G G G G
1 chr1_124468705 0 124468705 T T C T T T T T C C C C T T T T T T T T
1 chr1_124468743 0 124468743 C C C C C C C C C C C C C T C C C C C C
1 chr1_124470943 0 124470943 G G G G G G G G G G G G G G G G A G G G
1 chr1_124470982 0 124470982 C C C C C C C C C C C C C C C T C C C C
1 chr1_124476999 0 124476999 C C C C C T C C C C C C C C C C C C C C
1 chr1_124477414 0 124477414 T T T T T T T T C C C C T T T T T T T T
1 chr1_124482647 0 124482647 G G G G G G G G G G G G G T G G G G G G
1 chr1_124483750 0 124483750 G G G G G G A A G G G G G G G G G G G G
1 chr1_124486552 0 124486552 C C C C C C C C G G G G C C C C C C C C
1 chr1_124487600 0 124487600 C C C T C T C C C C C C C C C C C C C C
1 chr1_124490204 0 124490204 G G G G G G G G G G G G G G C C G G G G
1 chr1_124491583 0 124491583 C C C C C C C C C C C C T T C C C C C C
1 chr1_124498576 0 124498576 A A A A A A A A A G A G A A A A A A A A
1 chr1_124499385 0 124499385 A A G G G G A A G G G G G G G G G G A A
1 chr1_124501892 0 124501892 G G G G A G G G G G G G G G G G G G G G
1 chr1_124505067 0 124505067 C C C C C C C C C C C C C C A A C C C C
1 chr1_124506295 0 124506295 G G G G G G G G A A A A G G G G G G G G
1 chr1_124509609 0 124509609 C C C T C C C C C C C C C C C C C C C C
1 chr1_124510705 0 124510705 G G G G G G G G A A A A G G G G G G G G
1 chr1_124512420 0 124512420 A A A A A A A A G G G G A A A A A A A A
1 chr1_124515556 0 124515556 T T T T T T T T T T T T T T T T G T T T
1 chr1_124515853 0 124515853 T T T T T T T T T T T T T T C C T T T T
1 chr1_124517181 0 124517181 C C C C C C C C T T T T C C C C C C C C
1 chr1_124519582 0 124519582 C C T T C T C C C C C C C C C C C C C C
1 chr1_124523827 0 124523827 G G G G G G G G G G G G G T G G G G G G
1 chr1_124525926 0 124525926 C C C T C T C C C C C C C C C C C C C C
1 chr1_124526222 0 124526222 C C A C A A C C C C C C C C C C C C C C
1 chr1_124526897 0 124526897 C C C C C C C C C C C C C C T T C C C C
1 chr1_124529626 0 124529626 T T T T T T T T G G G G T T T T T T T T
1 chr1_124531734 0 124531734 G G G G G G G G A A A G G G G G G G G G
1 chr1_124533967 0 124533967 G G G G A G G G G G G G G G G G G G G G
1 chr1_124541310 0 124541310 G G G G G G G G A A A A G G G G G G G G
1 chr1_124544062 0 124544062 T T T T T T T T T T T T T T C C T T T T
1 chr1_124556229 0 124556229 G G G G G G G G G G G G G G G G A A G G
1 chr1_124558370 0 124558370 G G G G G G G G G G G G A G G G G G G G
1 chr1_124561698 0 124561698 T T T T T T T T T T T T T T G G T T T T
1 chr1_124570012 0 124570012 T T C C C T T T T T T T T T T T T T T T
1 chr1_124576932 0 124576932 T T T T T T T T C C C C T T T T T T T T
1 chr1_124583403 0 124583403 G G A G G G G G G G G G G G G G G G G G
1 chr1_124586554 0 124586554 G G G G G G G G G G G G G G G G A G G G
1 chr1_124592835 0 124592835 C C C C C C C C C T C T C C C C C C C C
1 chr1_124594803 0 124594803 G G C C C C G G G G G G C C C C C C G G
1 chr1_124598180 0 124598180 T T T T T T T T T T T T C C T T T T T T
1 chr1_124614858 0 124614858 A A G G G G A A G G G G G G G G G G A A
1 chr1_124617649 0 124617649 A A A A A A A A G G G G A A A A A A A A
1 chr1_124618727 0 124618727 C C T T C T C C C C C C C C C C C C C C
1 chr1_124619983 0 124619983 T T T T T T T T C T T T T T T T T T T T
1 chr1_124625599 0 124625599 T T T T T T T T C C C C T T T T T T T T
1 chr1_124625881 0 124625881 C C C C C C C C C C C C C C C C T T C C
1 chr1_124629652 0 124629652 T T T T T T T T C C C C T T T T T T T T
1 chr1_124630476 0 124630476 G G G G G G G G G G G G A G G G G G G G
1 chr1_124632566 0 124632566 T T C C C C T T C C C C C C C C C C T T
1 chr1_124633578 0 124633578 G G G G G G G G A G G G G G G G G G G G
1 chr1_124635976 0 124635976 T T G T T T T T T T T T T T T T T T T T
1 chr1_124638007 0 124638007 C C C C C C G G C C C C C C C C C C C C
1 chr1_124640535 0 124640535 G G G G G G G G A A A A G G G G G G G G
1 chr1_124652081 0 124652081 A A A A A A A A A A A A A A A A A C A A
1 chr1_124659481 0 124659481 T T C C C C T T T T T T T T T T T T T T
1 chr1_124669318 0 124669318 T T T T T T T T T T T T T T C T T T T T
1 chr1_124669609 0 124669609 C C C C C C C C C T C T C C C C C C C C
1 chr1_124676189 0 124676189 C C T T T T C C T T T T T T T T T T C C
1 chr1_124676605 0 124676605 C C C C C C C C T T T T C C C C C C C C
1 chr1_124677331 0 124677331 C C C C C C C C T T T T C C C C C C C C
1 chr1_124695314 0 124695314 G G G G G G G G A A A A G G G G G G G G
1 chr1_124713243 0 124713243 C C C C C C C C C C C C T T C C T T C C
1 chr1_124714556 0 124714556 A A A A A A A A A A A A A A A A A G A A
1 chr1_124719905 0 124719905 C C C C C C C C C C C C C C G G C C C C
1 chr1_124743017 0 124743017 C C C C C C C C C C C C C C T T C C C C
1 chr1_124745657 0 124745657 G G G G G G G G G G C G G G G G G G G G
1 chr1_124751976 0 124751976 A A A A A A A A A A A A A A A A C C A A
1 chr1_124759714 0 124759714 C C C C C C C C T T T T C C C C C C C C
1 chr1_124763363 0 124763363 C C C C C T C C C C C C C C C C C C C C
1 chr1_124772163 0 124772163 C C C C C C C C C C C C C C A C C C C C
1 chr1_124772354 0 124772354 A A A A A A A A A A A A A A A A G G A A
1 chr1_124777460 0 124777460 T T T T A T T T T T T T T T T T T T T T
1 chr1_124784697 0 124784697 A A A A A A A A A A A A T T A A A A A A
1 chr1_124785904 0 124785904 T T T T T T T T C C C C T T T T T T T T
1 chr1_124789999 0 124789999 C C C C C C C C C C C C C T C C C C C C
1 chr1_124791241 0 124791241 T T T T T T T T T T T T T T C T T T T T
1 chr1_124808081 0 124808081 A A A A A A A A A A A A C C C C C C A A
1 chr1_124809785 0 124809785 G G G G G G G G G G G G A G G G G G G G
1 chr1_124810196 0 124810196 T T T T T T T T T T T T T T A T T T T T
1 chr1_124811389 0 124811389 C C C C C C C C C C C C A C C C C C C C
1 chr1_124812622 0 124812622 G G G G G G G G T T T T G G G G G G G G
1 chr1_124813451 0 124813451 T T T T T T T T C T T T T T T T T T T T
1 chr1_124816687 0 124816687 C C C C C C C C T T T T C C C C C C C C
1 chr1_124836199 0 124836199 A A A A A A A A G G G G A A A A A A A A
1 chr1_124844044 0 124844044 T T T T T T C C T T T T T T T T T T T T
1 chr1_124849066 0 124849066 T T T T T T T T T T T T C C T T T T T T
1 chr1_124849088 0 124849088 A A A A A G A A A A A A A A A A A A A A
1 chr1_124851514 0 124851514 C C C C C C C C C C C C C C C T C C C C
1 chr1_124854870 0 124854870 G G G G G G G G G G G G T T T T T T G G
1 chr1_124856531 0 124856531 G G G G G G G G A G G G G G G G G G G G
1 chr1_124857066 0 124857066 G G G G G G G G T T T T G G G G G G G G
1 chr1_124857172 0 124857172 G G G G G G G G G G G G G G T T G G G G
1 chr1_124858631 0 124858631 C C C C C C C C A C A C C C C C C C C C
1 chr1_124860331 0 124860331 T T T T T T T T C C C C T T T T T T T T
1 chr1_124877376 0 124877376 G G G G G G A A G G G G G G G G G G G G
1 chr1_124880848 0 124880848 G G G G G G G G C C C C G G G G G G G G
1 chr1_124884494 0 124884494 G G G G G G G G G G G G G G G G A G G G
1 chr1_124885925 0 124885925 G G G G G G A A G G G G G G G G G G G G
1 chr1_124894693 0 124894693 G T G G G G G G G G G G G G G G G G G G
1 chr1_124899530 0 124899530 G G G G G G G G G G G G C G G G G G G G
1 chr1_124901427 0 124901427 A A A A A A A A A A A A A G A A A A A A
1 chr1_124908690 0 124908690 A G G G G G G G G G G G G G G G G G G G
1 chr1_124908958 0 124908958 T T T T T T T T T T T T G G T T T T T T
1 chr1_124910313 0 124910313 T T T T T T T T C C C C T T T T T T T T
1 chr1_124913415 0 124913415 A A A A A A A A A C A A A A A A A A A A
1 chr1_124914970 0 124914970 G G G G G G G G G G G G G G G G A A G G
1 chr1_124917514 0 124917514 T T T T T T T T C C C C T T T T T T T T
1 chr1_124919529 0 124919529 A A A A A A A A G G G G A A A A A A A A
1 chr1_124928131 0 124928131 C C C C C C C C C C C C C T C C C C C C
1 chr1_124933380 0 124933380 C C C C C C C C C C C C C C C T C C C C
1 chr1_124933451 0 124933451 C C C C C T C C C C C C C C C C C C C C
1 chr1_124950528 0 124950528 T T T T T T T T C T T T T T T T T T T T
1 chr1_124953441 0 124953441 C C C C C C C C C C C C C C C C T T C C
1 chr1_124955107 0 124955107 A A A A A A G G A A A A A A A A A A A A
1 chr1_124959465 0 124959465 C C T T T T T T T T T T T T T T T T T T
1 chr1_124961420 0 124961420 T T C C C C T T C C C C C C C C C C T T
1 chr1_124962672 0 124962672 C C C C C C C C C C C C C C C T C C C C
1 chr1_124965929 0 124965929 C C C C C C C C C C C C C T C C C C C C
1 chr1_124968953 0 124968953 A A A A A A A A A A A C A A A A A A A A
1 chr1_124969821 0 124969821 G G G G G G G G G G G G G G A A G G G G
1 chr1_124978829 0 124978829 T T T T T T T T C C C C T T T T T T T T
1 chr1_124980486 0 124980486 T T G G G G T T T T T T T T T T T T T T
1 chr1_124980728 0 124980728 C C C C C C C C T T T T C C C C C C C C
1 chr1_124982894 0 124982894 G G G G G G G G G G G G G G A G G G G G
1 chr1_124985709 0 124985709 A A A A A A A A A A A A A A A G A A A A
1 chr1_124990129 0 124990129 C C C C C T C C C C C C C C C C C C C C
1 chr1_124992514 0 124992514 G G G G G G G G A A A A G G G G G G G G
1 chr1_124996746 0 124996746 C C C C C G C C C C C C C C C C C C C C
1 chr1_124997623 0 124997623 G G G G A G G G G G G G G G G G G G G G
1 chr1_125014657 0 125014657 A A A A A A A A A C A C A A A A A A A A
1 chr1_125023162 0 125023162 A A A A A A A A G G G G A A A A A A A A
1 chr1_125023323 0 125023323 T T T T T T T T T T T T G G T T T T T T
1 chr1_125023763 0 125023763 T T T T C T T T T T T T T T T T T T T T
1 chr1_125023957 0 125023957 G G G G G G G G A A A A G G G G G G G G
1 chr1_125038204 0 125038204 C C C C C C C C C C C C C C C G C C C C
1 chr1_125043193 0 125043193 C C T T C C C C C C C C C C C C C C C C
1 chr1_125044851 0 125044851 A A A A A A A A C C C C A A A A A A A A
1 chr1_125048509 0 125048509 C G G G G G G G G G G G G G G G G G G G
1 chr1_125049750 0 125049750 G G G G T T G G G G G G G G G G G G G G
1 chr1_125054638 0 125054638 T T T T T T T T T T T T T T A A T T T T
1 chr1_125063180 0 125063180 T T T T T T T T T T T T T T C C T T T T
1 chr1_125063640 0 125063640 T T T T T T C C T T T T T T T T T T C C
1 chr1_125067906 0 125067906 G G G G G G G G T T T T G G G G G G G G
1 chr1_125069039 0 125069039 G G C G C G G G G G G G G G G G G G G G
1 chr1_125071471 0 125071471 T T T T T T T T T T T T T T C T T T T T
1 chr1_125097144 0 125097144 C C T T T T C C C C C C C C C C C C C C
1 chr1_125104349 0 125104349 G T T T T T T T T T T T T T T T T T T T
1 chr1_125116799 0 125116799 G G G G G G G G G G G G G G A G G G G G
1 chr1_125119321 0 125119321 A G A A A A A A A A A A A A A A A A G G
1 chr1_125131736 0 125131736 A A A A A A A A A A A A A G A A A A A A
1 chr1_125139215 0 125139215 A A A A A A A A G G G G A A A A A A A A
1 chr1_125148654 0 125148654 C C C C C C C C T T T T C C C C C C C C
1 chr1_125150173 0 125150173 G G G G G G G G A G A G G G G G G G G G
1 chr1_125164425 0 125164425 G G G G G G G G G G G G C C G G G G G G
1 chr1_125164674 0 125164674 T T T T C T T T T T T T T T T T T T T T
1 chr1_125176265 0 125176265 T T T T T T T T G G G G T T T T T T T T
1 chr1_125191979 0 125191979 A G A A A A A A A A A A A A A A A A G G
1 chr1_125193237 0 125193237 T T T T T T T T C T T T T T T T T T T T
1 chr1_125195671 0 125195671 A A A A A A A A A A A A A A A A G G A A
1 chr1_125204315 0 125204315 T T G G G G T T G G G G G G G G G G T T
1 chr1_125209713 0 125209713 A A A A A A A A A A A A A A C C A A A A
1 chr1_125221868 0 125221868 G G G G G G G G G G G G A G G G G G G G
1 chr1_125222146 0 125222146 G G G G G G G G G G G G G G A A G G G G
1 chr1_125225147 0 125225147 A A A A A A A A G G G G A A A A A A A A
1 chr1_125225260 0 125225260 T T T T T T T T C C C C T T T T T T T T
1 chr1_125225280 0 125225280 G G A G A A G G G G G G G G G G G G G G
1 chr1_125227169 0 125227169 T T T T T T T T T T T T T T T T G G T T
1 chr1_125228182 0 125228182 A A A A G G A A A A A A A A A A A A A A
1 chr1_125228436 0 125228436 T T C T C C T T T T T T T T T T T T T T
1 chr1_125228615 0 125228615 A A G G G G A A A A A A G G G G G G A A
1 chr1_125229305 0 125229305 A A A A A A A A G G G G A A A A A A A A
1 chr1_125235875 0 125235875 G G G G G G G G A A A A G G G G G G G G
1 chr1_125252007 0 125252007 T T T T T T T T T T T T T T C C T T T T
1 chr1_125254381 0 125254381 C C C C C T C C C C C C C C C C C C C C
1 chr1_125255433 0 125255433 A A A A A A A A A A A A A A A G A A A A
1 chr1_125255827 0 125255827 G G A A A A G G G G G G G G G G G G G G
1 chr1_125257045 0 125257045 C C C C C C C C T T T T C C C C C C C C
1 chr1_125267351 0 125267351 G G G G G G G G A A A A A A A G A A G G
1 chr1_125287556 0 125287556 A A A A A A A A G G G G A A A A A A A A
1 chr1_125289187 0 125289187 G G G G G G G G G G G G A G G G G G G G
1 chr1_125300284 0 125300284 G G G G G G G G G G G G G G A G G G G G
1 chr1_125304903 0 125304903 C C C C C C C C C C C C C T C C C C C C
1 chr1_125311384 0 125311384 C G C C C C G G C C C C C C C C C C G G
1 chr1_125314742 0 125314742 T T T T T T T T G G G G T T T T T T T T
1 chr1_125316506 0 125316506 G G G G G G G G C C C C G G G G G G G G
1 chr1_125321840 0 125321840 C C C C C C C C T T T T C C C C C C C C
1 chr1_125326272 0 125326272 A A A A A A A A A A A A A G A A A A A A
1 chr1_125337884 0 125337884 A A A A A A A A A A A A A A A A A T A A
1 chr1_125338417 0 125338417 T T G G G G T T G G G G G G G G G G T T
1 chr1_125353315 0 125353315 C C C C C C C C C C C C A C C C C C C C
1 chr1_125358665 0 125358665 G G G G A G G G G G G G G G G G G G G G
1 chr1_125359965 0 125359965 C C C C C C C C A A A A C C C C C C C C
1 chr1_125363646 0 125363646 C C C C C C C C C C C C C C C C C G C C
1 chr1_125366187 0 125366187 A A A A A A A A A A A A A A G G A A A A
1 chr1_125367538 0 125367538 C C T T T T T T T T T T T T T T T T C C
1 chr1_125367648 0 125367648 C C C C C C C C C C C C C C C T C C C C
1 chr1_125373474 0 125373474 T T T T T T T T T T T T C T T T T T T T
1 chr1_125375099 0 125375099 G G A A A A G G A A A A A A A G G G G G
1 chr1_125377347 0 125377347 A A A A A A A A G G G G A A A A A A A A
1 chr1_125377725 0 125377725 C C A A A A C C A A A A A A A A A A C C
1 chr1_125385229 0 125385229 G G G G G G G G G G G G G G G T G G G G
1 chr1_125394234 0 125394234 G G G G G G G G A G G G G G G G A A G G
1 chr1_125400067 0 125400067 A G A A A A A A A A A A A A A A A A A A
1 chr1_125400267 0 125400267 C C C C C C C C C C C T C C C C C C C C
1 chr1_125400761 0 125400761 T T T T T T T T C C C C T T T T T T T T
1 chr1_125402114 0 125402114 T T T T G T T T T T T T T T T T T T T T
1 chr1_125404938 0 125404938 G G G G G G G G G G G G G G G G C G G G
1 chr1_125413627 0 125413627 T T T T T T T T T T T T T T C C T T T T
1 chr1_125417198 0 125417198 A A A A A A A A A A A A A A A A A G A A
1 chr1_125419686 0 125419686 A G G G G G G G G G G G G G G G G G G G
1 chr1_125429353 0 125429353 C C C T C C C C C C C C C C C C C C C C
1 chr1_125430613 0 125430613 A A A A A A A A G G G G A A A A A A A A
1 chr1_125434065 0 125434065 G G G G G G G G G G G G G G A G G G G G
1 chr1_125435719 0 125435719 A A A A A A A A G G G G A G A A A A A A
1 chr1_125449709 0 125449709 A A A A A A A A A T A A A A A A A A A A
1 chr1_125450083 0 125450083 A A A A A A A A A A A A A G A A A A A A
1 chr1_125454386 0 125454386 T T T T T T T T T T A T T T T T T T T T
1 chr1_125454963 0 125454963 C C T T T T C C C C C C C C C C C C C C
1 chr1_125462183 0 125462183 G G G G G G G G G G G G C G G G G G G G
1 chr1_125464844 0 125464844 C C T T T T C C C C C C C C C C C C C C
1 chr1_125469721 0 125469721 C C C C C C C C C C C C C T C C C C C C
1 chr1_125471315 0 125471315 G G G G G G G G G G G G A G G G G G G G
1 chr1_125471620 0 125471620 C C C C C C C C C C C C C C C C C T C C
1 chr1_125471956 0 125471956 C T C C C C C C C C C C C C C C C C C C
1 chr1_125478275 0 125478275 G G G G G G G G G G G G G G C C G G G G
1 chr1_125482442 0 125482442 T T T T T T T T T T T T T T C C T T T T
1 chr1_125487380 0 125487380 T T T T T T T T C C C C T T T T T T T T
1 chr1_125488072 0 125488072 T T G G G G T T G G G G G G G G G G T T
1 chr1_125501545 0 125501545 C C C C C C C C T T T T C C C C C C C C
1 chr1_125520393 0 125520393 C C C C C C C C C C C C C C A C C C C C
1 chr1_125523011 0 125523011 C C T T T T C C T T T T T T T T T T C C
1 chr1_125527508 0 125527508 G G G G G G G G G G G G G G G G A A G G
1 chr1_125529991 0 125529991 G G G G G G G G A A A A G G G G G G G G
1 chr1_125531144 0 125531144 G G G G G G G G G G G G G G G G A A G G
1 chr1_125531324 0 125531324 G G G G G G G G G G G G A G G G G G G G
1 chr1_125537667 0 125537667 C C C C C C C C C C C C C T C C C C C C
1 chr1_125539624 0 125539624 A A A A A A A A C C C C A A A A A A A A
1 chr1_125544694 0 125544694 G G G G G G G G G G A G G G G G G G G G
1 chr1_125544828 0 125544828 G G G G G G G G G G G G G G A G G G G G
1 chr1_125546980 0 125546980 G G G G G G G G A A A A G G G G G G G G
1 chr1_125549037 0 125549037 G G A A A G G G G G G G G G G G G G G G
1 chr1_125549898 0 125549898 C C C C C C C C C T C C C C C C C C C C
1 chr1_125551098 0 125551098 C C C C C C C C C C C C C C C T C C C C
1 chr1_125551370 0 125551370 C C C C C C C C C C C C C C C T C C C C
1 chr1_125554988 0 125554988 G G G G G G A A G G G G G G G G G G G G
1 chr1_125555023 0 125555023 G G G G G G G G G G A G G G G G G G G G
1 chr1_125557105 0 125557105 C C C C C C C C C C C C C C C C G G C C
1 chr1_125562959 0 125562959 G G G G G G G G A A A A G G G G G G G G
1 chr1_125566550 0 125566550 T T T T T T T T C T T T T T T T T T T T
1 chr1_125567895 0 125567895 G G G G G G G G A A A A G G G G G G G G
1 chr1_125568868 0 125568868 G G G G G G G G G G G G A A A A A A G G
1 chr1_125572068 0 125572068 T T T T A T T T T T T T T T T T T T T T
1 chr1_125572922 0 125572922 C C C C C C T T C C C C C C C C C C C C
1 chr1_125575790 0 125575790 T T C T T T T T T T T T T T T T T T T T
1 chr1_125575931 0 125575931 A A A A A A A A A A A A A A A T A A A A
1 chr1_125582524 0 125582524 T T T T T T T T T T T T C T T T T T T T
1 chr1_125587128 0 125587128 G G G G G G G G A A A A G G G G G G G G
1 chr1_125592765 0 125592765 G G G G G G G G A A A A G G G G G G G G
1 chr1_125595914 0 125595914 G G G G G G G G G G G G A G G G G G G G
1 chr1_125598639 0 125598639 C C C C C C C C C C C C C T C C C C C C
1 chr1_125602081 0 125602081 G G G G G G G G A A A A G G G G G G G G
1 chr1_125604412 0 125604412 C C C G C G C C C C C C C C C C C C C C
1 chr1_125605183 0 125605183 C C C T C C C C C C C C T T T T C C C C
1 chr1_125606309 0 125606309 C T C C C C C C C C C C C C C C C C C C
1 chr1_125610128 0 125610128 A A A A A A A A T T T T A A A A A A A A
1 chr1_125610308 0 125610308 C C T T T T C C C C C C C C T T C C C C
1 chr1_125611634 0 125611634 C C C C C C C C C C A C C C C C C C C C
1 chr1_125614458 0 125614458 T T T T T T T T C C C C T T T T T T T T
1 chr1_125620631 0 125620631 A A C C C C C C C C C C C C C C C C C C
1 chr1_125621096 0 125621096 C C C C T T C C C C C C C C C C C C C C
1 chr1_125624829 0 125624829 C C C C C C C C C C C C C C C C A A C C
1 chr1_125625816 0 125625816 A A A A A A A A A A A A G G G G A A A A
1 chr1_125629876 0 125629876 C C T T T T C C C C C C C C C C C C C C
1 chr1_125633093 0 125633093 G G A A A A A A A A A A A A A A A A G G
1 chr1_125633995 0 125633995 C C C T C C C C C C C C C C C C C C C C
1 chr1_125635513 0 125635513 T T T T T T T T G G G G T T T T T T T T
1 chr1_125640351 0 125640351 A A G G G G G G G G G G G G G G G G A A
1 chr1_125641240 0 125641240 C C C C T T C C C C C C C C C C C C C C
1 chr1_125648596 0 125648596 G G G G G G G G A G A G G G G G G G G G
1 chr1_125649772 0 125649772 C C C C C C C C T T T T C C C C C C C C
1 chr1_125656095 0 125656095 A A A A A A A A A A A A A G A A A A A A
1 chr1_125656123 0 125656123 G G A A G G G G G G G G G G G G G G G G
1 chr1_125668589 0 125668589 G G A G G G G G G G G G G G G G G G G G
1 chr1_125672571 0 125672571 C C C C C C C C C C C C C T C C C C C C
1 chr1_125676408 0 125676408 A A A A A A A A T T T T A A A A A A A A
1 chr1_125678172 0 125678172 C C C C C C C C T T T T C C C C C C C C
1 chr1_125680667 0 125680667 C C C C C C C C T T T T C C C C C C C C
1 chr1_125681812 0 125681812 C C C C C C C C T T T T C C C C C C C C
1 chr1_125684711 0 125684711 C T T T T T T T T T T T T T T T T T C C
1 chr1_125685080 0 125685080 A A A A A A A A A A A A G G A G G G A A
1 chr1_125691604 0 125691604 T T C C C C T T C C C C C C C C C C T T
1 chr1_125694465 0 125694465 C C C C T T C C C C C C C C C C C C C C
1 chr1_125694607 0 125694607 T T T T T T T T T T T T G T T T T T T T
1 chr1_125697013 0 125697013 A A A A A A A A G G G G A A A A A A A A
1 chr1_125699165 0 125699165 T T T T T T T T T T C T T T T T T T T T
1 chr1_125715282 0 125715282 G G G G A G G G G G G G A A A A A A G G
1 chr1_125715839 0 125715839 A A G G A A A A A A A A A A A A A A A A
1 chr1_125717953 0 125717953 C C C C C C C C C C C C C T C C C T C C
1 chr1_125721485 0 125721485 T T C T T T T T T T T T T T T T T T T T
1 chr1_125724459 0 125724459 A A A A A A A A G G G G A G G G A A A A
1 chr1_125735155 0 125735155 T T T T T T G G T T T T T T T T T T T T
1 chr1_125737475 0 125737475 C C T T C T C C C C C C C C C C C C C C
1 chr1_125739444 0 125739444 A A A A A G A A A A A A A A A A A A A A
1 chr1_125741811 0 125741811 C C C C C C A A C C C C C C C C C C C C
1 chr1_125747112 0 125747112 A A A A A A A A G G G G A A A A A A A A
1 chr1_125753703 0 125753703 G G G G G G G G G G G G G G G G A A G G
1 chr1_125757895 0 125757895 T T T T T T T T C C C C T T T T C C T T
1 chr1_125760216 0 125760216 A A A A A A A A A A A A A G A A A A A A
1 chr1_125762238 0 125762238 G G G G G G G G G G G G A G G G G G G G
1 chr1_125765241 0 125765241 C C C T C C C C C C C C C C C C C C C C
1 chr1_125765292 0 125765292 C C C C C C C C C C C C C C A C C C C C
1 chr1_125769449 0 125769449 A A A A A G A A A A A A A A A A A A A A
1 chr1_125771542 0 125771542 T T T T T T T T C C C C C C C C C C T T
1 chr1_125775031 0 125775031 T T A T T T T T T T T T T T T T T T T T
1 chr1_125776407 0 125776407 T T T T T T T T C C C T T T T T T T T T
1 chr1_125777550 0 125777550 T T T T T T T T C T T T T T T T T T T T
1 chr1_125786525 0 125786525 A A A A A A A A A A A A A A C C A A A A
1 chr1_125787057 0 125787057 A A A A A A A A A A A T A A A A A A A A
1 chr1_125788642 0 125788642 C C C C C C C C C C C G C C C C C C C C
1 chr1_125799450 0 125799450 A C A A A A C C A A A A A A A A A A A A
1 chr1_125802186 0 125802186 T T C C C C C C C C C C C C C C C C T T
1 chr1_125808960 0 125808960 A A A A A A A A A A A A A A A A C C A A
1 chr1_125817549 0 125817549 T T T T T T T T C C C C T T T T T T T T
1 chr1_125820307 0 125820307 G G G G G G G G G G G G C C C C G G G G
1 chr1_125823125 0 125823125 G G G G G G G G C G G G G G G G G G G G
1 chr1_125824087 0 125824087 C C C C C C C C C C C C A A A A A A C C
1 chr1_125824525 0 125824525 G G G G G G G G G G G G G G A G G G G G
1 chr1_125831693 0 125831693 T T T T T T C C T T T T T T T T T T T T
1 chr1_125833113 0 125833113 T T T T T T T T T T T T T T C T T T T T
1 chr1_125836956 0 125836956 A A A A A A A A G G G G A A A A A A A A
1 chr1_125842419 0 125842419 C C T T C T C C C C C C C C C C C C C C
1 chr1_125842645 0 125842645 G G G G A G G G G G G G G G G G G G G G
1 chr1_125843827 0 125843827 G G G G G G G G G G G G G G A G G G G G
1 chr1_125848024 0 125848024 T T T T T T T T C C C C T T T T T T T T
1 chr1_125853661 0 125853661 G G G G G G G G A A A G G G G G G G G G
1 chr1_125854690 0 125854690 T T T T T T T T T T T T T T C C T T T T
1 chr1_125857747 0 125857747 T T T T T T T T C C C C T T T T T T T T
1 chr1_125862314 0 125862314 C C C C C C C C A A A A C C C C C C C C
1 chr1_125864725 0 125864725 C C T T C T C C C C C C C C C C C C C C
1 chr1_125866546 0 125866546 C T C C C C C C C C C C C C C C C C C C
1 chr1_125876550 0 125876550 G G G G G G G G G G G G G G G G A A G G
1 chr1_125885961 0 125885961 A A A A A A A A G G G G A A A A A A A A
1 chr1_125886115 0 125886115 C C C C C C C C T T T T C C C C C C C C
1 chr1_125886477 0 125886477 C C C C C C C C C C C T C C C C C C C C
1 chr1_125895844 0 125895844 T T T T T T T T G T T T T T T T T T T T
1 chr1_125899829 0 125899829 G G A A A A G G G G G G G G G G G G G G
1 chr1_125905027 0 125905027 G G G G C G G G G G G G G G G G G G G G
1 chr1_125912680 0 125912680 C C C C C C C C T T T T C C C C C C C C
1 chr1_125913950 0 125913950 A C C C C C C C C C C C C C C C C C C C
1 chr1_125914741 0 125914741 C C G G G G C C G G G G G G G G G G C C
1 chr1_125914975 0 125914975 C C C T C C C C C C C C C C C C C C C C
1 chr1_125921276 0 125921276 C C C C C C C C C C C C C C A C C C C C
1 chr1_125922904 0 125922904 C C C C C C C C C C C C C C C T T T C C
1 chr1_125926430 0 125926430 G G G G A G G G G G G G G G G G G G G G
1 chr1_125927267 0 125927267 G G G G G G G G G G C G G G G G G G G G
1 chr1_125936653 0 125936653 C C C C C C C C C C C C G G G G G G C C
1 chr1_125939110 0 125939110 C C C C C C C C G G G G C C C C C C C C
1 chr1_125942732 0 125942732 G G G G G G G G A G G G G G G G G G G G
1 chr1_125943781 0 125943781 C C C C C C C C T T T T C C C C C C C C
1 chr1_125949562 0 125949562 G G G G G G G G G G G G G G C C C C G G
1 chr1_125952016 0 125952016 G G G G G G G G C C C C G G G G G G G G
1 chr1_125953117 0 125953117 G G A G G G G G G G G G G G G G G G G G
1 chr1_125964744 0 125964744 G G G G G G G G G G G G G G A G G G G G
1 chr1_125965139 0 125965139 G G A G A A G G G G G G G G G G G G G G
1 chr1_125968211 0 125968211 G G G G G G G G G G G G A G G G G G G G
1 chr1_125968973 0 125968973 C C C C C C C C T T T T C C C C C C C C
1 chr1_125969313 0 125969313 A A A T A T A A A A A A A A A A A A A A
1 chr1_125969777 0 125969777 C C C C C C C C T T T T C T C C C C C C
1 chr1_125970342 0 125970342 G G G G G G G G G G G G G G A G G G G G
1 chr1_125973672 0 125973672 C C C C C C C C T T C T C C C C C C C C
1 chr1_125981999 0 125981999 T T T T T T T T T T C C T T T T T T T T
1 chr1_125986070 0 125986070 C C C C C C C C C C C C C C C C C T C C
1 chr1_125995400 0 125995400 A A A A A A A A G G G G A A A A A A A A
1 chr1_125995484 0 125995484 A A G G G G A A G G G G G G G G G G A A
1 chr1_125997161 0 125997161 C C T T C C C C C C C C C C C C C C C C
1 chr1_125998144 0 125998144 G G G G G G G G G G G G G G G G A A G G
1 chr1_125998944 0 125998944 G G G G G G G G G G G G G G G G A A G G
1 chr1_125999857 0 125999857 C C C C C C C C C C C C C C C C A C C C
1 chr1_126000199 0 126000199 G G G G G G G G C C C C G G G G G G G G
1 chr1_126003175 0 126003175 G G G G G G G G A G G G G G G G G G G G
1 chr1_126009960 0 126009960 G G G G G G G G G G G G G G C C G G G G
1 chr1_126011072 0 126011072 C C C C C C C C C C C C C C C C T T C C
1 chr1_126016012 0 126016012 C C C C C C C C C C C C C C A A C C C C
1 chr1_126017581 0 126017581 A A A A A A A A A A A A A A A A C C A A
1 chr1_126018468 0 126018468 A A G G A A A A A A A A A A A A A A A A
1 chr1_126018662 0 126018662 G G G G G G G G G G G G G G A A G G G G
1 chr1_126031890 0 126031890 G G G G G G G G G G G G G G G G A A G G
1 chr1_126041794 0 126041794 C C C C C C C C T T T T C C C C C C C C
1 chr1_126043595 0 126043595 T T T T T T T T A A A A T T T T T T T T
1 chr1_126054885 0 126054885 C C C C C C C C C C C G C C C C C C C C
1 chr1_126059836 0 126059836 A A A A A A A A G G G G A A A A A A A A
1 chr1_126063319 0 126063319 A A A A A A A A G G G G A A A A A A A A
1 chr1_126065565 0 126065565 G G G G A G G G G G G G G G G G G G G G
1 chr1_126078723 0 126078723 T T C C C T T T T T T T T T T T T T T T
1 chr1_126089280 0 126089280 T T C C C C T T T T T T T T T T T T T T
1 chr1_126104156 0 126104156 C C C C C C C C C C C C C C C C T T C C
1 chr1_126104244 0 126104244 T T T T T T T T C C C C T T T T T T T T
1 chr1_126105191 0 126105191 G G G G G G G G G G A G G G G G G G G G
1 chr1_126105259 0 126105259 C C C C C C C C C C C C A C C C C C C C
1 chr1_126105278 0 126105278 C C C C C C C C C C C C T T T T C C C C
1 chr1_126108907 0 126108907 C C C C C C C C G G C G C C C C C C C C
1 chr1_126110392 0 126110392 A A T T T T A A A A A A A A A A A A A A
1 chr1_126116341 0 126116341 G G G G G G G G G G G G A G G G G G G G
1 chr1_126119608 0 126119608 T T T T T T T T T T T T C T T T T T T T
1 chr1_126126296 0 126126296 C C C C C C C C A A A A C C C C C C C C
1 chr1_126128382 0 126128382 G G G G G G G G G G G G A G G G G G G G
1 chr1_126133660 0 126133660 G G G G G G G G G G G G G G G G C G G G
1 chr1_126155089 0 126155089 T T T T T T T T C C C C T T T T T T T T
1 chr1_126167256 0 126167256 G G G G G G C C G G G G G G G G G G G G
1 chr1_126168280 0 126168280 A A A A A A A A G G G G A A A A A A A A
1 chr1_126168909 0 126168909 C C C C C C C C C C G G C C C C C C C C
1 chr1_126172055 0 126172055 T T C C C C T T C C C C C C C C C C T T
1 chr1_126172469 0 126172469 C C C C C C C C C T C C C C C C C C C C
1 chr1_126177820 0 126177820 T T T T T T T T T T T T T T T T C C T T
1 chr1_126177932 0 126177932 C C C C C C C C C C C C C T C C C C C C
1 chr1_126180546 0 126180546 A A A A A A G G A A A A A A A A A A A A
1 chr1_126181359 0 126181359 C C C C C C T T C C C C C C C C C C C C
1 chr1_126183022 0 126183022 C T T T T T T T T T T T T T T T T T T T
1 chr1_126187734 0 126187734 G G G G G G G G G G G G G G A A G G G G
1 chr1_126188169 0 126188169 G G G G G G G G A A A A G G G G G G G G
1 chr1_126190220 0 126190220 C C T T C T C C T T T T T T T T T T T T
1 chr1_126190603 0 126190603 G G G G G G G G G G G G G G A A G G G G
1 chr1_126190761 0 126190761 C T T T T T T T T T T T T T T T T T C C
1 chr1_126196797 0 126196797 G G G G G G G G G G G G A G G G G G G G
1 chr1_126208018 0 126208018 C C C C C C C C A C C C C C C C C C C C
1 chr1_126208187 0 126208187 C C C C C C C C C C C C C C T T C C C C
1 chr1_126212230 0 126212230 C C C C C T C C C C C C C C C C C C C C
1 chr1_126213674 0 126213674 G G G G G G G G A A A A G G G G G G G G
1 chr1_126214324 0 126214324 C C C C C C C C C C C C C G C C C C C C
1 chr1_126215557 0 126215557 C C C C C C C C T T T T C C C C C C C C
1 chr1_126217269 0 126217269 A A C C A C A A A A A A A A A A A A A A
1 chr1_126217460 0 126217460 A A A A A A A A G G G G A A A A A A A A
1 chr1_126221262 0 126221262 A A G G G G A A G G G G G G G G G G A A
1 chr1_126221631 0 126221631 G G G G G G G G G G G G G T G G G G G G
1 chr1_126221920 0 126221920 C C C C C C C C G G G G C C C C C C C C
1 chr1_126224820 0 126224820 T T T T T T T T C C C C T T T T T T T T
1 chr1_126229009 0 126229009 C C C C C C C C C C C C C C C T C C C C
1 chr1_126232854 0 126232854 G G C C C G G G G G G G G G G G G G G G
```
