## Supplementary File 3. Zonkey (Schubert et al. 2017) report for donkey specimen Ancient3. for "No genetic evidence yet for hinnies at Mazongshan (400-160 BCE), northwestern China": incl_ts.tped (part 3 of 34)

```
1 chr1_126234695 0 126234695 T T C C C C T T C C C C C C C C C C T T
1 chr1_126239540 0 126239540 G G G G G G G G G G G G G G A A G G G G
1 chr1_126246696 0 126246696 C C C C C C C C C C C C C C C T C C C C
1 chr1_126249643 0 126249643 A G G G G G G G G G G G G G G G G G G G
1 chr1_126249963 0 126249963 C C C C C C C C C C C C C C T T C C C C
1 chr1_126252646 0 126252646 A A A A A A A A G G G G A A A A A A A A
1 chr1_126253718 0 126253718 T T G G G G T T G G G G G G G G G G T T
1 chr1_126255977 0 126255977 G G A A A G G G A A A A A A A A A A G G
1 chr1_126259594 0 126259594 T T T T T T T T T T C T T T T T T T T T
1 chr1_126260452 0 126260452 C C A A A A A A A A A A A A A A A A C C
1 chr1_126260870 0 126260870 T T T T T T T T T T T T C C T T T T T T
1 chr1_126263590 0 126263590 C C C C C C C C T T T T C C C C C C C C
1 chr1_126269805 0 126269805 C C C C C C T T T T T T C C C C C C T T
1 chr1_126270563 0 126270563 C C C C C C C C C C C C C T C C C C C C
1 chr1_126272728 0 126272728 G G G G G G G G C C C C G G G G G G G G
1 chr1_126277355 0 126277355 A A A A A G A A A A A A A A A A A A A A
1 chr1_126279216 0 126279216 T T T T T T C C T T T T T T T T T T T T
1 chr1_126282618 0 126282618 T T T T T T T T T T T T C C T T T T T T
1 chr1_126291510 0 126291510 T T T T T T T T T T T T T T C T T T T T
1 chr1_126292797 0 126292797 C C C C C C C C C C C C C C C C C T C C
1 chr1_126292926 0 126292926 G G G G G G G G A A A A G G G G G G G G
1 chr1_126293047 0 126293047 C C C C C T C C C C C C C C C C C C C C
1 chr1_126294436 0 126294436 A A A A A A A A G G G G A A A A A A A A
1 chr1_126296655 0 126296655 C T C C C C C C C C C C C C C C C C C C
1 chr1_126301374 0 126301374 G G G G G G G G C G G G G G G G G G G G
1 chr1_126304743 0 126304743 G G G G G G C C G G G G G G G G G G G G
1 chr1_126304979 0 126304979 C C T T C T C C C C C C C C C C C C C C
1 chr1_126304980 0 126304980 G G G G G G G G G G G G A A A G G G G G
1 chr1_126307964 0 126307964 T T T T T T T T C C C T T T T T T T T T
1 chr1_126308693 0 126308693 C T C C C C T T C C C C C C C C C C C C
1 chr1_126309768 0 126309768 G G G G A G G G G G G G G G G G G G G G
1 chr1_126316278 0 126316278 C C T T T T C C C C C C T T T T T T C C
1 chr1_126316970 0 126316970 G G G G G G G G G G G G G G G G A G G G
1 chr1_126329877 0 126329877 T T T T A T T T T T T T T T T T T T T T
1 chr1_126335456 0 126335456 G G A G G G A A G G G G G G G G G G G G
1 chr1_126335722 0 126335722 C C C C C C C C C C C C C C C C A C C C
1 chr1_126342584 0 126342584 G G G G G G G G G G G G A A G G G G G G
1 chr1_126343234 0 126343234 A A A A A A A A A A A A A A A A G G A A
1 chr1_126346358 0 126346358 C C C C C C C C G G G G C C C C C C C C
1 chr1_126347765 0 126347765 C C T T T T C C C C C C C C C C C C C C
1 chr1_126348655 0 126348655 C C C C C C C C T T T T C C C C C C C C
1 chr1_126352748 0 126352748 T T C C C C T T C C C C C C C C C C T T
1 chr1_126354721 0 126354721 G G G G G G G G C C C C G G G G G G G G
1 chr1_126360222 0 126360222 C C C C C C C C C C C T C C C C C C C C
1 chr1_126363764 0 126363764 G G G G G G G G G G G G G T G G G G G G
1 chr1_126367826 0 126367826 G G G G G G G G A G G G G G G G G G G G
1 chr1_126370288 0 126370288 T T T T T T T T T T C T T T T T T T T T
1 chr1_126371140 0 126371140 T T T T T T T T C C C C T T T T T T T T
1 chr1_126379056 0 126379056 T T T T T T T T T T T T A A A T T T T T
1 chr1_126383103 0 126383103 C C C C C T C C C C C C C C C C C C C C
1 chr1_126387790 0 126387790 G G C G G G G G G G G G G G G G G G G G
1 chr1_126391432 0 126391432 A A A A A C A A A A A A A A A A A A A A
1 chr1_126391677 0 126391677 C C C C C C T T C C C C C C C C C C C C
1 chr1_126393455 0 126393455 C C C C C C C C C C C C C G C C C C C C
1 chr1_126397234 0 126397234 G G G G G G T T G G G G G G G G G G G G
1 chr1_126397294 0 126397294 T T T T T T T T C T T T T T T T T T T T
1 chr1_126401122 0 126401122 G G G G G G G G G G G G G T G G G G G G
1 chr1_126406370 0 126406370 T T C C C C C C C C C C C C C C C C C C
1 chr1_126407918 0 126407918 A A A A A A A A G G G G A A A A A A A A
1 chr1_126408173 0 126408173 C C C C C T C C C C C C C C C C C C C C
1 chr1_126410075 0 126410075 G G G G G G G G G G G G G G G G C C G G
1 chr1_126415198 0 126415198 G G G G G G G G G G G G A G G G G G G G
1 chr1_126416006 0 126416006 A A A A A A A A A A A A A A A A C C A A
1 chr1_126416048 0 126416048 C C C C C C C C T T T T C C C C T T C C
1 chr1_126418105 0 126418105 C C G G G G C C G G G G G G G G G G G G
1 chr1_126419632 0 126419632 C C C C C C C C T T T T T T T T T T C C
1 chr1_126421632 0 126421632 G G G G G G G G C C C C G G G G G G G G
1 chr1_126423845 0 126423845 T T C T C T T T C C C C T T T T T T T T
1 chr1_126427680 0 126427680 T T C T C T T T T T T T T T T T T T T T
1 chr1_126430125 0 126430125 T T T T T T T T A A A A T T T T T T T T
1 chr1_126434474 0 126434474 T T T T T T T T C C T T T T T T T T T T
1 chr1_126437117 0 126437117 A A A A A A A A A A C C A A A A A A A A
1 chr1_126437494 0 126437494 T T C C C C T T C C C C C C C C C C T T
1 chr1_126440364 0 126440364 T T C T C T T T T T T T T T T T T T T T
1 chr1_126446798 0 126446798 G G G G G G G G G G G G A G G G G G G G
1 chr1_126450459 0 126450459 G G G G G G G G C C C C G G G G G G G G
1 chr1_126450748 0 126450748 G G A A A G G G G G G G G G G G G G G G
1 chr1_126453174 0 126453174 C C C C C C C C C C C C C C C C T T C C
1 chr1_126457185 0 126457185 C C C C C C C C T T T T C C C C C C C C
1 chr1_126457726 0 126457726 G G G G G G G G A A A A G G G G G G G G
1 chr1_126458172 0 126458172 T T T T T T T T C T T T T T T T T T T T
1 chr1_126465284 0 126465284 A A A A A A A A A A A A A G A A A A A A
1 chr1_126467183 0 126467183 G G G G G G G G G G G G A G G G G G G G
1 chr1_126468782 0 126468782 G G G G G G G G G G G G A G G G G G G G
1 chr1_126471119 0 126471119 C C C C C C C C C T T T C C C C C C C C
1 chr1_126473062 0 126473062 C C C C C C T T C C C C C C C C C C C C
1 chr1_126473174 0 126473174 A A A A A A A A A A A A A T A A A A A A
1 chr1_126477015 0 126477015 C C C C C C C C C C C C C C C T C C C C
1 chr1_126477219 0 126477219 G G C C G G G G G G G G G G G G G G G G
1 chr1_126478619 0 126478619 C C C C C C C C T T C T C C C C C C C C
1 chr1_126480138 0 126480138 G G G G A G G G G G G G G G G G G G G G
1 chr1_126493034 0 126493034 G G G G A G G G G G G G G G G G G G G G
1 chr1_126498278 0 126498278 C C C C C C C C C T C T C C C C C C C C
1 chr1_126500061 0 126500061 A A A A A A A A T T T T A A A A A A A A
1 chr1_126502513 0 126502513 G G G G A G G G G G G G G G G G G G G G
1 chr1_126505668 0 126505668 T T T T T T T T C T C T T T T T T T T T
1 chr1_126506099 0 126506099 G G A A A A G G G G G G G G G G G G G G
1 chr1_126511411 0 126511411 A A A A A A A A G G G G A A A A A A A A
1 chr1_126516493 0 126516493 G G G G G G G G C C C C G G G G G G G G
1 chr1_126520165 0 126520165 C C C C C C C C C C C G C C C C C C C C
1 chr1_126524321 0 126524321 T T T T T T T T T T T T T T T T C C T T
1 chr1_126524532 0 126524532 A A A A A A A A G G G G A A A A A A A A
1 chr1_126525623 0 126525623 C C T T C T C C C C C C C C C C C C C C
1 chr1_126528213 0 126528213 G G G G G G G G G G G G G G A A G G G G
1 chr1_126529898 0 126529898 A A A A A A A A G G G G A A A A A A A A
1 chr1_126530299 0 126530299 G G G G G G G G A A A A G G G G G G G G
1 chr1_126534065 0 126534065 T T C C C C T T T T T T T T T T T T T T
1 chr1_126535940 0 126535940 C C C C C T C C C C C C C C C C C C C C
1 chr1_126540013 0 126540013 A A A A A A A A A G A A A A A A A A A A
1 chr1_126542485 0 126542485 C C C C C C C C C C C C C C C T C C C C
1 chr1_126546073 0 126546073 T T T T T T C C C C C C T T T T T T T T
1 chr1_126550878 0 126550878 G G G G G G G G A A A A G G G G G G G G
1 chr1_126556973 0 126556973 T T T T T T T T C C C C T T T T T T T T
1 chr1_126557427 0 126557427 C C T T T T C C C C C C C C C C C C C C
1 chr1_126577429 0 126577429 A A A A A A A A A A A A A G A A A A A A
1 chr1_126580699 0 126580699 A A A A A A A A T T T T A A A A A A A A
1 chr1_126595894 0 126595894 C C C C C C C C C C C C C C C C T T C C
1 chr1_126599549 0 126599549 C C C C T T C C C T C C C C C C C C T T
1 chr1_126600415 0 126600415 G G G G G T G G G G G G G G G G G G G G
1 chr1_126601562 0 126601562 A A A A A A A A G G G G A A A A A A A A
1 chr1_126611419 0 126611419 C C T T T T C C C C C C C C C C C C C C
1 chr1_126615019 0 126615019 A A A A A A A A T T T T A A A A A A A A
1 chr1_126617098 0 126617098 T T T T T T T T C C C C T T T T T T T T
1 chr1_126620403 0 126620403 G G G G G G G G G G G G G G A G A A G G
1 chr1_126621883 0 126621883 C C C C C C C C G G G G C C C C C C C C
1 chr1_126625156 0 126625156 C C C T C C C C C C C C C C C C C C C C
1 chr1_126626724 0 126626724 G G G G G G G G G G G G G G G G T T G G
1 chr1_126639428 0 126639428 C C A A A A C C A A A A A A A A A A A A
1 chr1_126642529 0 126642529 G G G G G G G G G G G G A A G G G G G G
1 chr1_126647899 0 126647899 T T T T T T T T G T T T T T T T T T T T
1 chr1_126658371 0 126658371 A A A A A A A A G G G G A A A A A A A A
1 chr1_126665575 0 126665575 C C C C C C G G C C C C C C C C C C C C
1 chr1_126678192 0 126678192 T T G G G G G G G G G G G G G G G G G G
1 chr1_126678277 0 126678277 A A A A A A A A A A A G A A A A A A A A
1 chr1_126679878 0 126679878 G G G G G G G G G G G G G G G G C C G G
1 chr1_126681197 0 126681197 T T A T T T T T T T T T T T T T T T T T
1 chr1_126685747 0 126685747 C C C C C C C C G G G G C C C C C C C C
1 chr1_126686468 0 126686468 G G G G C G G G G G G G G G G G G G G G
1 chr1_126695870 0 126695870 T T T T T T T T T T T T C C T T T T T T
1 chr1_126696481 0 126696481 G G G G G G G G G G A G G G G G G G G G
1 chr1_126706760 0 126706760 C C C C C C T T C C C C C C C C C C C C
1 chr1_126714368 0 126714368 A A A A A A A A A A A A A A A A A G A A
1 chr1_126716472 0 126716472 A A A A A A A A A A A A G G A A A A A A
1 chr1_126718503 0 126718503 C C C C C C C C C C C C C C T T C C C C
1 chr1_126719626 0 126719626 C C A A A A C C A A A A A A A A A A C C
1 chr1_126721192 0 126721192 G G G G G G G G G G G G G G A A G G G G
1 chr1_126734861 0 126734861 G G G G G G G G A A A A G G G G G G G G
1 chr1_126737572 0 126737572 A A A A A A A A A A A A A G A A A A A A
1 chr1_126744629 0 126744629 C C T T T T C C T T T T T T T T T T C C
1 chr1_126745199 0 126745199 C C C C C C C C C C C C C T C C C C C C
1 chr1_126745878 0 126745878 C C C C C C C C A A A A C C C C C C C C
1 chr1_126754434 0 126754434 T T T T C T T T T T T T T T T T T T T T
1 chr1_126765763 0 126765763 G G G G G G G G G G G G G G T T G G G G
1 chr1_126771194 0 126771194 C C C C C C C C T T T T C C C C C C C C
1 chr1_126774215 0 126774215 C C C C C C C C C T C C C C C C C C C C
1 chr1_126775205 0 126775205 C C C C C C C C T T T T C C C C C C C C
1 chr1_126781959 0 126781959 T T C C C T T T T T T T T T T T T T T T
1 chr1_126783092 0 126783092 T T C C C T T T T T T T T T T T T T T T
1 chr1_126792386 0 126792386 G G G G G G G G A G G G G G G G G G G G
1 chr1_126793320 0 126793320 G G A G G G G G G G G G G G G G G G G G
1 chr1_126793479 0 126793479 A A A A A A A A G G G G A A A A A A A A
1 chr1_126793519 0 126793519 G G G G G G G G G G G G G G G G A A G G
1 chr1_126793839 0 126793839 T T T T C T T T T T T T T T T T T T T T
1 chr1_126794743 0 126794743 T T T T T T T T T T T T C T T T T T T T
1 chr1_126794878 0 126794878 G G G G G G G G A A A A G G G G G G G G
1 chr1_126795188 0 126795188 G G G G G G G G G G G G C C G G G G G G
1 chr1_126801687 0 126801687 G G G G C G G G G G G G G G G G G G G G
1 chr1_126804673 0 126804673 G G G G G G G G A A A A G G G G G G G G
1 chr1_126805235 0 126805235 A A A A A A A A A A A A A A G G A A A A
1 chr1_126805409 0 126805409 C C C C C C C C C C C C C C C C T T C C
1 chr1_126809111 0 126809111 G G A A A G G G G G G G G G G G G G G G
1 chr1_126810860 0 126810860 G G G G G G G G G T G G G G G G G G G G
1 chr1_126813169 0 126813169 A A A A A A A A C C C C A A A A A A A A
1 chr1_126819592 0 126819592 G G G G G G G G G G G G G G G G T T G G
1 chr1_126819829 0 126819829 A A A A A A A A G G G G A A A A A A A A
1 chr1_126821215 0 126821215 A A C C A C A A A A A A A A A A A A A A
1 chr1_126822797 0 126822797 A A A A A A A A A A A A C C A A C C A A
1 chr1_126836176 0 126836176 T T T T T T T T T T T T G T T T T T T T
1 chr1_126842457 0 126842457 G G G G G T G G G G G G G G G G G G G G
1 chr1_126852389 0 126852389 G G G G C G G G G G G G G G G G G G G G
1 chr1_126853031 0 126853031 T T T T T T T T C C C C T T T T T T T T
1 chr1_126853522 0 126853522 C C C C C C C C C C C C C C T T C C C C
1 chr1_126862840 0 126862840 G G G G G G G G G G G G G G G G T T G G
1 chr1_126873444 0 126873444 G G G G G G A A G G G G G G G G G G G G
1 chr1_126892441 0 126892441 A A A A A A G G A A A A A A A A A A A A
1 chr1_126908571 0 126908571 T T G T G G T T T T T T T T T T T T T T
1 chr1_126910944 0 126910944 G G G G G G G G C C C C G G G G G G G G
1 chr1_126918626 0 126918626 A A A A A A A A A A A C A A A A A A A A
1 chr1_126922759 0 126922759 T T T T T T T T T T T T T T T T C C T T
1 chr1_126928640 0 126928640 C C C T T T C C C C C C C C C C C C C C
1 chr1_126939809 0 126939809 G G G G G G G G G G G G G G G G C C G G
1 chr1_126940443 0 126940443 G G G G G G G G C G C G G G G G G G G G
1 chr1_126965650 0 126965650 T T C C C C T T C C C C C C C C C C T T
1 chr1_126965690 0 126965690 C C C C C C C C C C C C C C C C T T C C
1 chr1_126966823 0 126966823 A A A A A A A A G G G G A A A A A A A A
1 chr1_126970442 0 126970442 G G G G G G G G A A A A G G G G G G G G
1 chr1_126973286 0 126973286 T T T T T T T T C C C C T T T T T T T T
1 chr1_126978578 0 126978578 G G G G G G G G G G G G G G G G A A G G
1 chr1_126978654 0 126978654 C C C C C C C C C C C C C T C C C C C C
1 chr1_126991270 0 126991270 T T T T T T T T A A A A T T T T T T T T
1 chr1_126991363 0 126991363 G G G G G G G G G G G G G G C C G G G G
1 chr1_126996402 0 126996402 T T T T T T T T G G G G T T T T T T T T
1 chr1_126996963 0 126996963 G G G G G G G G A A A A G G G G G G G G
1 chr1_126998525 0 126998525 G G G G G G G G A G G G G G G G G G G G
1 chr1_127004039 0 127004039 T T T T T T T T C C C C T T T T T T T T
1 chr1_127006052 0 127006052 T T T T C T T T T T T T T T T T T T T T
1 chr1_127010498 0 127010498 G G G G G G G G G G G T G G G G G G G G
1 chr1_127027796 0 127027796 A A A A A A A A G G G G A A A A A A A A
1 chr1_127028277 0 127028277 G G G G G G T T G G G G G G G G G G G G
1 chr1_127035072 0 127035072 G G A A A A G G G G G G G G G G G G G G
1 chr1_127045462 0 127045462 A A G G A G A A A A A A A A A A A A A A
1 chr1_127049698 0 127049698 G G G G G G G G G G G G A G G G G G G G
1 chr1_127051772 0 127051772 C C C C C G C C C C C C C C C C C C C C
1 chr1_127052108 0 127052108 A A A A A A A A T T T T A A A A A A A A
1 chr1_127054257 0 127054257 G G C G C C G G C C C C C C C C C C G G
1 chr1_127058993 0 127058993 C C C C C C C C T T T T C C C C C C C C
1 chr1_127059360 0 127059360 G G A G G G G G G G G G G G G G G G G G
1 chr1_127067679 0 127067679 G G G G G G G G A A A A G G G G G G G G
1 chr1_127078473 0 127078473 C C C T C T C C C C C C C C C C C C C C
1 chr1_127089952 0 127089952 G G G G G G G G A A A A G G G G G G G G
1 chr1_127091721 0 127091721 A T T T T T T T T T T T T T T T T T A A
1 chr1_127100680 0 127100680 G G G G G G G G G G G G A G G G G G G G
1 chr1_127114986 0 127114986 G G A G G G G G G G G G G G G G G G G G
1 chr1_127115013 0 127115013 C C C T C C C C C C C C C C C C C C C C
1 chr1_127116837 0 127116837 C C A C C C C C C C C C C C C C C C C C
1 chr1_127117769 0 127117769 C C C C C C C C A A A A C C C C C C C C
1 chr1_127119064 0 127119064 T T A A A T T T T T T T T T T T T T T T
1 chr1_127123178 0 127123178 T T T T T T T T T T T T T T T T A T T T
1 chr1_127130061 0 127130061 T T T T T T T T C C C C T T T T T T T T
1 chr1_127130948 0 127130948 G G G G G G G G C C C C G G G G G G G G
1 chr1_127138245 0 127138245 G G G G G G G G G G G G A A A A G G G G
1 chr1_127141622 0 127141622 A A A A A A A A C C C C A A A A A A A A
1 chr1_127142141 0 127142141 T T T T T T T T C T C T T T T T T T T T
1 chr1_127142171 0 127142171 A A A A A A A A A G A A A A A A A A A A
1 chr1_127142236 0 127142236 A A A A A A A A A A G G A A A A A A A A
1 chr1_127149782 0 127149782 C C C C C C C C C C C C C T C C C C C C
1 chr1_127157228 0 127157228 G G G G G G G G A A A A G G G G G G G G
1 chr1_127160608 0 127160608 G G G G G G G G G G G G G G C C G G G G
1 chr1_127160942 0 127160942 C C C C C C C C T T T T C C C C C C C C
1 chr1_127161082 0 127161082 T T C C C C C C C C C C C C C C C C T T
1 chr1_127161936 0 127161936 C C C C C C C C C C C C C T C C C C C C
1 chr1_127163908 0 127163908 G G A A A A G G G G G G G G G G G G G G
1 chr1_127166543 0 127166543 C C C C C C C C C C C C C C C C G G C C
1 chr1_127169250 0 127169250 T T T T T T C C T T T T T T T T T T T T
1 chr1_127181807 0 127181807 A A C C C C A A A A A A A A A A A A A A
1 chr1_127186983 0 127186983 A A G G G G A A A A A A A A A A A A A A
1 chr1_127209492 0 127209492 A A A A A A A A G G G G A A A A A A A A
1 chr1_127212027 0 127212027 G G G G G G G G A A A A G G G G G G G G
1 chr1_127225650 0 127225650 C C C C C C C C C C C C C T C C C C C C
1 chr1_127229016 0 127229016 G G G G G G G G T T T T G G G G G G G G
1 chr1_127230873 0 127230873 C C C C C C C C C C C C C C C C A A C C
1 chr1_127243890 0 127243890 G G G G G G G G G G G G G G G G A A G G
1 chr1_127245063 0 127245063 C C C C C C C C T T C T C C C C C C C C
1 chr1_127252655 0 127252655 C C C C C T C C C C C C C C C C C C C C
1 chr1_127255590 0 127255590 T T T T T T T T C C C C T T T T T T C C
1 chr1_127256982 0 127256982 A A A G A G A A A A A A A A A A A A A A
1 chr1_127263202 0 127263202 G G G G G G G G A G G G G G G G G G G G
1 chr1_127263349 0 127263349 G G G G G G G G A A A A G G G G G G G G
1 chr1_127265216 0 127265216 G G G G G G G G G G G G G G A G G G G G
1 chr1_127268088 0 127268088 G G G G G G G G C C C C G G G G G G G G
1 chr1_127268529 0 127268529 G G G T G G G G G G G G G G G G G G G G
1 chr1_127274682 0 127274682 G G G G G G G G G G G G G G A A G G G G
1 chr1_127276537 0 127276537 G G G G G G G G A G G G G G G G G G G G
1 chr1_127283291 0 127283291 G G G G G G G G G G G G G G G G A G G G
1 chr1_127284159 0 127284159 A A A A A A A A A A A A A A G G A A A A
1 chr1_127289479 0 127289479 G G A A G G G G G G G G G G G G G G G G
1 chr1_127295514 0 127295514 C C C C C C C C C C C C C G C C C C C C
1 chr1_127302095 0 127302095 T T T T T T T T C C C C T T T T T T T T
1 chr1_127305771 0 127305771 C C T T C C C C C C C C C C C C C C C C
1 chr1_127313028 0 127313028 G G G G G T G G G G G G G G G G G G G G
1 chr1_127318869 0 127318869 C C T T C T C C C C C C C C C C C C C C
1 chr1_127320292 0 127320292 C C C C C C C C C C C C C G C C C C C C
1 chr1_127320390 0 127320390 T T C C T T T T T T T T T T T T T T T T
1 chr1_127320614 0 127320614 A T A A A A A A A A A A A A A A A A A A
1 chr1_127323771 0 127323771 G G G G G G G G T T G T G G G G G G G G
1 chr1_127329168 0 127329168 A A A A A A A A T T T T A A A A A A A A
1 chr1_127342451 0 127342451 G G G G G G G G G G G G G G A G G G G G
1 chr1_127343449 0 127343449 G G G G G G G G G G G G A G G G G G G G
1 chr1_127345358 0 127345358 G G G G G G G G G G G G G G G G C G G G
1 chr1_127346745 0 127346745 A A G G G G A A A A A A A A A A A A A A
1 chr1_127351526 0 127351526 A A A A A A A A A A A A A A A A C C A A
1 chr1_127354861 0 127354861 T T T T T T T T T T T T T T T T A T T T
1 chr1_127359551 0 127359551 A A G G G G A A G G G G G G G G G G A A
1 chr1_127362287 0 127362287 A A A A A A A A A A A G A A A A A A A A
1 chr1_127367469 0 127367469 C C C C C C C C T T T T C C C C C C C C
1 chr1_127377696 0 127377696 T T T T T T T T A T T T T T T T T T T T
1 chr1_127379196 0 127379196 C C C C C T C C C C C C C C C C C C C C
1 chr1_127380101 0 127380101 C C T T T T T T T T T T T T T T T T T T
1 chr1_127381244 0 127381244 G G G G G G G G G G A G G G G G G G G G
1 chr1_127399155 0 127399155 G G G G G G G G G G G G G G G G C C G G
1 chr1_127400949 0 127400949 C C T T C T C C C C C C C C C C C C C C
1 chr1_127413949 0 127413949 A G G G G G G G G G G G G G G G G G G G
1 chr1_127427348 0 127427348 G G G G A G G G G G G G G G G G G G G G
1 chr1_127427466 0 127427466 A A A A A A A A A A A A A A A G A A A A
1 chr1_127428630 0 127428630 G G G G G G A A G G G G G G G G G G A A
1 chr1_127429250 0 127429250 G G G G G G G G G G G G G G A A G G G G
1 chr1_127429903 0 127429903 A A A A A A A A G G G G A A A A A A A A
1 chr1_127432213 0 127432213 G G A A A G G G G G G G G G G G G G G G
1 chr1_127439487 0 127439487 C C C C C C G G C C C C C C C C C C C C
1 chr1_127440421 0 127440421 C C C C C C C C G G G G C C C C C C C C
1 chr1_127441083 0 127441083 G G G G G G G G A A A A G G G G G G G G
1 chr1_127442935 0 127442935 A A A A A A A A A A A A A G A A A A A A
1 chr1_127446800 0 127446800 T T T T T T T T T T T T A A A A A A T T
1 chr1_127447000 0 127447000 G G G G G G A A G G G G G G G G G G G G
1 chr1_127447532 0 127447532 G G A G A A G G G G G G G G G G G G G G
1 chr1_127449186 0 127449186 T T T T T T T T T T T T T T C T T T T T
1 chr1_127449737 0 127449737 C C C C C C C C T T T T C C C C C C C C
1 chr1_127453152 0 127453152 C C C C C C C C C C C C T T T T T T C C
1 chr1_127459463 0 127459463 T T T T T T T T C T T T T T T T T T T T
1 chr1_127464717 0 127464717 C C C C C C C C C C C C A A A A A A C C
1 chr1_127465764 0 127465764 A A A A A A A A A G G G A A A A A A A A
1 chr1_127471734 0 127471734 T T T T T T T T T T T T C T T T T T T T
1 chr1_127472583 0 127472583 C C C C C C C C T T T T C C C C C C C C
1 chr1_127474497 0 127474497 T T C C C C T T C C C C C C C C C C T T
1 chr1_127479563 0 127479563 C C C C C C C C C C C C C C C C T T C C
1 chr1_127485796 0 127485796 C C C C C C C C C C C C C C G G C C C C
1 chr1_127490045 0 127490045 T T C C C C T T C C C C C C C C C C C C
1 chr1_127493383 0 127493383 G G G G G G G G G G G G G G A G G G G G
1 chr1_127497914 0 127497914 G G G G G G G G A G G G G G G G G G G G
1 chr1_127502154 0 127502154 C C C C C C C C A A A A C C C C C C C C
1 chr1_127504312 0 127504312 G G G G G G G G G G G G G G C C G G G G
1 chr1_127505235 0 127505235 T T T T T T T T C C C C T T T T T T T T
1 chr1_127512241 0 127512241 A A A A A A A A T T T T A A A A A A A A
1 chr1_127517984 0 127517984 G G G G G G G G G G G G G G G G C C G G
1 chr1_127521833 0 127521833 G G G G A G G G G G G G G G G G G G G G
1 chr1_127522373 0 127522373 C T C C C C C C C C C C C C C C C C C C
1 chr1_127527043 0 127527043 T T T T T T T T C C C C T T T T T T T T
1 chr1_127535836 0 127535836 G G G G G G G G G G A G G G G G G G G G
1 chr1_127541090 0 127541090 C C C C C C C C C C C C A A C C C C C C
1 chr1_127543565 0 127543565 T T T T T T T T T T T T T T T T C C T T
1 chr1_127546534 0 127546534 C C T T T T T T T T T T T T T T T T C C
1 chr1_127553735 0 127553735 C C C C C C C C C C C C T T T T T T C C
1 chr1_127558740 0 127558740 C C C C C C C C T T T T C C C C T T C C
1 chr1_127578047 0 127578047 A A A A A A A A A A A A A G A A A A A A
1 chr1_127580584 0 127580584 C C C C C C C C C C C C A C C C C C C C
1 chr1_127586863 0 127586863 A A A A A A A A C C C C A A A A A A A A
1 chr1_127594675 0 127594675 T T T T T T T T C C C C T T T T T T T T
1 chr1_127605330 0 127605330 T T T T T T T T C C C C T T T T T T T T
1 chr1_127611203 0 127611203 T T T T T T T T T T T T G G T T T T T T
1 chr1_127613721 0 127613721 T T T T T T T T G G G G T T T T T T T T
1 chr1_127615574 0 127615574 C C C C C C C C C C C C T T C C C C C C
1 chr1_127628728 0 127628728 T T T T T T T T C T T T T T T T T T T T
1 chr1_127637440 0 127637440 C C C C C C C C T T T T C C C C C C C C
1 chr1_127641620 0 127641620 G G G G A G G G G G G G G G G G G G G G
1 chr1_127643412 0 127643412 T T T T T T T T T T T T T T G G T T T T
1 chr1_127644165 0 127644165 T T T T T T T T T T T T T T G G T T T T
1 chr1_127646465 0 127646465 T T T T T T T T T T T T A A T T T T T T
1 chr1_127652414 0 127652414 C C C C C C T T C C C C C C C C C C C C
1 chr1_127660977 0 127660977 C C C C C C C C T T T T C C C C C C C C
1 chr1_127662410 0 127662410 C C C C C C C C C C C T C C C C C C C C
1 chr1_127676346 0 127676346 A A T T A T A A A A A A A A A A A A A A
1 chr1_127676693 0 127676693 G G A A A A G G A A A A A A A A A A G G
1 chr1_127677499 0 127677499 T T T T T T C C T T T T T T T T T T T T
1 chr1_127687136 0 127687136 G G G G G G G G G G G G G G G G A A G G
1 chr1_127687242 0 127687242 C C C C C C C C A A A A C C C C C C C C
1 chr1_127688681 0 127688681 G G G G G G G G A A A A G G G G G G G G
1 chr1_127696436 0 127696436 G G G G G G G G G G G G A G G G G G G G
1 chr1_127701542 0 127701542 A A A A A A A A A A A A A A G G A A A A
1 chr1_127714867 0 127714867 C C C C C C C C T T T T C C C C C C C C
1 chr1_127730961 0 127730961 C C T T C T C C C C C C C C C C C C C C
1 chr1_127732248 0 127732248 T T T T C T T T T T T T T T T T T T T T
1 chr1_127732327 0 127732327 T T T T T T T T C C C C T T T T T T T T
1 chr1_127734278 0 127734278 A A G G A G A A A A A A A A A A A A A A
1 chr1_127735642 0 127735642 T T T T T T T T G G G G T T T T T T T T
1 chr1_127735737 0 127735737 A A A A A A A A G G G G A A A A A A A A
1 chr1_127737686 0 127737686 C C C C C C C C C C C C G G C C C C C C
1 chr1_127739771 0 127739771 C C C C C C C C T T T T C C C C C C C C
1 chr1_127745128 0 127745128 A A A A A A A A A A A A C C A A A A A A
1 chr1_127747205 0 127747205 C C T T T T T T T T T T T T T T T T C C
1 chr1_127758230 0 127758230 A A C C C C A A C C C C C C C C C C A A
1 chr1_127787961 0 127787961 T T T T T T T T T T T T T T T T C T T T
1 chr1_127804596 0 127804596 C C C C A C C C C C C C C C C C C C C C
1 chr1_127804645 0 127804645 T T T T T T T T T T T T C T T T T T T T
1 chr1_127808434 0 127808434 A A C C C C A A C C C C C C C C C C A A
1 chr1_127829351 0 127829351 C C C C C C C C C C C C C C C C C T C C
1 chr1_127831251 0 127831251 C C C C C G C C C C C C C C C C C C C C
1 chr1_127834712 0 127834712 G G G G G G G G G G G G G G G G A G G G
1 chr1_127846948 0 127846948 G G G G G G G G G G G G G G C G G G G G
1 chr1_127848662 0 127848662 G G G G G G G G G G G G G G G G A A G G
1 chr1_127850161 0 127850161 T T T T T T T T T T C T T T T T T T T T
1 chr1_127857913 0 127857913 C C C C C C C C T T T T C C C C C C C C
1 chr1_127860847 0 127860847 G G G G G G G G A A A A G G G G G G G G
1 chr1_127862619 0 127862619 C C T T T T C C T T T T T T T T T T C C
1 chr1_127881897 0 127881897 A A A A A A A A A A A A A A A A G G A A
1 chr1_127893948 0 127893948 G G G G G G G G G G G G G G G G T T G G
1 chr1_127907441 0 127907441 A A A A A A A A C C C C C C C C C C A A
1 chr1_127914751 0 127914751 G G C C C G G G G G G G G G G G G G G G
1 chr1_127918972 0 127918972 G G G G G G G G G G G G A G G G G G G G
1 chr1_127920581 0 127920581 T T T T T T T T T T T T T T T T C C T T
1 chr1_127921288 0 127921288 A A A A A A A A G G G G A A A A A A A A
1 chr1_127924440 0 127924440 G G G G G G A A G G G G G G G G G G G G
1 chr1_127938953 0 127938953 C C C C C C C C C C C C C C T T C C C C
1 chr1_127946150 0 127946150 G G G G G G C C G G G G G G G G G G G G
1 chr1_127951528 0 127951528 T T T T T T T T C C C C T T T T T T T T
1 chr1_127952916 0 127952916 G G A A A A G G G G G G G G G G G G G G
1 chr1_127953837 0 127953837 C T C C C C C C C C C C C C C C C C T T
1 chr1_127962254 0 127962254 C C C C C C C C C C C C C C T T C C C C
1 chr1_127966694 0 127966694 A A A A A A A A C C A C A A A A A A A A
1 chr1_127971013 0 127971013 A A A A A G A A A A A A A A A A A A A A
1 chr1_127977572 0 127977572 G G G G G G G G G G G G G G T T G G G G
1 chr1_127990087 0 127990087 A A G G G G A A A A A A A A A A A A A A
1 chr1_127993829 0 127993829 A A A A A A A A A A A A A C A A A A A A
1 chr1_128015753 0 128015753 C C C C C C C C C C C C C C C T C C C C
1 chr1_128016756 0 128016756 A A G G G G G G G G G G G G G G G G A A
1 chr1_128019744 0 128019744 G G G G G G G G A A A A G G G G G G G G
1 chr1_128026891 0 128026891 A A A A A A A A A A A A A A T T A A A A
1 chr1_128050008 0 128050008 A A A A A A A A T T T T A A A A A A A A
1 chr1_128056212 0 128056212 G G G G G G G G G G G G G G G G A A G G
1 chr1_128060132 0 128060132 A A A A A A A A A A A A A A A A G G A A
1 chr1_128061163 0 128061163 C C C C C T C C C C C C C C C C C C C C
1 chr1_128068538 0 128068538 C C C C C C C C C C A C C C C C C C C C
1 chr1_128069985 0 128069985 G G A G G G G G G G G G G G G G G G G G
1 chr1_128070628 0 128070628 C C C C C C C C C C C T C C C C C C C C
1 chr1_128078460 0 128078460 G G G G G G G G A A A A G G G G G G G G
1 chr1_128078552 0 128078552 T T T T T T T T T T T T T T T T C T T T
1 chr1_128081294 0 128081294 C C C C C C C C C C C C C C C T C C C C
1 chr1_128083383 0 128083383 C C C C C C C C C C C C T T T T C C C C
1 chr1_128083458 0 128083458 C C C C C C C C C C C T C C C C C C C C
1 chr1_128083622 0 128083622 C C C C C C C C C C C C T T C C C C C C
1 chr1_128083975 0 128083975 G G G G G G G G A A A A G G G G G G G G
1 chr1_128084386 0 128084386 G G G G G G G G G G G G G G G G T T G G
1 chr1_128089477 0 128089477 A A A A A A A A G G G G G G G G G G A A
1 chr1_128094066 0 128094066 A A A G A A A A A A A A A A A A A A A A
1 chr1_128103950 0 128103950 G G C G G G G G G G G G G G G G G G G G
1 chr1_128110747 0 128110747 C C C C C C C C C C C C C C G G C C C C
1 chr1_128113525 0 128113525 C C C C C C C C C C A C C C C C C C C C
1 chr1_128119575 0 128119575 G G G G G G G G G G G G G G G G T T G G
1 chr1_128124806 0 128124806 T T T T T T T T T T T T G T T T T T T T
1 chr1_128127637 0 128127637 T T G G G G T T T T T T T T T T T T T T
1 chr1_128134289 0 128134289 A A A A A A A A A A A A G G G G A A A A
1 chr1_128142619 0 128142619 A G A A A A A A A A A A A A A A A A A A
1 chr1_128143156 0 128143156 C C C C C C C C C C C C C C C C A A C C
1 chr1_128143649 0 128143649 G G G G G G G G G G G G A A A A A A G G
1 chr1_128145701 0 128145701 C C A A A A C C A A A A A A A A A A C C
1 chr1_128155217 0 128155217 T T T T T T T T T T T T C C T T T T T T
1 chr1_128159150 0 128159150 T T T T T T T T C C C C T T T T T T T T
1 chr1_128163130 0 128163130 G G A G A G G G G G G G G G G G G G G G
1 chr1_128166490 0 128166490 T T T T T T T T T T T T A T T T T T T T
1 chr1_128171571 0 128171571 G T G G G G T T G G G G G G G G G G G G
1 chr1_128183145 0 128183145 A G A A A A A A A A A A A A A A A A A A
1 chr1_128183414 0 128183414 A A A A A A A A G G G G A A A A A A A A
1 chr1_128184605 0 128184605 G G C C C C G G G G G G G G G G G G G G
1 chr1_128187932 0 128187932 C C C C C C C C C C C C C C C C T T C C
1 chr1_128189835 0 128189835 C C C C C C C C T T T T C C C C C C C C
1 chr1_128192334 0 128192334 G G G G G G G G A A G G G G G G G G G G
1 chr1_128193425 0 128193425 A A A A A A A A G G G G A A A A A A A A
1 chr1_128195144 0 128195144 G G G G G G G G C C C C G G G G G G G G
1 chr1_128195774 0 128195774 T T C C C T T T T T T T T T T T T T T T
1 chr1_128198594 0 128198594 G G G G G G A A G G G G G G G G G G G G
1 chr1_128199571 0 128199571 T T T T T T T T T T T T C T T T T T T T
1 chr1_128203148 0 128203148 G G G G A G G G G G G G G G G G G G G G
1 chr1_128203930 0 128203930 C C C C C C C C C C C C T T C C C C C C
1 chr1_128207283 0 128207283 G G G G G G G G G G G G G G A A G G G G
1 chr1_128217863 0 128217863 C C C C C C C C C C C C G G G G C C C C
1 chr1_128221286 0 128221286 G G A A A G G G A A A A A G G G G G G G
1 chr1_128229243 0 128229243 G G G G G G G G G G G G G G T T G G G G
1 chr1_128229912 0 128229912 C C C C C C C C T T T T C C C C C C C C
1 chr1_128233045 0 128233045 C C C C C C C C C C C C C T C C C C C C
1 chr1_128237742 0 128237742 T T T T T T T T C C C C T T T T T T T T
1 chr1_128239468 0 128239468 C C C C C C C C C C C C C T C C C C C C
1 chr1_128240419 0 128240419 A A G G A G A A A A A A A A A A A A A A
1 chr1_128240899 0 128240899 T T T T T T T T A A A A T T T T T T T T
1 chr1_128241727 0 128241727 G G G G G G G G A A A A G G G G G G G G
1 chr1_128245093 0 128245093 C C C C C C C C C C C C C C C C A C C C
1 chr1_128251562 0 128251562 C C C C C C C C T T T T C C C C C C C C
1 chr1_128254310 0 128254310 G G G G G G G G G G G G A G G G G G G G
1 chr1_128255049 0 128255049 G G G G G G G G A A A A G G G G G G G G
1 chr1_128257507 0 128257507 G G G G G G G G C C C C G G G G G G G G
1 chr1_128261811 0 128261811 A A A A A A A A A C A A A A A A A A A A
1 chr1_128263303 0 128263303 T T T T T T T T C T T T T T T T T T T T
1 chr1_128270250 0 128270250 A A A A A A A A A A A A A G A A A A A A
1 chr1_128273428 0 128273428 C C C C C C C C C C C C A C C C C C C C
1 chr1_128274903 0 128274903 C C C C C C C C C T C C C C C C C C C C
1 chr1_128280992 0 128280992 G G G G G G G G G G G G G G A A G G G G
1 chr1_128281896 0 128281896 A A A A A A A A A A A G A A A A A A A A
1 chr1_128283106 0 128283106 G G A A A A G G A A A A A A A A A A A A
1 chr1_128283126 0 128283126 G G G G A G G G G G G G G G G G G G G G
1 chr1_128284534 0 128284534 A A A A A A A A A A A A A A A A T T A A
1 chr1_128287131 0 128287131 T T T T C C T T C C C C T T T T T T T T
1 chr1_128302782 0 128302782 T T T T T T T T T T T T C T T T T T T T
1 chr1_128303615 0 128303615 A A A A A A A A A G A A A A A A A A A A
1 chr1_128305006 0 128305006 C C C C C C C C T T T T C C C C C C C C
1 chr1_128305127 0 128305127 C C C C C C C C C C C C C C C T C C C C
1 chr1_128309971 0 128309971 G G A A A A G G A A A A A A A A A A G G
1 chr1_128313576 0 128313576 A A T T T T A A A A A A A A A A A A A A
1 chr1_128315967 0 128315967 A A A A A A A A A G A A A A A A A A A A
1 chr1_128317969 0 128317969 A A A A A A A A A A A T A A A A A A A A
1 chr1_128318651 0 128318651 C C C C C C C C C C C C T T C C C C C C
1 chr1_128324409 0 128324409 C C C C C T C C C C C C C C C C C C C C
1 chr1_128329044 0 128329044 C C C T C C C C C C C C C C C C C C C C
1 chr1_128330673 0 128330673 A A A C A C A A A A A A A A A A A A A A
1 chr1_128331599 0 128331599 C C C C C C C C C G C C C C C C C C C C
1 chr1_128342310 0 128342310 T T T T T T T T T T T T C C C C T T T T
1 chr1_128343440 0 128343440 G T G G G G G G G G G G G G G G G G G G
1 chr1_128351691 0 128351691 A A A A A A A A A A A A A A A A G G A A
1 chr1_128355255 0 128355255 C C C C C C T T C C C C C C C C C C C C
1 chr1_128363620 0 128363620 C C C C C C C C C C C C A C C C C C C C
1 chr1_128364875 0 128364875 T T T T T T T T A A A A T T T T A A T T
1 chr1_128370971 0 128370971 G G G G G G G G T T T T G G G G G G G G
1 chr1_128374752 0 128374752 G G A A A A G G A A A A A A A A A A G G
1 chr1_128406326 0 128406326 G G G G G G G G T T T T G G G G G G G G
1 chr1_128411236 0 128411236 C C G G G G C C G G G G C C C C C C C C
1 chr1_128412677 0 128412677 G G G G G G G G A A A A G G G G G G G G
1 chr1_128412972 0 128412972 G G G G G G G G G G G G A G A A G G G G
1 chr1_128417022 0 128417022 C T T T T T T T T T T T T T T T T T T T
1 chr1_128425335 0 128425335 C C T T T T C C C C C C C C C C C C C C
1 chr1_128428042 0 128428042 A A A A A A A A A A A A A A A A G G A A
1 chr1_128436417 0 128436417 A A A A A A A A G G G G A A A A A A A A
1 chr1_128448293 0 128448293 T T C C C C T T T T T T T T T T T T T T
1 chr1_128448484 0 128448484 T T T T T T T T C C C C T T T T T T T T
1 chr1_128448529 0 128448529 T T T T C T T T T T T T T T T T T T T T
1 chr1_128458362 0 128458362 C C C C C C C C C T C C C C C C C C C C
1 chr1_128463233 0 128463233 C C C C C C C C C C C C C C C T C C C C
1 chr1_128463242 0 128463242 C C T T T T C C C C C C C C C C C C C C
1 chr1_128464349 0 128464349 A A A A A A A A G G G G A A A A A A A A
1 chr1_128480772 0 128480772 G G G G G G G G G G G G G G C G G G G G
1 chr1_128481720 0 128481720 A A A A A A A A G G G G A A A A A A A A
1 chr1_128484182 0 128484182 G G G G G G G G G G G G G T G G G G G G
1 chr1_128513568 0 128513568 C C C C C T C C C C C C C C C C C C C C
1 chr1_128521351 0 128521351 C C C C C C C C C C C C C C C C G G C C
1 chr1_128542957 0 128542957 C C C C C C C C C C C C C T C C C C C C
1 chr1_128545607 0 128545607 A A G G G G A A A A A A A A A A A A A A
1 chr1_128549886 0 128549886 G G G G A G G G G G G G G G G G G G G G
1 chr1_128557136 0 128557136 A A A A A A A A A A A A A A A A G G A A
1 chr1_128560435 0 128560435 G G G G G G G G G G A G G G G G G G G G
1 chr1_128562271 0 128562271 G G G G G G G G G G G G C G G G G G G G
1 chr1_128570394 0 128570394 A A A A A A A A G G G G A A A A A A A A
1 chr1_128571367 0 128571367 A A C C A C A A A A A A A A A A A A A A
1 chr1_128577737 0 128577737 T T T T T T T T C C C C T T T T T T T T
1 chr1_128577874 0 128577874 T T T T T T T T C C C C T T T T T T T T
1 chr1_128579989 0 128579989 C C C C C C C C C C C C C T C C C C C C
1 chr1_128584889 0 128584889 T T T T T T T T C C C C T T T T T T T T
1 chr1_128585570 0 128585570 G G G G G G G G G G G G G G G G A A G G
1 chr1_128602946 0 128602946 G G G G G G G G T T T T G G G G G G G G
1 chr1_128614965 0 128614965 T T T T T T T T C C C C T T T T T T T T
1 chr1_128623485 0 128623485 C C T T T T T T T T T T T T T T T T C C
1 chr1_128627104 0 128627104 C C C C C C C C C C C C C C T T C C C C
1 chr1_128629805 0 128629805 G G G G G G G G G G G G G G G G T T G G
1 chr1_128638128 0 128638128 C C C C C C C C T T T T C C C C C C C C
1 chr1_128640049 0 128640049 C C C C C C C C T T T T T T T T T T C C
1 chr1_128652444 0 128652444 A A A A A A A A A A A A A C A A A A A A
1 chr1_128658150 0 128658150 G G G G G G G G C C C C G G G G G G G G
1 chr1_128658623 0 128658623 C C C C C C C C T T T T C C C C C C C C
1 chr1_128663565 0 128663565 C C C C C C C C C C C C T T C C C C C C
1 chr1_128663933 0 128663933 A A A A A A A A A A A A G G A A A A A A
1 chr1_128665593 0 128665593 A A A A A A A A A A A A A A G G A A A A
1 chr1_128672725 0 128672725 G G G G G G G G G G G G G G A A G G G G
1 chr1_128676238 0 128676238 G G G G G G G G G T G G G G G G G G G G
1 chr1_128678229 0 128678229 T T T T T T T T T T T T T T T T C C T T
1 chr1_128680423 0 128680423 C T C C C C T T C C C C C T C C C C T T
1 chr1_128684634 0 128684634 C C C C C C C C T T T T C C C C C C C C
1 chr1_128684919 0 128684919 A A A A A A A A A A A A A A A A C C A A
1 chr1_128688166 0 128688166 C C C C C C C C T T T T C C C C C C C C
1 chr1_128691780 0 128691780 A A A A A A A A G G G G A A A A A A A A
1 chr1_128700110 0 128700110 G G G G G G G G A A A A G G G G G G G G
1 chr1_128700693 0 128700693 G G G G A G G G G G G G G G G G G G G G
1 chr1_128702239 0 128702239 T T C C C T T T C C C C T T T T T T T T
1 chr1_128703549 0 128703549 T T T T C T T T T T T T T T T T T T T T
1 chr1_128706639 0 128706639 C C C C C C C C C C C C C C C T C C C C
1 chr1_128706842 0 128706842 G G G G G G G G C C C C C G C G C C G G
1 chr1_128708453 0 128708453 T T T T T T T T T T T T T T C T T T T T
1 chr1_128714056 0 128714056 C C C C C C C C C C C C C C C T C C C C
1 chr1_128726227 0 128726227 A A A G A A A A A A A A A A A A A A A A
1 chr1_128735736 0 128735736 G G C G G G G G G G G G G G G G G G G G
1 chr1_128754696 0 128754696 G G T T T T G G T T T T T T T T T T G G
1 chr1_128755871 0 128755871 G G G G G G G G A A A A G G G G G G G G
1 chr1_128759969 0 128759969 C C C C C C C C C C C C G G C C C C C C
1 chr1_128761493 0 128761493 G G G G G G G G G G G G G G G G A G G G
1 chr1_128762377 0 128762377 C C C C C C C C C T C T C C C C C C C C
1 chr1_128763358 0 128763358 C C C C C T C C C C C C C C C C C C C C
1 chr1_128765719 0 128765719 C C C C C C C C C C C C C C C C T T C C
1 chr1_128766376 0 128766376 A A A C A A A A A A A A A A A A A A A A
1 chr1_128767163 0 128767163 G G G G G G G G G G A G G G A A G G G G
1 chr1_128767766 0 128767766 T T T T T T T T A A A A A A A A A A T T
1 chr1_128769086 0 128769086 A A A A A A A A A G G G A A A A A A A A
1 chr1_128773319 0 128773319 C C T T T T C C C C C C C C C C C C C C
1 chr1_128779097 0 128779097 T T T T T T T T C C C C T T T T T T T T
1 chr1_128793231 0 128793231 T T T T T T T T C C C C T T T T T T T T
1 chr1_128794410 0 128794410 T T T T T T T T T T T T T T T T C C T T
1 chr1_128796610 0 128796610 T T T T T T T T C C C C T T T T T T T T
1 chr1_128800963 0 128800963 T T T T C T T T T T T T T T T T T T T T
1 chr1_128803036 0 128803036 C C C C C C C C T T T T C C C C C C C C
1 chr1_128803076 0 128803076 C C C C C T C C C C C C C C C C C C C C
1 chr1_128803934 0 128803934 T T T T T T T T A T A T T T T T T T T T
1 chr1_128805331 0 128805331 A A A A A A A A G G G G A A A A A A A A
1 chr1_128817067 0 128817067 G G G G G G G G G G G G G T G G G G G G
1 chr1_128819352 0 128819352 A A C C C C A A C C C C C C C C C C A A
1 chr1_128820846 0 128820846 A A G G G G A A A A A A A A A A A A A A
1 chr1_128822560 0 128822560 G G G G G G G G G G G G G G A G G G G G
1 chr1_128822986 0 128822986 G G G G G G G G C C C C G G G G G G G G
1 chr1_128824164 0 128824164 G T G G G G T T G G G G G G G G G G G G
1 chr1_128824555 0 128824555 T T G G G G T T T T T T T T T T T T T T
1 chr1_128824884 0 128824884 A A A A A A A A A C A C A A A A A A A A
1 chr1_128825209 0 128825209 A A A A G G A A A A A A A A A A A A A A
1 chr1_128827499 0 128827499 G G A G A G G G G G G G G G G G G G G G
1 chr1_128828542 0 128828542 A C A A A A A A A A A A A A A A A A A A
1 chr1_128835801 0 128835801 T T T T T T T T T T T T T T C T T T T T
1 chr1_128838013 0 128838013 C C C C C C C C C C C C T T C C C C C C
1 chr1_128842944 0 128842944 G G G G C G G G G G G G G G G G G G G G
1 chr1_128855848 0 128855848 T T T T T T T T T T G T T T T T T T T T
1 chr1_128860656 0 128860656 A A A A A A A A A A A G A A A A A A A A
1 chr1_128863504 0 128863504 T T T T T T T T T T T T T T C C T T T T
1 chr1_128864282 0 128864282 T T T T T T T T G G G G T T T T T T T T
1 chr1_128865010 0 128865010 C C C C C C C C T T T T C C C C C C C C
1 chr1_128865604 0 128865604 C C C C C C C C C C A C C C C C C C C C
1 chr1_128868379 0 128868379 A A A C A A A A A A A A A A A A A A A A
1 chr1_128870619 0 128870619 T T C T T T T T T T T T T T T T T T T T
1 chr1_128870691 0 128870691 C C C T C C C C C C C C C C C C C C C C
1 chr1_128872170 0 128872170 G G G G G G G G C C C C G G G G G G G G
1 chr1_128872461 0 128872461 A A A G A A A A A A A A A A A A A A A A
1 chr1_128876698 0 128876698 T T C C C C T T T T T T T T T T T T T T
1 chr1_128878542 0 128878542 T T T T T T T T T T T T T T A A T T T T
1 chr1_128882034 0 128882034 A A A A A A A A G G G G A A A A A A A A
1 chr1_128884151 0 128884151 T T T T T T T T C C C C T T T T T T T T
1 chr1_128886499 0 128886499 T T T T T T T T C T T T T T T T T T T T
1 chr1_128901221 0 128901221 C C C C C C C C C C A C C C C C C C C C
1 chr1_128911217 0 128911217 C C T T T T C C T T T T T T T T T T C C
1 chr1_128922850 0 128922850 A A G G G G A A G G G G G G G G G G A A
1 chr1_128938942 0 128938942 A A A A A A A A G G G G A A A A A A A A
1 chr1_128940124 0 128940124 G G G G G G G G A A A A G G G G G G G G
1 chr1_128940885 0 128940885 T T T T T T T T G G G G T T T T T T T T
1 chr1_128943946 0 128943946 A A A A A A A A G G G G A A A A A A A A
1 chr1_128959689 0 128959689 G G G G G G G G A A A A G G G G G G G G
1 chr1_128961525 0 128961525 G G G G G G G G G G G G G G G G A A G G
1 chr1_128974708 0 128974708 G G A A A G G G G G G G G G G G G G G G
1 chr1_128977607 0 128977607 C C C C C C C C A A A A C C C C C C C C
1 chr1_128980181 0 128980181 A A A A A G A A A A A A A A A A A A A A
1 chr1_128993291 0 128993291 A A A G G G A A A A A A A A A A A A A A
1 chr1_128994388 0 128994388 C C C C C C C C T T T T C T C C C C C C
1 chr1_128994641 0 128994641 C C C C C C C C C C C T C C C C C C C C
1 chr1_129006369 0 129006369 T T T T T T T T C C C C T T T T T T T T
1 chr1_129011094 0 129011094 C C T T C C C C C C C C C C C C C C C C
1 chr1_129012987 0 129012987 A A G G A G A A G G G G A A A A A A A A
1 chr1_129018178 0 129018178 A A A A A A A A A A A A A A A A G G A A
1 chr1_129021267 0 129021267 G G G G G G G G A A A A G G G G G G G G
1 chr1_129021426 0 129021426 C C C C C C C C C C C C C C C C C T C C
1 chr1_129023986 0 129023986 A A A A A A A A A A A A A A A T A A A A
1 chr1_129026806 0 129026806 G G G G G G G G G G G G G G A A G G G G
1 chr1_129026918 0 129026918 C C C T C C C C C C C C C C C C C C C C
1 chr1_129028298 0 129028298 T T C C C C T T C C C C C C C C C C T T
1 chr1_129028516 0 129028516 G G G G G G G G A A A A G G G G G G G G
1 chr1_129030138 0 129030138 C C C C A C C C A A A A A A A A A A C C
1 chr1_129033716 0 129033716 C C C C C C C C G G G G C C C C C C C C
1 chr1_129034897 0 129034897 C C T T C C C C C C C C C C C C C C C C
1 chr1_129036619 0 129036619 G G G G A G G G G G G G G G G G G G G G
1 chr1_129037202 0 129037202 C C C C C C C C C C C C C T C C C C C C
1 chr1_129037511 0 129037511 G G G G G G G G C C C C G G G G G G G G
1 chr1_129038402 0 129038402 A A A A A G A A A A A A A A A A A A A A
1 chr1_129040010 0 129040010 G G G G A G G G G G G G G G G G G G G G
1 chr1_129040025 0 129040025 A A A A A A A A G G G G A A A A A A A A
1 chr1_129040533 0 129040533 G G G G G G G G A A A A G G G G G G G G
1 chr1_129042390 0 129042390 G G G G G G G G G G G G A G G G G G G G
1 chr1_129058429 0 129058429 T T T T T T T T C C C C T T T T T T T T
1 chr1_129067420 0 129067420 T T T T T T T T A T A A T T T T T T T T
1 chr1_129079895 0 129079895 C C C C C C C C G G G G C C C C C C C C
1 chr1_129080159 0 129080159 C C C C C T C C C C C C C C C C C C C C
1 chr1_129083953 0 129083953 T T C T T T T T T T T T T T T T T T T T
1 chr1_129091849 0 129091849 G G G G G G G G C G G G G G G G G G G G
1 chr1_129092338 0 129092338 G G A A A A G G G G G G G G G G G G G G
1 chr1_129093498 0 129093498 G G G G G G G G G G T T G G G G G G G G
1 chr1_129096053 0 129096053 A A A A A G A A A A A A A A A A A A A A
1 chr1_129097743 0 129097743 A A A A A G A A A A A A A A A A A A A A
1 chr1_129100381 0 129100381 A A G G A G A A A A A A A A A A A A A A
1 chr1_129115882 0 129115882 C C C C C C C C C T C T C C C C C C C C
1 chr1_129131351 0 129131351 A A A A A A A A A G A A A A A A A A A A
1 chr1_129133775 0 129133775 A A G G G G A A G G G G G G G G G G A A
1 chr1_129137520 0 129137520 G G G G G G A A G G G G G G G G G G G G
1 chr1_129145219 0 129145219 T T T T T T T T C C C C T T T T T T T T
1 chr1_129147613 0 129147613 A A A A A A A A G G A G A A A A A A A A
1 chr1_129158350 0 129158350 C C T T C T C C C C C C C C C C C C C C
1 chr1_129174063 0 129174063 C C C G C C C C C C C C C C C C C C C C
1 chr1_129180952 0 129180952 T T T T T T T T T T T T T T T T A A T T
1 chr1_129182512 0 129182512 A A A A A A A A A A A A A A G G A A A A
1 chr1_129183883 0 129183883 G G G G A G G G G G G G G G G G G G G G
1 chr1_129183907 0 129183907 C C C C C C C C A A A A C C C C C C C C
1 chr1_129184829 0 129184829 T T C C C C C C C C C C C C C C C C C C
1 chr1_129186158 0 129186158 G G G G G T G G G G G G G G G G G G G G
1 chr1_129191640 0 129191640 T T T T T T T T C C C C T T T T T T T T
1 chr1_129193015 0 129193015 G G G G G G G G G G G G C G G G G G G G
1 chr1_129197459 0 129197459 C C C C C C C C C T C C C C C C C C C C
1 chr1_129199813 0 129199813 T T T T T T T T T T T T C C C C C C T T
1 chr1_129200373 0 129200373 C C C C C C C C C C C C C C C C T T C C
1 chr1_129203579 0 129203579 A A A A A A A A A A A A A G A A A A A A
1 chr1_129210027 0 129210027 T T C C C C C C C C C C C C C C C C T T
1 chr1_129217566 0 129217566 C C C C C T C C C C C C C C C C C C C C
1 chr1_129219026 0 129219026 C C C C C C C C C C C C C C T T C C C C
1 chr1_129226723 0 129226723 C C C C C C C C T T T T C C C C C C C C
1 chr1_129227037 0 129227037 G G T T G T G G G G G G G G G G G G G G
1 chr1_129229701 0 129229701 G T G G G G G G G G G G G G G G G G G G
1 chr1_129234004 0 129234004 T T T T T T T T G G G G T T T T T T T T
1 chr1_129234821 0 129234821 C C T T T T C C T T T T T T T T T T C C
1 chr1_129237771 0 129237771 C C C C C C C C C C C C T T C C C C C C
1 chr1_129245942 0 129245942 C T T T T T T T T T T T T T T T T T T T
1 chr1_129247334 0 129247334 G G G G G G G G G G A G G G G G G G G G
1 chr1_129248046 0 129248046 T T T T T T T T C T C T T T T T T T T T
1 chr1_129249451 0 129249451 C C C C C C C C C G C C C C C C C C C C
1 chr1_129251438 0 129251438 A A A A A A A A A A A A A A G G A A A A
1 chr1_129252090 0 129252090 C C C C C C C C C C C C C C T T C C C C
1 chr1_129255021 0 129255021 C C C C C C C C G G G G C C C C C C C C
1 chr1_129257936 0 129257936 T T T T T T T T G G G G T T T T T T T T
1 chr1_129259546 0 129259546 C C C C C C C C C C C C C C T T C C C C
1 chr1_129260268 0 129260268 A A A A A A A A A A A A A A A A G G A A
1 chr1_129260282 0 129260282 A A A A A A A A G G G G A A A A A A A A
1 chr1_129261812 0 129261812 G G G G A A G G G G G G G G G G G G G G
1 chr1_129264354 0 129264354 C C C C C C C C C C C C C C G G C C C C
1 chr1_129264830 0 129264830 G G G G G G G G A A A A G G G G G G G G
1 chr1_129266178 0 129266178 G G T T T T G G G G G G G G G G G G G G
1 chr1_129269655 0 129269655 C C T T C C C C C C C C C C C C C C C C
1 chr1_129271230 0 129271230 G G G G G G G G A A A A G G G G G G G G
1 chr1_129274743 0 129274743 G G G G G G G G A G G G G G G G G G G G
1 chr1_129276180 0 129276180 T T C C C C C C C C C C C C C C C C C C
1 chr1_129283168 0 129283168 T T C C C C T T C C C C C C C C C C T T
1 chr1_129283276 0 129283276 A A A A A A A A A A A A A A A A A G A A
1 chr1_129284393 0 129284393 C C C C C T C C C C C C C C C C C C C C
1 chr1_129288263 0 129288263 G G G G G G G G G G A G G G G G G G G G
1 chr1_129301952 0 129301952 T T T T T T T T T T T T T T T T C T T T
1 chr1_129315436 0 129315436 A A G G G G A A G G G G G G G G G G A A
1 chr1_129322558 0 129322558 A A G G A G A A A A A A A A A A A A A A
1 chr1_129330046 0 129330046 G G G G G G G G G G G G G G G G C C G G
1 chr1_129334357 0 129334357 C C C C C C C C T T T T C C C C C C C C
1 chr1_129336654 0 129336654 T T T T T T T T T T T T T T C C T T T T
1 chr1_129337435 0 129337435 C C C C C C T T C C C C C C C C C C C C
1 chr1_129344188 0 129344188 A A A A A A A A T T T T A A A A A A A A
1 chr1_129347206 0 129347206 C C C C C C C C T T T T C C C C C C C C
1 chr1_129348014 0 129348014 G G G G G G G G T T T T G G G G G G G G
1 chr1_129353682 0 129353682 C C C C C C C C C C C C C C T T C C C C
1 chr1_129356712 0 129356712 A A A A A A A A A A A A G G A A A A A A
1 chr1_129358561 0 129358561 C C C C C C C C C C C C T T C C C C C C
1 chr1_129360357 0 129360357 T T T T C T T T T T T T T T T T T T T T
1 chr1_129362088 0 129362088 C C C C C C C C A A A A C C C C C C C C
1 chr1_129363727 0 129363727 A A A A A A A A A A A A A A A A T T A A
1 chr1_129366006 0 129366006 C C T T T T C C T T T T C C C C C C C C
1 chr1_129366223 0 129366223 G G G G G G C C G G G G G G G G G G G G
1 chr1_129373661 0 129373661 A A T T A T A A A A A A A A A A A A A A
1 chr1_129376721 0 129376721 T T T T T T T T C C C C T T T T T T T T
1 chr1_129380735 0 129380735 T T C C T T T T T T T T T T T T T T T T
1 chr1_129382992 0 129382992 T T T T T T T T T T T T C C C C C C T T
1 chr1_129385306 0 129385306 G G G G A G G G G G G G G G G G G G G G
1 chr1_129390069 0 129390069 C C T T C C C C C C C C C C C C C C C C
1 chr1_129397570 0 129397570 G G G G G G G G T T T T G G G G G G G G
1 chr1_129401165 0 129401165 C C C C C C C C G G G G C C C C C C C C
1 chr1_129403699 0 129403699 G G A A G G G G G G G G G G G G G G G G
1 chr1_129413090 0 129413090 G G G G G G G G A G A G G G G G G G G G
1 chr1_129413611 0 129413611 A A A A A G A A A A A A A A A A A A A A
1 chr1_129413932 0 129413932 C C C C C C C C A A A A C C C C C C C C
1 chr1_129416648 0 129416648 G G G G G G G G G G G G A A A A A A G G
1 chr1_129428860 0 129428860 C C T T T T C C C C C C C C C C C C C C
1 chr1_129430131 0 129430131 C C T T C C C C C C C C C C C C C C C C
1 chr1_129435023 0 129435023 A A A A A C A A A A A A A A A A A A A A
1 chr1_129437649 0 129437649 A A A A A C A A A A A A A A A A A A A A
1 chr1_129443263 0 129443263 T T T T T T T T G G G G T T T T T T T T
1 chr1_129445797 0 129445797 G G G G G G G G G G G G G G G G G T G G
1 chr1_129462221 0 129462221 A A A A A A A A A A A A A A A A G G A A
1 chr1_129469995 0 129469995 T T T T T T T T T T T T T T T T G T T T
1 chr1_129475425 0 129475425 T T T T T T T T T T T T T T T T C T T T
1 chr1_129476891 0 129476891 A A A A A A A A A A A A A G A A A A A A
1 chr1_129482159 0 129482159 A A A A A A A A A A A G A A A A A A A A
1 chr1_129482892 0 129482892 C C C C C C C C T T T T C C C C C C C C
1 chr1_129484730 0 129484730 G G G G A G G G G G G G G G G G G G G G
1 chr1_129486589 0 129486589 T T T T T T T T T T T T T T C C T T T T
1 chr1_129491325 0 129491325 G G A G G G G G G G G G G G G G G G G G
1 chr1_129494975 0 129494975 A A G G A G A A A A A A A A A A A A A A
1 chr1_129501448 0 129501448 G G G G G G C C G G G G G G G G G G G G
1 chr1_129502713 0 129502713 G G G G G G G G G G G G G G G G A G G G
1 chr1_129511430 0 129511430 G G G G G G G G G G G G G G A A G G G G
1 chr1_129511435 0 129511435 G G T T G G G G G G G G G G G G G G G G
1 chr1_129514735 0 129514735 G G G G G G G G A A A A G G G G G G G G
1 chr1_129520885 0 129520885 C C C C C C C C C C C C T T T T C C C C
1 chr1_129530681 0 129530681 T T T T T T T T T T T T G T T T T T T T
1 chr1_129533499 0 129533499 T T T T T T T T T T T T T T C C T T T T
1 chr1_129538867 0 129538867 G G G G A G G G G G G G G G G G G G G G
1 chr1_129542482 0 129542482 C C C C C C C C T T T T C C C C C C C C
1 chr1_129548160 0 129548160 G G G G G G G G C C C C G G G G G G G G
1 chr1_129548578 0 129548578 C C C T C C C C C C C T C C C C C C C C
1 chr1_129550126 0 129550126 G G G G G G G G G G G G G G C C C C G G
1 chr1_129552584 0 129552584 G G G G G G G G G G G G G G G G T T G G
1 chr1_129553275 0 129553275 A A C C C C A A A A A A A A A A A A A A
1 chr1_129553408 0 129553408 C C C C C C T T C C C C C C C C C C C C
1 chr1_129559298 0 129559298 A A A A A A A A A A A A A A A A G G A A
1 chr1_129559811 0 129559811 A A A A A A A A A A A A G G A A A A A A
1 chr1_129563432 0 129563432 C C C C C C C C C C C C T T T T T T C C
1 chr1_129563798 0 129563798 C T T T T T C C T T T T T T T T T T T T
1 chr1_129564259 0 129564259 G G G G G G G G A A A A G G G G G G G G
1 chr1_129564881 0 129564881 G G G T G T G G G G G G G G G G G G G G
1 chr1_129566194 0 129566194 G G G G G G G G A A A A G G G G G G G G
1 chr1_129569368 0 129569368 T T T T T T T T T T T T T T C C T T T T
1 chr1_129569395 0 129569395 G G C G G G G G G G G G G G G G G G G G
1 chr1_129571328 0 129571328 C C C C C C C C T T T T C C C C C C C C
1 chr1_129587924 0 129587924 G G G G G G G G A A A A A A A A A A G G
1 chr1_129588812 0 129588812 G G G G G G G G A A A A G G G G G G G G
1 chr1_129589282 0 129589282 C C C C C C C C C C C C C C C C G G C C
1 chr1_129590965 0 129590965 A A A A A A A A A A A A A A G G A A A A
1 chr1_129599621 0 129599621 C C C C C C C C T T T T C C C C C C C C
1 chr1_129612675 0 129612675 A A A A A A A A A A A A G G A A A A A A
1 chr1_129617978 0 129617978 A A A A A A A A G G G G A A A A A A A A
1 chr1_129619116 0 129619116 C C C C C T C C C C C C C C C C C C C C
1 chr1_129628239 0 129628239 G G G G G G G G G G G G G G A A G G G G
1 chr1_129630895 0 129630895 T T T T T T T T C T C T T T T T T T T T
1 chr1_129631154 0 129631154 C C T T T T C C T T T T T T T T T T C C
1 chr1_129635022 0 129635022 C C C C C C C C T T T T C C C C C C C C
1 chr1_129639887 0 129639887 G G G G G G G G G G G G A G G G G G G G
1 chr1_129641587 0 129641587 T T T T T T T T G T G T T T T T T T T T
1 chr1_129648610 0 129648610 T T T T T T T T C T C T T T T T T T T T
1 chr1_129650669 0 129650669 G G G G G G G G G G G G C G G G G G G G
1 chr1_129652999 0 129652999 G G G G G G G G G G G G A G G G G G G G
1 chr1_129657396 0 129657396 C C C C C C C C A A A A C C C C C C C C
1 chr1_129662666 0 129662666 C C C C C C C C T T T T C C C C C C C C
1 chr1_129662757 0 129662757 G G G G A G G G G G G G G G G G G G G G
1 chr1_129664318 0 129664318 T T T T T T T T C C C C T T T T T T T T
1 chr1_129665339 0 129665339 A C A A A A A A A A A A A A A A A A C C
1 chr1_129667413 0 129667413 T T T T T T T T A A A A T T T T T T T T
1 chr1_129671821 0 129671821 C C C C C C C C C C C C C G C C C C C C
1 chr1_129672310 0 129672310 T T T T T T T T T T T T T T T T C T T T
1 chr1_129673749 0 129673749 A A A A A A A A A A A A A A A A G G A A
1 chr1_129680176 0 129680176 A A A A A A A A T T T T A A A A A A A A
1 chr1_129681744 0 129681744 G G G G G G G G A G G G G G G G G G G G
1 chr1_129684089 0 129684089 G G G G G G G G G G G G G G G G A A G G
1 chr1_129690816 0 129690816 T T G G G G T T T T T T T T T T T T T T
1 chr1_129705173 0 129705173 T T T T T T T T T T T T C T T T T T T T
1 chr1_129714295 0 129714295 T T T T T T T T T T T T T T T T A A T T
1 chr1_129725331 0 129725331 G G G G G G G G C G G G G G G G G G G G
1 chr1_129727634 0 129727634 A A A A A A A A A A A G A A A A A A A A
1 chr1_129730454 0 129730454 G G G G G G G G G G G G C G G G G G G G
1 chr1_129732220 0 129732220 A A A A A A A A G G G G A A A A A A A A
1 chr1_129734241 0 129734241 T T T T T T T T T T T T G T T T T T T T
1 chr1_129735813 0 129735813 G G G G G G G G G G G G G G G G A G G G
1 chr1_129735823 0 129735823 T T C C C C C C C C C C C C C C C C C C
1 chr1_129735996 0 129735996 G G G G G G G G G G G G G G A A G G G G
1 chr1_129737937 0 129737937 A A A A A A A A A A A A A G G G A A A A
1 chr1_129740368 0 129740368 T T T T T T T T C T C C T T T T T T T T
1 chr1_129741735 0 129741735 A A G G G G A A G G G G G G G G G G A A
1 chr1_129745118 0 129745118 G G G G A G G G A A A A G G G G G G G G
1 chr1_129745677 0 129745677 G G G G G G G G A G A A G G G G G G G G
1 chr1_129747394 0 129747394 G G G G G G G G G G G G C G G G C C G G
1 chr1_129748584 0 129748584 C C C C C C C C C T C C C C C C C C C C
1 chr1_129749654 0 129749654 T T T T T T T T A A A A T T T T T T T T
1 chr1_129751443 0 129751443 C C A A C C C C C C C C C C C C C C C C
1 chr1_129753939 0 129753939 T T T T T T T T A A A A T T T T T T T T
1 chr1_129764850 0 129764850 T T T T T T T T A A A A T T T T T T T T
1 chr1_129768798 0 129768798 A A A A A A A A G G G G A A A A A A A A
1 chr1_129772738 0 129772738 T T T T T T T T T T T T T T T T A T T T
1 chr1_129779437 0 129779437 T T T T T T T T T T T T T T T T C T T T
1 chr1_129780560 0 129780560 A C C C C C C C C C C C C C C C C C A A
1 chr1_129794377 0 129794377 C C C C C C C C T T T T C C C C C C C C
1 chr1_129795861 0 129795861 T T T T T T T T T T T T T T T T C C T T
1 chr1_129798922 0 129798922 T T T T T T T T T T G T T T T T T T T T
1 chr1_129799385 0 129799385 C C C C C C C C C T C C C C C C C C C C
1 chr1_129803847 0 129803847 G G G G G G A A G G G G G G G G G G G G
1 chr1_129829765 0 129829765 G G G G G G G G A G A G G G G G G G G G
1 chr1_129831218 0 129831218 C C C C C C C C T T T T C C C C C C C C
1 chr1_129834388 0 129834388 G G A A A G G G G G G G G G G G G G G G
1 chr1_129838151 0 129838151 G G G G G G G G G G G G G G G G A A G G
1 chr1_129851435 0 129851435 A A A G A A A A A A A A A A A A A A A A
1 chr1_129851842 0 129851842 C C C C C C C C C C C T C C C C C C C C
1 chr1_129855237 0 129855237 C C C C C C C C C C C C C T C C C C C C
1 chr1_129855827 0 129855827 C C C C C T C C C C C C C C C C C C C C
1 chr1_129856730 0 129856730 C C C C C C C C T T T T C C C C C C C C
1 chr1_129856767 0 129856767 T T C C C C T T C C C C T T T T C C T T
1 chr1_129860745 0 129860745 G G G G G G G G A G A G G G G G G G G G
1 chr1_129863966 0 129863966 G G G G G G G G G G G G G G G G C C G G
1 chr1_129868231 0 129868231 T T T T T T T T C C C C T T T T T T T T
1 chr1_129870334 0 129870334 G G G G G T G G G G G G G G G G G G G G
1 chr1_129870563 0 129870563 T T T T C T T T T T T T T T T T T T T T
1 chr1_129875999 0 129875999 G G G G A G G G A A A A A G G G G G G G
1 chr1_129878054 0 129878054 G G G G G G G G A A A A G G G G G G G G
1 chr1_129878821 0 129878821 A A A A A A A A A A A A A A G G A A A A
1 chr1_129884870 0 129884870 A A A A A A A A A A A A A A T T A A A A
1 chr1_129892121 0 129892121 C C C C C C C C C C C C C C C C G G C C
1 chr1_129894571 0 129894571 A A A A A A A A A A A A A A G G A A A A
1 chr1_129905424 0 129905424 T T T T T T T T C T T T T T T T T T T T
1 chr1_129906136 0 129906136 T T T T T T T T C C C C T T T T T T T T
1 chr1_129911621 0 129911621 C C C C C T C C C C C C C C C C C C C C
1 chr1_129916522 0 129916522 A A A A A A A A C C C C A A A A A A A A
1 chr1_129919185 0 129919185 G G G G G G G G G G G G A G G G G G G G
1 chr1_129940324 0 129940324 C C C C C C C C C C C C C G C C C C C C
1 chr1_129940384 0 129940384 T T C C T T T T T T T T T T T T T T T T
1 chr1_129946321 0 129946321 G G G G G G G G G G G G G G C C G G G G
1 chr1_129954783 0 129954783 A A A A G G A A A A A A A A A A A A A A
1 chr1_129969245 0 129969245 G G G G G G G G G G G T G G G G G G G G
1 chr1_129974666 0 129974666 T T A A T T T T T T T T T T T T T T T T
1 chr1_129979304 0 129979304 C C C C C T C C C C C C C C C C C C C C
1 chr1_129981570 0 129981570 T T T T T T T T T T A T T T T T T T T T
1 chr1_129984241 0 129984241 C C C C C C C C G G C G C C C C C C C C
1 chr1_129988230 0 129988230 C C C C C C C C C C C C T T T T C C C C
1 chr1_129993024 0 129993024 G G A A G G G G G G G G A A A A A A G G
1 chr1_129997499 0 129997499 C T C C C C C C C C C C C C C C C C C C
1 chr1_130008812 0 130008812 A A A A A A A A C C C C A A A A A A A A
1 chr1_130010101 0 130010101 A A A A A A A A A A A A A A A A G G A A
1 chr1_130024624 0 130024624 C C C C C C C C A C A C C C C C C C C C
1 chr1_130028596 0 130028596 G G G G G G G G G G G G A G G G G G G G
1 chr1_130032207 0 130032207 C C C C C C C C C C C C C T C C C C C C
1 chr1_130033393 0 130033393 T T T T T T T T T T T T A T T T T T T T
1 chr1_130039679 0 130039679 G G A A A G G G G G G G G G G G G G G G
1 chr1_130053782 0 130053782 A A G G A G A A A A A A G G G G G G A A
1 chr1_130057851 0 130057851 A G A A A A A A A A A A A A A A A A A A
1 chr1_130061450 0 130061450 C C C C C T C C C C C C C C C C C C C C
1 chr1_130073540 0 130073540 A A G G G G A A G G G G G G G G G G A A
1 chr1_130080969 0 130080969 A A A A A A A A G G G G A A A A A A A A
1 chr1_130085296 0 130085296 C C C C C C C C C C C C C C G G C C C C
1 chr1_130091707 0 130091707 C C C C C C T T C C C C C C C C C C C C
1 chr1_130092710 0 130092710 A G A A A A A A G G G G A A A A A A A A
1 chr1_130093284 0 130093284 G G G G A A G G G G G G G G G G G G G G
1 chr1_130096801 0 130096801 T T T T T T T T G T G T T T T T T T T T
1 chr1_130096965 0 130096965 A A A A A A A A G G G G A A A A A A A A
1 chr1_130097159 0 130097159 A A A C A C A A A A A A A A A A A A A A
1 chr1_130111632 0 130111632 C C C C C C C C C T C T C C C C C C C C
1 chr1_130119971 0 130119971 C C C C C C C C A A A A C C C C C C C C
1 chr1_130122166 0 130122166 G G G G G G G G A G A G G G G G G G G G
1 chr1_130123139 0 130123139 C C C C C C C C T T C T C C C C C C T T
1 chr1_130123712 0 130123712 A A A A A A A A G G G G A A A A A A A A
1 chr1_130127530 0 130127530 G G G G G G G G G G G T G G G G G G G G
1 chr1_130131176 0 130131176 T T G T T T T T T T T T T T T T T T T T
1 chr1_130131753 0 130131753 C C C C C C C C A A A A C C C C C C C C
1 chr1_130134264 0 130134264 G G G G A A G G G G G G G G G G G G G G
1 chr1_130136013 0 130136013 A A A A A A A A G G G G A A A A A A A A
1 chr1_130137176 0 130137176 C C C C C C C C T T T T C C C C C C C C
1 chr1_130142493 0 130142493 C C C C C T C C C C C C C C C C C C C C
1 chr1_130146867 0 130146867 G G G G G G G G A G A A G G G G G G G G
1 chr1_130154646 0 130154646 G G G G G G G G T T T T G G G G G G G G
1 chr1_130171170 0 130171170 C C C C C C C C C C A C C C C C C C C C
1 chr1_130181941 0 130181941 G G G G G G G G A A A A G G G G G G G G
1 chr1_130186406 0 130186406 T T T T T T T T T T T T C T T T T T T T
1 chr1_130186506 0 130186506 G G G G G G G G G G G G G G G G A A G G
1 chr1_130191456 0 130191456 A A A A A T A A A A A A A A A A A A A A
1 chr1_130191794 0 130191794 C C G G C C C C C C C C C C C C C C C C
1 chr1_130195769 0 130195769 T T T T T T T T T T T T T T G G T T T T
1 chr1_130199063 0 130199063 G G G G G G G G A A A A G G G G G G G G
1 chr1_130200101 0 130200101 C C C C C C C C C C C C T T C C C C C C
1 chr1_130202484 0 130202484 A A C C A C A A A A A A A A A A A A A A
1 chr1_130211614 0 130211614 A A A A A A A A A A A A A A A A G G A A
1 chr1_130220844 0 130220844 G G G G G G G G G G G G G G G G C G G G
1 chr1_130222639 0 130222639 A A A A A A A A A A A A A C C C C C A A
1 chr1_130233235 0 130233235 A A A A A A A A T T T T A A A A T T A A
1 chr1_130234177 0 130234177 G G G G G G G G A A A A G G G G G G G G
1 chr1_130244222 0 130244222 C C C C C C C C T T T T C C C C C C C C
1 chr1_130245812 0 130245812 A A A A A G A A A A A A A A A A A A A A
1 chr1_130247171 0 130247171 A A A A A A A A A A A A A A A A G G A A
1 chr1_130249274 0 130249274 G G A A G G G G G G G G G G G G G G G G
1 chr1_130256050 0 130256050 T T C C C C T T C C C C C C C C C C T T
1 chr1_130257763 0 130257763 G G G G G G G G G G A G G G G G G G G G
1 chr1_130258761 0 130258761 G G G G A G G G G G G G G G G G G G G G
1 chr1_130272676 0 130272676 G G G G G G A A G G G G G G G G G G G G
1 chr1_130275841 0 130275841 G G G G G G G G G G G G G G G G A G G G
1 chr1_130284904 0 130284904 C T T T T T T T T T T T T T T T T T T T
1 chr1_130288770 0 130288770 A A G G G G A A G G G G G G G G G G A A
1 chr1_130289337 0 130289337 A A A A A A A A A A A A A A A A C C A A
1 chr1_130291449 0 130291449 C T T T T T T T T T T T T T T T T T C C
1 chr1_130296040 0 130296040 G G G G G G G G A A A A G G G G G G G G
1 chr1_130296698 0 130296698 C C C C C C C C C C C C C C C C C G C C
1 chr1_130299473 0 130299473 G G A A G G G G G G G G A A A A A A G G
1 chr1_130302974 0 130302974 T T T T T T T T G G G G T T T T T T T T
1 chr1_130305436 0 130305436 T T T T T T T T C T T T T T T T T T T T
1 chr1_130308823 0 130308823 G G G G G G G G T T G T G G G G G G G G
1 chr1_130309753 0 130309753 A A A A A A A A A A A A A A A A G G A A
1 chr1_130319376 0 130319376 T T T T T T T T T T T T G G T T T T T T
1 chr1_130332586 0 130332586 C C C C C C C C C C C C T T C C C C C C
1 chr1_130338949 0 130338949 T T T T T T T T T T T T T T T T G T T T
1 chr1_130339209 0 130339209 C C T T C C C C C C C C C C C C C C C C
1 chr1_130339831 0 130339831 A A A A A A A A G G A A A A A A A A A A
1 chr1_130340571 0 130340571 A A A A A A A A T T A A A A A A A A A A
1 chr1_130344679 0 130344679 T T T T T T T T C C C C T T T T T T T T
1 chr1_130352163 0 130352163 G G G G G G G G G G G G A G G G G G G G
1 chr1_130352561 0 130352561 T T T T T T T T T T G T T T T T T T T T
1 chr1_130356197 0 130356197 C C C C C C C C A C C C C C C C C C C C
1 chr1_130359582 0 130359582 C C C C C C C C C T C C C C C C C C C C
1 chr1_130360062 0 130360062 T T C C C C C C C C C C C C C C C C C C
1 chr1_130364182 0 130364182 C C C C C C C C C C C C C T C C C C C C
1 chr1_130365335 0 130365335 C C T T C C C C C C C C C C C C C C C C
1 chr1_130366155 0 130366155 C C C C C C C C T T T T C C C C C C C C
1 chr1_130368878 0 130368878 T T T T T T T T T T T T T T T T C C T T
1 chr1_130369717 0 130369717 C C C C C C C C C C C C C G C C C C C C
1 chr1_130375986 0 130375986 C C C C C C C C C T C C C C C C C C C C
1 chr1_130376089 0 130376089 A A A A A A A A G G G G A A A A A A A A
1 chr1_130378762 0 130378762 T T T T T T T T T T T T C T T T T T T T
1 chr1_130379166 0 130379166 G G G G G G G G G G G G G G G G T T G G
1 chr1_130380417 0 130380417 A A C C C C A A A A A A A A A A A A A A
1 chr1_130382009 0 130382009 G G G G G T G G G G G G G G G G G G G G
1 chr1_130391084 0 130391084 G G G G G G G G A A A A G G G G G G G G
1 chr1_130397559 0 130397559 C C T T C T C C C C C C C C C C C C C C
1 chr1_130397969 0 130397969 A A A A A A A A C C C C A A A A A A A A
1 chr1_130399585 0 130399585 G G G G A G G G G G G G G G G G G G G G
1 chr1_130400269 0 130400269 G G A A G G G G G G G G G G G G G G G G
1 chr1_130405197 0 130405197 G G A G G G G G G G G G G G G G G G G G
1 chr1_130408511 0 130408511 T T T T T T T T G G G G T T T T T T T T
1 chr1_130408697 0 130408697 T T T T T T T T C C C C T T T T T T T T
1 chr1_130416497 0 130416497 T T T T T T T T T T T T C C T T T T T T
1 chr1_130423264 0 130423264 G G G G G G G G A A A A G G G G G G G G
1 chr1_130423675 0 130423675 T T T T T T T T C C C C T T T T T T T T
1 chr1_130440900 0 130440900 A A A A A A A A A A A A A A A A G G A A
1 chr1_130442382 0 130442382 G G G G G G G G T T T T G G G G G G G G
1 chr1_130446292 0 130446292 G G G G G G G G A G A G G G G G G G G G
1 chr1_130449643 0 130449643 G G G G G G G G G G G G A G G G G G G G
1 chr1_130459017 0 130459017 T T T T T T G G T T T T T T T T T T T T
1 chr1_130459643 0 130459643 T T T T T T T T C C C C T T T T T T T T
1 chr1_130467243 0 130467243 A A A A A A A A A A A A A A A C A A A A
1 chr1_130472260 0 130472260 C C C C C C C C C T T T C C C C C C C C
1 chr1_130477932 0 130477932 A A G G G G A A G G G G G G G G G G G G
1 chr1_130481563 0 130481563 T T T T T T T T T T T T C T T T T T T T
1 chr1_130481992 0 130481992 A A A A T T A A A A A A A A A A A A A A
1 chr1_130484742 0 130484742 A A A A A A A A A A A A A C A A A A A A
1 chr1_130487961 0 130487961 T T T T T T T T T T T T T T T T C T T T
1 chr1_130488714 0 130488714 G G G G G G G G A A A A G G G G G G G G
1 chr1_130492880 0 130492880 G G G G G G G G G G G G A A G G G G G G
1 chr1_130494439 0 130494439 G G G G G G G G G G G G G G G G A G G G
1 chr1_130495682 0 130495682 C C C C C C C C C C C C C C T T C C C C
1 chr1_130498351 0 130498351 C C C T C C C C C C C C C C C C C C C C
1 chr1_130504515 0 130504515 C C C C C C C C C C A C C C C C C C C C
1 chr1_130508876 0 130508876 T T T T T T T T C T T T T T T T T T T T
1 chr1_130511065 0 130511065 G G G G G G G G A A A A G G G G G G G G
1 chr1_130515070 0 130515070 C C G G C G G G G G G G G G G G G G G G
1 chr1_130515286 0 130515286 C C C C C C G G C C C C C C C C C C C C
1 chr1_130516468 0 130516468 C C C C C C C C G G G G C C C C C C C C
1 chr1_130540665 0 130540665 A A A A A G A A A A A A A A A A A A A A
1 chr1_130542652 0 130542652 A A A A A A A A A G A A A A A A A A A A
1 chr1_130546845 0 130546845 C C C C C C C C G G G G C C C C C C C C
1 chr1_130551897 0 130551897 A A A A A A A A G G G G A A A A A A A A
1 chr1_130553006 0 130553006 C C T T T T C C T T T T T T T T T T C C
1 chr1_130553793 0 130553793 A A A A A A A A G G G G A A A A A A A A
1 chr1_130554916 0 130554916 T T T T T T T T C T T T T T T T T T T T
1 chr1_130556347 0 130556347 C C C C C C C C T T T T C C C C C C C C
1 chr1_130557115 0 130557115 A A A A A A A A G G G G A A A A A A A A
1 chr1_130560471 0 130560471 G G G G G G G G G G G G C C C C G G G G
1 chr1_130565265 0 130565265 C C C C C C C C T T T T C C C C C C C C
1 chr1_130565822 0 130565822 T T T T T T T T C C C C T T T T T T T T
1 chr1_130568000 0 130568000 C C C C C C C C C C C C C C G G C C C C
1 chr1_130569472 0 130569472 T T T T T T T T T T T T C T T T T T T T
1 chr1_130570726 0 130570726 A A A A A A A A A A A G A A A A A A A A
1 chr1_130578746 0 130578746 G G A G G G G G G G G G G G G G G G G G
1 chr1_130580133 0 130580133 T T T T A T T T T T T T T T T T T T T T
1 chr1_130581084 0 130581084 C C C C C C C C C C C C C C T T C C C C
1 chr1_130583740 0 130583740 C C C C C C C C T T T T C C C C C C C C
1 chr1_130584101 0 130584101 C C C T C C C C C C C C C C C C C C C C
1 chr1_130585969 0 130585969 G G G G A G G G G G G G G G G G G G G G
1 chr1_130587439 0 130587439 C C C C C C C C A C A C C C C C C C C C
1 chr1_130589655 0 130589655 A A A A A A A A A A A A A G A A A A A A
1 chr1_130594841 0 130594841 C C C T C C C C C C C C C C C C C C C C
1 chr1_130596845 0 130596845 G G G G G G G G C C C C G G G G G G G G
1 chr1_130603408 0 130603408 G G G G G G G G G G G G G G A G G G G G
1 chr1_130606500 0 130606500 T T G G G G T T G G G G G G G G G G T T
1 chr1_130607443 0 130607443 G G G G G G G G A A A A G G G G G G G G
1 chr1_130614935 0 130614935 G G A G A A G G A A A A A A A A A A G G
1 chr1_130615860 0 130615860 C C C C C C C C C C T T C C C C C C C C
1 chr1_130617116 0 130617116 G G G G G G G G G G G G G G G G A G G G
1 chr1_130619342 0 130619342 G G A G A A G G A A A A A A A A A A G G
1 chr1_130619568 0 130619568 C G C C C C C C C C C C C C C C C C G G
1 chr1_130624404 0 130624404 T T T T T T T T T T T T C T T T T T T T
1 chr1_130624769 0 130624769 C C C C C C C C A A A A C C C C C C C C
1 chr1_130631795 0 130631795 G G G G G G G G G G G G A G G G G G G G
1 chr1_130637379 0 130637379 C C C C C C C C C C C C C C C C T T C C
1 chr1_130637490 0 130637490 T T T T T T T T G G G G T T T T T T T T
1 chr1_130638035 0 130638035 C C C C C C C C C C C C C C C T C C C C
1 chr1_130643473 0 130643473 G G A A G G G G G G G G G G G G G G G G
1 chr1_130650921 0 130650921 G G G G G G G G A A A A G G G G G G G G
1 chr1_130655076 0 130655076 A A A A A A A A A A A A A A A C A A A A
1 chr1_130657086 0 130657086 A A A A G G A A A A A A A A A A A A A A
1 chr1_130657433 0 130657433 G G G G G G G G G G G G G G G G A A G G
1 chr1_130664593 0 130664593 T T T T T T T T A A A A T T T T T T T T
1 chr1_130668758 0 130668758 T T T T T T T T T T T T T T T T G G T T
1 chr1_130669801 0 130669801 G G G G G G G G G G G G A G G G G G G G
1 chr1_130670636 0 130670636 T T T T T T T T C C C C T T T T T T T T
1 chr1_130674755 0 130674755 A A A A A G A A A A A A A A A A A A A A
1 chr1_130676558 0 130676558 C C C C C C C C T T T T C C C C C C C C
1 chr1_130679956 0 130679956 A A A A A A A A A A A G A A A A A A A A
1 chr1_130680435 0 130680435 A A A A A A A A G G G G A A A A A A A A
1 chr1_130685325 0 130685325 A G A A A A A A A A A A A A A A A A G G
1 chr1_130685401 0 130685401 A A A A A A T T A A A A A A A A A A A A
1 chr1_130686140 0 130686140 G G G G G G G G G G G G A G G G G G G G
1 chr1_130701153 0 130701153 C C C C C C C C C C C C C C C C T T C C
1 chr1_130705408 0 130705408 G G G G G G G G T T T T G G G G G G G G
1 chr1_130715657 0 130715657 G G G G G G G G A G A G G G G G G G G G
1 chr1_130724115 0 130724115 A T T T T T T T T T T T T T T T T T T T
1 chr1_130725502 0 130725502 T T T T T T T T T T T T T T T T C C T T
1 chr1_130725916 0 130725916 A A G G A G A A A A A A A A A A A A A A
1 chr1_130732831 0 130732831 T T T T T T G G T T T T T T T T T T T T
1 chr1_130732861 0 130732861 A A A A A A A A C C C C A A A A A A A A
1 chr1_130734692 0 130734692 C C C C C C C C G G G G C C C C C C C C
1 chr1_130739693 0 130739693 G G C C C C C C C C C C C C C C C C G G
1 chr1_130742728 0 130742728 G G G G G T G G G G G G G G G G G G G G
1 chr1_130746070 0 130746070 A A A A A A A A G G G G A A A A A A A A
1 chr1_130746132 0 130746132 G G G G G G G G G G G G G G G G A A G G
1 chr1_130749240 0 130749240 T T T T C T T T T T T T T T T T T T T T
1 chr1_130750130 0 130750130 C C C C C C G G C C C C C C C C C C C C
1 chr1_130756552 0 130756552 C C C C C C G G C C C C C C C C C C C C
1 chr1_130759742 0 130759742 G G G G G G G G G G G G A A G G G G G G
1 chr1_130761305 0 130761305 C C C C C C C C C T C C C C C C C C C C
1 chr1_130761424 0 130761424 A A G G G G A A G G G G G G G G G G G G
1 chr1_130766145 0 130766145 T T T T T T T T A A A A T T T T T T T T
1 chr1_130770488 0 130770488 A A A A A A G G A A A A A A A A A A A A
1 chr1_130772572 0 130772572 G G G G G G G G G G G G G G A A G G G G
1 chr1_130779334 0 130779334 A A A A A A A A A A A A A C A A A A A A
1 chr1_130780916 0 130780916 G G G G G G G G G G G G A G G G G G G G
1 chr1_130791848 0 130791848 T T C T T T T T T T T T T T T T T T T T
1 chr1_130793779 0 130793779 G G G G G G G G A A A A G G G G G G G G
1 chr1_130795834 0 130795834 G G A G G G G G A A A A G G G G G G G G
1 chr1_130799454 0 130799454 C C C C C C C C T T T T C C C C C C C C
1 chr1_130802890 0 130802890 A A A A A A A A A C A A A A A A A A A A
1 chr1_130813475 0 130813475 T T T T T T T T T T C T T T T T T T T T
1 chr1_130815129 0 130815129 T T T T C T T T T T T T T T T T T T T T
1 chr1_130820003 0 130820003 T T T T T T T T C C C C T T T T T T T T
1 chr1_130820350 0 130820350 A A A A A A A A A A A A A A A G A A A A
1 chr1_130820537 0 130820537 C C C C C C C C C T C C C C C C C C C C
1 chr1_130822157 0 130822157 A G G G G G A G G G G G G G G G G G G G
1 chr1_130837616 0 130837616 G G G G G G G G G G G G G G A G G G G G
1 chr1_130838327 0 130838327 G G G G G G G G A G G G G G G G G G G G
1 chr1_130841980 0 130841980 A A A A A A A A C C C C A A A A A A A A
1 chr1_130850331 0 130850331 C C C C C C T T C C C C C C C C C C C C
1 chr1_130866436 0 130866436 G G G G G G A A G G G G G G G G G G G G
1 chr1_130874431 0 130874431 G G G G G G G G G G A G G G G G G G G G
1 chr1_130874687 0 130874687 G G G G A G G G G G G G G G G G G G G G
1 chr1_130881299 0 130881299 T T T T T T C C T T T T T T T T T T C C
1 chr1_130881399 0 130881399 A A A A A A A A A A A A A A A G A A A A
1 chr1_130882304 0 130882304 T T T T T T T T T T T T T T C T T T T T
1 chr1_130889726 0 130889726 A A A A A A A A G G G G A A A A A A A A
1 chr1_130892946 0 130892946 G G A A A A G G A A A A A A A A A A G G
1 chr1_130893459 0 130893459 A A A A A A A A G G G G A A A A A A A A
1 chr1_130893826 0 130893826 G G A G G G G G G G G G G G G G G G G G
1 chr1_130898799 0 130898799 G G A G A G G G G G G G G G G G G G G G
1 chr1_130899546 0 130899546 A G G G G G G G G G G G A G G G G G A A
1 chr1_130902495 0 130902495 C C C T C T C C C C C C T T C T C C C C
1 chr1_130902952 0 130902952 G G G G C G G G G G G G G G G G G G G G
1 chr1_130904186 0 130904186 G G G G G G G G G G G G G T G G G G G G
1 chr1_130904605 0 130904605 G G G G G G A A G G G G G G G G G G G G
1 chr1_130914694 0 130914694 G G G G G G G G C C C C G G G G G G G G
1 chr1_130920030 0 130920030 C C C C C C C C A A A A C C C C C C C C
1 chr1_130924703 0 130924703 G G G G G G G G A A A A G G G G G G G G
1 chr1_130929836 0 130929836 C C C C C C C C C C C C C C T T C C C C
1 chr1_130930511 0 130930511 G G G G G G G G T T T T G G G G G G G G
1 chr1_130931161 0 130931161 T T T T T T T T C C C C T T T T T T T T
1 chr1_130936043 0 130936043 G G G G G G G G G G G G A A G G G G G G
1 chr1_130936807 0 130936807 G G G G G G G G G G G G G G T T G G G G
1 chr1_130938398 0 130938398 A G A A A A A A A A A A A A A A A A A A
1 chr1_130939762 0 130939762 G G G G G G G G C C C C G G G G G G G G
1 chr1_130947609 0 130947609 A C A A A A C C A A A A A A A A A A A A
1 chr1_130949241 0 130949241 A A A A A T A A A A A A A A A A A A A A
1 chr1_130951504 0 130951504 A A A A A A A A A A A A A C A A A A A A
1 chr1_130953342 0 130953342 G G G G G G G G C C C G G G G G G G G G
1 chr1_130955218 0 130955218 C C C C C C C C C C C C A C C C C C C C
1 chr1_130959108 0 130959108 C C T T T T C C T T T T T T T T T T C C
1 chr1_130964232 0 130964232 C C C C C G C C C C C C C C C C C C C C
1 chr1_130966042 0 130966042 A A A A A A A A G G G G A A A A A A A A
1 chr1_130982984 0 130982984 A C A A A A A A A A A A A A A A A A A A
1 chr1_130991328 0 130991328 G G G G G G G G G G G G T T G G G G G G
1 chr1_130997081 0 130997081 G G G G G G G G G G G G C C C C G G G G
1 chr1_130997821 0 130997821 G G G G A G G G G G G G G G G G G G G G
1 chr1_131000902 0 131000902 T T T T T T T T T T T T T T T T C C T T
1 chr1_131003970 0 131003970 G G G G G G G G G G G G A G G G G G G G
1 chr1_131009871 0 131009871 A A A A A A G G A A A A A A A A A A A A
1 chr1_131017373 0 131017373 C C C C T T C C C C C C C C C C C C C C
1 chr1_131026028 0 131026028 G G G G G G G G A A A A G G G G G G G G
1 chr1_131026734 0 131026734 A A G G A A A A A A A A A A A A A A A A
1 chr1_131031029 0 131031029 C C C C G G C C C C C C C C C C C C C C
1 chr1_131031381 0 131031381 A A A A A A A A G G G G A A A A A A A A
1 chr1_131038311 0 131038311 T T G G T T T T T T T T T T T T T T T T
1 chr1_131038681 0 131038681 G G G G G G G G G G G T G G G G G G G G
1 chr1_131045109 0 131045109 G G C G G G G G G G G G G G G G G G G G
1 chr1_131048403 0 131048403 T T T T T T T T T T T T T T C T T T T T
1 chr1_131052791 0 131052791 G G T T T T G G T T T T T T T T T T G G
1 chr1_131056378 0 131056378 C C C C C C C C C C C C C C C C T T C C
1 chr1_131056483 0 131056483 G G G G G G G G G G G G G G G G A A G G
1 chr1_131057146 0 131057146 C C C C C C C C G G C C C C C C C C C C
1 chr1_131059373 0 131059373 G G G G G G G G A A G G G G G G G G G G
1 chr1_131067378 0 131067378 A A A A A G A A A A A A A A A A A A A A
1 chr1_131070756 0 131070756 T T T T T T T T T T T T C C C C C C T T
1 chr1_131088320 0 131088320 G G T T G G G G G G G G G G G G G G G G
1 chr1_131089657 0 131089657 A A A A A A A A G G G G A A A A A A A A
1 chr1_131104741 0 131104741 A A G G G G A A A A A A A A A A A A A A
1 chr1_131120410 0 131120410 T T T T T T T T C C C C T T T T T T T T
1 chr1_131122569 0 131122569 C C C C C C C C C C C T C C C C C C C C
1 chr1_131128264 0 131128264 C C T T T T C C C C C C C C C C C C C C
1 chr1_131132975 0 131132975 T T T T T T T T T T T T A A T T T T T T
1 chr1_131136346 0 131136346 G G G G G G G G A A A A G G A A G G G G
1 chr1_131139184 0 131139184 G G G G G G G G G G G G A G G G G G G G
1 chr1_131140201 0 131140201 T T C C C C T T T T T T T T T T T T T T
1 chr1_131140417 0 131140417 A A A A A A A A A A A A A C A A A A A A
1 chr1_131144924 0 131144924 T T T T T T T T G G G G T T T T T T T T
1 chr1_131148850 0 131148850 T T T T T T T T C C C C T T T T T T T T
1 chr1_131150035 0 131150035 A A G G A A A A A A A A A A A A A A A A
1 chr1_131152549 0 131152549 C C C C C C C C C C C C C C A A C C C C
1 chr1_131159857 0 131159857 A A A A A A A A A A A A C C A A A A A A
1 chr1_131160761 0 131160761 C C C C C C C C C C C C C C C C C T C C
1 chr1_131161228 0 131161228 C C C C C C C C C C C C G G C C C C C C
1 chr1_131163256 0 131163256 C C C C C C C C A A A A C C C C C C C C
1 chr1_131168829 0 131168829 C C C C C C C C C C C C T T T T T T C C
1 chr1_131173471 0 131173471 T T T T T T T T G G G G T T T T T T T T
1 chr1_131184718 0 131184718 A A A A A A A A A A A A A A A A A G A A
1 chr1_131188453 0 131188453 C C C C C C C C C T C C C C C C C C C C
1 chr1_131192623 0 131192623 C C C C C C C C A A A A C C C C C C C C
1 chr1_131194694 0 131194694 A A G G G G G G G G G G G G G G G G A A
1 chr1_131201206 0 131201206 A A A A A A A A G G G G A A A A A A A A
1 chr1_131205541 0 131205541 G G G G G G G G G G G G G G G T G G G G
1 chr1_131214409 0 131214409 A A A A A A A A C C C C A A A A A A A A
1 chr1_131219211 0 131219211 A A G G G G A A A A A A A A A A A A A A
1 chr1_131227915 0 131227915 C C C C C C C C C C C C C T C C C C C C
1 chr1_131232111 0 131232111 A A A A A A A A A A A A A G A A A A A A
1 chr1_131236315 0 131236315 G G G G G G G G A A A A G G G G G G G G
1 chr1_131239789 0 131239789 A A A A A A G G A A A A A A A A A A A A
1 chr1_131249684 0 131249684 G G G G G G G G G G G G G G A A G G G G
1 chr1_131253915 0 131253915 A A A A A A A A G G G G A A A A A A A A
1 chr1_131255305 0 131255305 A A A A C C A A A A A A A A A A A A A A
1 chr1_131265323 0 131265323 A A A A A A A A A A A G A A A G A A A A
1 chr1_131270404 0 131270404 G G G G G G G G G G G G G G A G G G G G
1 chr1_131271454 0 131271454 T T A A T T T T T T T T T T T T T T T T
1 chr1_131276274 0 131276274 A A C C C C C C C C C C C C C C C C A A
1 chr1_131281807 0 131281807 C C C C C C T T C C C C C C C C C C C C
1 chr1_131282749 0 131282749 C C C C C C G G C C C C C C C C C C C C
1 chr1_131283152 0 131283152 G G G G G G G G G G G G A G G G G G G G
1 chr1_131284083 0 131284083 T T T T T T T T C T T T T T T T T T T T
1 chr1_131292014 0 131292014 C C C C C C C C C C C C C C C T C C C C
1 chr1_131296144 0 131296144 C C A A A A C C A A A A A A A A A A C C
1 chr1_131296451 0 131296451 C C A A A A C C A A A A A A A A A A C C
1 chr1_131304363 0 131304363 T T T T T T T T T T T T T T T T C C T T
1 chr1_131309207 0 131309207 C C C C C C C C C C C C C C C G C C C C
1 chr1_131309430 0 131309430 T T G T T T T T T T T T T T T T T T T T
1 chr1_131316239 0 131316239 C C C C C C C C T T T T C C C C C C C C
1 chr1_131321068 0 131321068 T T T T C T T T T T T T T T T T T T T T
1 chr1_131341296 0 131341296 T T T T T T T T C C C C T T T T T T T T
1 chr1_131344124 0 131344124 C C A A A A C C C C C C C C C C C C C C
1 chr1_131347468 0 131347468 C C C C C C C C C C C T C C C C C C C C
1 chr1_131349912 0 131349912 A A A A A A A A T T A T A A A A A A A A
1 chr1_131352010 0 131352010 A A A A A C A A A A A A A A A A A A A A
1 chr1_131352263 0 131352263 G G G G G G G G G G G G G G A G G G G G
1 chr1_131359987 0 131359987 T T T T T T T T T T T T T T G G T T T T
1 chr1_131360497 0 131360497 A A A A A A A A A G A G A A A A A A A A
1 chr1_131367456 0 131367456 T T T T T T T T T T T T T T C T T T T T
1 chr1_131377462 0 131377462 C C A A A A C C C C C C C C C C C C C C
1 chr1_131385373 0 131385373 A A A A A A A A A A A A A A A G A A A A
1 chr1_131385948 0 131385948 C C C C C C C C C C C C C G G G G G C C
1 chr1_131390232 0 131390232 G G G G G G C C G G G G G G G G G G G G
1 chr1_131399457 0 131399457 T T T T T T T T T T T T T T T T A T T T
1 chr1_131402694 0 131402694 G G G G G G G G G G G G A G G G G G G G
1 chr1_131404316 0 131404316 A A A A A T A A A A A A A A A A A A A A
1 chr1_131407793 0 131407793 T T T T T T T T T T T T G G T T T T T T
1 chr1_131414926 0 131414926 C C C C C C C C C C C C C C C G C C C C
1 chr1_131414939 0 131414939 T T T T T T T T T T T T T T C T T T T T
1 chr1_131417679 0 131417679 G G A G G G G G G G G G G G G G G G G G
1 chr1_131423077 0 131423077 A A A A A A A A A G A A A A A A A A A A
1 chr1_131430999 0 131430999 T T T T T T T T T T T T T T T T C C T T
1 chr1_131432664 0 131432664 C C C C C C C C T T T T C C C C C C C C
1 chr1_131434590 0 131434590 C C C C C C C C T T T T C C C C C C C C
1 chr1_131438463 0 131438463 A A A A A G A A A A A A A A A A A A A A
1 chr1_131438520 0 131438520 T T T T T T T T T T C T T T T T T T T T
1 chr1_131444995 0 131444995 A A A A A A A A A G A G A A A A A A A A
1 chr1_131450910 0 131450910 T T T T T T T T C C C T T T T T T T T T
1 chr1_131457660 0 131457660 A G G G G G G G G G G G G G G G G G G G
1 chr1_131459448 0 131459448 C C T T C C C C C C C C C C C C C C C C
1 chr1_131465132 0 131465132 A A G G A A A A A A A A A A A A A A A A
1 chr1_131465175 0 131465175 C C C C C C C C T T C C C C C C C C C C
1 chr1_131465867 0 131465867 C C C C C C C C T T C C C C C C C C C C
1 chr1_131466700 0 131466700 G G G G G G G G G G G G C G G G G G G G
1 chr1_131472567 0 131472567 T T T T T T T T T T T T T T T T G G T T
1 chr1_131474382 0 131474382 A A A A A A A A A A A A A T A A A A A A
1 chr1_131481125 0 131481125 C C C C C C C C T T T T C C C C C C C C
1 chr1_131485827 0 131485827 A G G G G G A A G G G G G G G G G G A A
1 chr1_131487394 0 131487394 A A A A A A A A A A A A A T T T A A A A
1 chr1_131487404 0 131487404 A A A A A A A A T T T T A A A A A A A A
1 chr1_131490784 0 131490784 C T C C C C T T T T T T C C C C C C C C
1 chr1_131492039 0 131492039 G G G G G G G G A G G G G G G G G G G G
1 chr1_131505467 0 131505467 C C G G G G G G G G G G G G G G G G G G
1 chr1_131508322 0 131508322 C C T T C C C C C C C C C C C C C C C C
1 chr1_131508379 0 131508379 A A C C C C A A A A A A C C A A C C A A
1 chr1_131509913 0 131509913 A A C C C C C C C C C C C C C C C C C C
1 chr1_131511874 0 131511874 T T T T T T T T T T T T T T C T T T T T
1 chr1_131515647 0 131515647 C T C C C C T T C C C C C C C C C C C C
1 chr1_131516820 0 131516820 A A A A A C A A A A A A A A A A A A A A
1 chr1_131517564 0 131517564 T T T T T T T T T T T T C C T T T T T T
1 chr1_131518697 0 131518697 G G T T T T G G T T T T G G G T G G G G
1 chr1_131525347 0 131525347 G G G G G G G G A A A A G G G G G G G G
1 chr1_131533795 0 131533795 G G G G A G G G G G G G G G G G G G G G
1 chr1_131534894 0 131534894 T T T T T T T T C C C C T T T T T T T T
1 chr1_131536614 0 131536614 G G G G G G G G G G G G A A A A A A G G
1 chr1_131540044 0 131540044 G G G G G G G G G G G G A G G G G G G G
1 chr1_131543087 0 131543087 A A A A A A A A A A A A A A A G A A A A
1 chr1_131551124 0 131551124 C C C C C T C C C C C C C C C C C C C C
1 chr1_131551461 0 131551461 G G G G G G G G A A A A G G G G G G G G
1 chr1_131552225 0 131552225 G G G G A G G G G G G G G G G G G G G G
1 chr1_131559280 0 131559280 C C C C C C C C C C C C T T T T T T C C
1 chr1_131564439 0 131564439 A A A A A G A A A A A A A A A A A A A A
1 chr1_131571319 0 131571319 G G G G G G G G T T T T G G G G G G G G
1 chr1_131577722 0 131577722 A A A A A A A A G G G G A A A A A A A A
1 chr1_131585039 0 131585039 A A A A A A A A C C C C A A A A A A A A
1 chr1_131585290 0 131585290 C C C C C C C C T T T T C C C C C C C C
1 chr1_131589850 0 131589850 T T T T C C T T T T T T T T T T T T T T
1 chr1_131592857 0 131592857 T T T T G T T T T T T T T T T T T T T T
1 chr1_131593014 0 131593014 C C C C C C C C C C C C C C A C A A C C
1 chr1_131599208 0 131599208 C C C C C C C C C T C C C C C C C C C C
1 chr1_131599854 0 131599854 C C T T T T C C T T T T T T T T T T C C
1 chr1_131602519 0 131602519 G G G G G G G G A G G G G G G G G G G G
1 chr1_131606407 0 131606407 T T T T G T T T T T T T T T T T T T T T
1 chr1_131611994 0 131611994 G G C C C C G G C C C C C C C C C C G G
1 chr1_131615589 0 131615589 C C C C C C C C T T T T C C C C C C C C
1 chr1_131615615 0 131615615 G G T T T T T T T T T T T T T T T T G G
1 chr1_131627456 0 131627456 C C C C C C C C T T T T C C C C C C C C
1 chr1_131632777 0 131632777 C C C C C C C C C C C C C C C G C C C C
1 chr1_131634492 0 131634492 T T T T T T T T T T T T C C T T T T T T
1 chr1_131636766 0 131636766 G G G G G G G G G G G G G G A G G G G G
1 chr1_131637074 0 131637074 C C C C C C C C C C C C C C C C T T C C
1 chr1_131640769 0 131640769 G G G G G G G G A A A A G G G G G G G G
1 chr1_131647565 0 131647565 G G G G G G G G G G G G G G G G C C G G
1 chr1_131649198 0 131649198 C C C C C C C C A A A A C C C C C C C C
1 chr1_131653371 0 131653371 T T T T T T T T C C C C T T T T T T T T
1 chr1_131654758 0 131654758 C C C C C C C C C T C C C C C C C C C C
1 chr1_131657675 0 131657675 G G G G G G G G A A A A G G G G G G G G
1 chr1_131665897 0 131665897 G G G G G G G G A A A A G G G G G G G G
1 chr1_131668749 0 131668749 T T T T T T T T C C C C T T T T T T T T
1 chr1_131672262 0 131672262 G G G G G G G G G G G G G G G G A A G G
1 chr1_131677708 0 131677708 C C C C C C C C C C C C C C G G G G C C
1 chr1_131681554 0 131681554 G G G G G G G G T T T T G G G G G G G G
1 chr1_131692314 0 131692314 C C C C C C C C C T C C C C C C C C C C
1 chr1_131699310 0 131699310 A A C C A C A A A A A A A A A A A A A A
1 chr1_131716695 0 131716695 A A A A A A A A G G G G A A A A A A A A
1 chr1_131717010 0 131717010 C C C C C C C C T T T T C C C C C C C C
1 chr1_131717558 0 131717558 G G G G G G G G A A A A G G G G G G G G
1 chr1_131718970 0 131718970 A A A A A A A A A A A A A G A A A A A A
1 chr1_131727912 0 131727912 G G G G G G G G G G G G G G A G G G G G
1 chr1_131731557 0 131731557 T T T T T T T T T T C T T T T T T T T T
1 chr1_131734106 0 131734106 C T T T T T T T T T T T T T T T T T C C
1 chr1_131739016 0 131739016 A A A A A A A A A A A A A G A A A A A A
1 chr1_131740459 0 131740459 C T C C C C C C C C C C C C C C C C C C
1 chr1_131746417 0 131746417 C C C C C C C C C G C C C C C C C C C C
1 chr1_131746576 0 131746576 C C C C C C C C C C C C C C C C C T C C
1 chr1_131750152 0 131750152 A A A A A A A A A A A C A A A A A A A A
1 chr1_131754176 0 131754176 A A A A A A A A C C C C A A A A A A A A
1 chr1_131756599 0 131756599 A A A A A A A A G G G G A A A A A A A A
1 chr1_131756717 0 131756717 G G C G C C G G G G G G G G G G G G G G
1 chr1_131759528 0 131759528 C C T T T T T T T T T T T T T T T T C C
1 chr1_131773819 0 131773819 G G G G C G G G G G G G G G G G G G G G
1 chr1_131776618 0 131776618 T T T T T T T T T T G T T T T T T T T T
1 chr1_131783814 0 131783814 T T T T T T T T T T T T T T T T G G T T
1 chr1_131789872 0 131789872 A A A A A A A A G G A A A A A A A A A A
1 chr1_131792678 0 131792678 A A A A A A A A A A A A A A A A C C A A
1 chr1_131794178 0 131794178 G G G G G G G G G G G G C G G G G G G G
1 chr1_131800299 0 131800299 C C C C C C C C C T C C C C C C C C C C
1 chr1_131800950 0 131800950 C C C C C C C C C C T T C C C C C C C C
1 chr1_131803943 0 131803943 A A A A A A A A A A A A A A A A T T A A
1 chr1_131805302 0 131805302 T T T T G T T T T T T T T T T T T T T T
1 chr1_131805783 0 131805783 A A A A A T A A A A A A A A A A A A A A
1 chr1_131806341 0 131806341 A A G G A G A A A A A A A A A A A A A A
1 chr1_131810085 0 131810085 A A A A A A A A G G G G A A A A A A A A
1 chr1_131812599 0 131812599 A A A A A A A A G G G G A A A A A A A A
1 chr1_131830286 0 131830286 C C C C C C C C C C C C C C C C T T C C
1 chr1_131833115 0 131833115 C C C C C T C C C C C C C C C C C C C C
1 chr1_131833167 0 131833167 C C C C C C T T C C C C C C C C C C C C
1 chr1_131837986 0 131837986 T T T T C T T T T T T T T T T T T T T T
1 chr1_131839054 0 131839054 G G G G G G G G G G G G G G A G G G G G
1 chr1_131839364 0 131839364 C C C C C C C C T T T T C C C C C C C C
1 chr1_131841447 0 131841447 A A A A A A A A G G G G A A A A A A A A
1 chr1_131842105 0 131842105 T T T T T T T T A A A A T T T T T T T T
1 chr1_131843753 0 131843753 A A A A A A A A A G A A A A A A A A A A
1 chr1_131849340 0 131849340 T T T T T T T T T T T T T T G G T T T T
1 chr1_131850492 0 131850492 T T T T T T T T C C C C T T T T T T T T
1 chr1_131850941 0 131850941 T T T T A A T T T T T T T T T T T T T T
1 chr1_131860905 0 131860905 A G G G G G A A A A A A A A A A A A G G
1 chr1_131862005 0 131862005 G T G G G G G G G G G G G G G G G G G G
1 chr1_131863726 0 131863726 G G G G G G G G G G G G A G G G G G G G
1 chr1_131864418 0 131864418 T T T T T T T T C C C C T T T T T T T T
1 chr1_131877858 0 131877858 C C C C C C C C A A A A C C C C C C C C
1 chr1_131877928 0 131877928 C C C C C C C C C C C C A A C C C C C C
1 chr1_131879815 0 131879815 A A A A A A A A A A A A A A A A C C A A
1 chr1_131884762 0 131884762 C C C C C C C C C C C C A C C C C C C C
1 chr1_131890497 0 131890497 A A G G G G A A G G G G G G G G G G G G
1 chr1_131890573 0 131890573 A A A A A A A A G G G G A A A A A A A A
1 chr1_131893037 0 131893037 C C C C C C C C C C C C C C C G C C C C
1 chr1_131898624 0 131898624 G G G G G G G G G G G G G G C G G G G G
1 chr1_131900129 0 131900129 A A A A A A A A A A A A A A A A G G A A
1 chr1_131903490 0 131903490 C T C C C T C C C C C C C C C C C C C C
1 chr1_131909221 0 131909221 A A A A A A A A A A A A A A A A G G A A
1 chr1_131910807 0 131910807 T T T T T T T T T T T T T T G G T T T T
1 chr1_131911610 0 131911610 G G G G G G G G G G G G G G T T G G G G
1 chr1_131913210 0 131913210 G G G G G G G G C C C C G G G G G G G G
1 chr1_131916908 0 131916908 C C C C C C C C C C C C T T C C C C C C
1 chr1_131919678 0 131919678 A A A G A A A A A A A A A A A A A A A A
1 chr1_131921465 0 131921465 A A C C C C A A C C C C C C C C C C A A
1 chr1_131929228 0 131929228 C C C C C C C C C T C C C C C C C C C C
1 chr1_131935985 0 131935985 G G G G G G G G A A A A G G G G G G G G
1 chr1_131940495 0 131940495 T T T T T T T T T T T T C C C C T T T T
1 chr1_131940549 0 131940549 G G G G G G G G G G G G A G G G G G G G
1 chr1_131942255 0 131942255 A A A A A A A A G G G G A A A A A A A A
1 chr1_131944806 0 131944806 T T T T T T T T T T C T T T T T T T T T
1 chr1_131945636 0 131945636 A A G G G G A A G G G G G G G G G G G G
1 chr1_131960536 0 131960536 A A A A A A A A G G G G A A A A A A A A
1 chr1_131962712 0 131962712 C C C C C C C C G G G G C C C C C C C C
1 chr1_131966347 0 131966347 C C C C C C T T C C C C C C C C C C C C
1 chr1_131966418 0 131966418 G G G G G G G G C C C C G G G G G G G G
1 chr1_131969252 0 131969252 A A A G A A A A A A A A A A A A A A A A
1 chr1_131974905 0 131974905 T T T T T T T T G G G G T T T T T T T T
1 chr1_131981460 0 131981460 G G G G A G G G G G G G G G G G G G G G
1 chr1_131983168 0 131983168 G G G G G G G G A A A A G G G G G G G G
1 chr1_131992967 0 131992967 C C C C C C C C T T T T C C C C C C C C
1 chr1_132001552 0 132001552 A A A A A T A A A A A A A A A A A A A A
1 chr1_132001559 0 132001559 C C C C C C C C C C C C C C C T C C C C
1 chr1_132003328 0 132003328 A A A G G G A A A A A A A A A A A A A A
1 chr1_132006630 0 132006630 G G G G G G G G C C C C G G G G G G G G
1 chr1_132007659 0 132007659 A A G G G G A A G G G G G G G G G G A A
1 chr1_132009494 0 132009494 G G G G G G A A G G G G G G G G G G G G
1 chr1_132018672 0 132018672 T T T T T T T T C C C C T T T T T T T T
1 chr1_132024228 0 132024228 T T T T T T T T T T G T T T T T T T T T
1 chr1_132034855 0 132034855 G G G G G G G G G G A G G G G G G G G G
1 chr1_132048105 0 132048105 T T C T T T T T T T T T T T T T T T T T
1 chr1_132050570 0 132050570 G G G G G G G G G G G G A G A G G G G G
1 chr1_132055042 0 132055042 C C C C C C C C C C C C C G C C C C C C
1 chr1_132057269 0 132057269 T T T T T T T T C T T T T T T T T T T T
1 chr1_132068482 0 132068482 G G G G G G G G G G A G G G G G G G G G
1 chr1_132089698 0 132089698 C C C C C C C C C C C C C C C C A A C C
1 chr1_132103456 0 132103456 A A A A A A A A G G G G A A A A A A A A
1 chr1_132106022 0 132106022 G G G G G G G G G G G G A G G G G G G G
1 chr1_132107316 0 132107316 C C C C C C C C C C C C C T C C C C C C
1 chr1_132109682 0 132109682 C C C C C C C C C C C C C T C C C C C C
1 chr1_132110864 0 132110864 C C C C C C C C C C C C C C C C C T C C
1 chr1_132111892 0 132111892 G G G G G G G G G G G G G G G T G G G G
1 chr1_132138863 0 132138863 C C C C C T C C C C C C C C C C C C C C
1 chr1_132146042 0 132146042 A A A A A A A A A T A A A A A A A A A A
1 chr1_132150576 0 132150576 A A A A A A A A A A A A A A G G A A A A
1 chr1_132153013 0 132153013 T T T T T T T T T T T T G T T T T T T T
1 chr1_132153918 0 132153918 C C C C C C C C C T T T C C C C C C C C
1 chr1_132154974 0 132154974 T T T T T T T T T T T T C T T T T T T T
1 chr1_132156328 0 132156328 A A G G G G A A G G G G G G G G G G A A
1 chr1_132162735 0 132162735 G G G G A G G G G G G G G G G G G G G G
1 chr1_132167722 0 132167722 C C C C C C C C C C C C C T C C C C C C
1 chr1_132167814 0 132167814 G G G G G G G G G G A G G G G G G G G G
1 chr1_132169065 0 132169065 A A A A A A A A A A A A A A G G A A A A
1 chr1_132179139 0 132179139 G G G G G G A A G G G G G G G G G G G G
1 chr1_132183384 0 132183384 C C C C C C C C C C C C C C C C T T C C
1 chr1_132187048 0 132187048 T T T T T T T T C C C C T T T T T T T T
1 chr1_132187186 0 132187186 G G G G G G G G G G G G G G A G G G G G
1 chr1_132188819 0 132188819 T T T T T T T T C C C C T T T T T T T T
1 chr1_132195727 0 132195727 C C C C C C C C C C C T C C C C C C C C
1 chr1_132202553 0 132202553 A A C C A C A A A A A A A A A A A A A A
1 chr1_132205005 0 132205005 C C C C C C C C C C A C C C C C C C C C
1 chr1_132207232 0 132207232 G G G G G G G G C C C C G G G G G G G G
1 chr1_132215829 0 132215829 C T C C C C C C C C C C C C C C C C C C
1 chr1_132219578 0 132219578 G G G G G G G G A A A A G G G G G G G G
1 chr1_132220775 0 132220775 T T T T T T T T T T T T C C C C T T T T
1 chr1_132223354 0 132223354 T T T T T T T T C C C T T T T T T T T T
1 chr1_132224572 0 132224572 C C C C C T C C C C C C C C C T C C C C
1 chr1_132225189 0 132225189 A A G G G G A A G G G G G G A G G G A A
1 chr1_132232181 0 132232181 C C C C C T C C C C C C C C C C C C C C
1 chr1_132236681 0 132236681 C C C C C C C C C C A C C C C C C C C C
1 chr1_132237184 0 132237184 G G G G A G G G G G G G G G G G G G G G
1 chr1_132239198 0 132239198 A A A A A A A A A A A A A A G G G G A A
1 chr1_132242645 0 132242645 G G G G A G G G G G G G G G G G G G G G
1 chr1_132248920 0 132248920 A A A A A A A A A A A A C C A A A A A A
1 chr1_132251878 0 132251878 C C C C C C C C C C A C C C C C C C C C
1 chr1_132256315 0 132256315 T T T T G T T T T T T T T T T T T T T T
1 chr1_132256502 0 132256502 A A A A A A A A G G G G A A A A A A A A
1 chr1_132260954 0 132260954 G G G G G G G G G G G G A G G G G G G G
1 chr1_132261238 0 132261238 G G G G G G G G A A A A G G G G G G G G
1 chr1_132267885 0 132267885 A A A A A A A A A A A A A A A A T T A A
1 chr1_132272742 0 132272742 G G G G G G G G G G G G G G G G C C G G
1 chr1_132273194 0 132273194 A A A A A A A A A A A A A G A A A A A A
1 chr1_132280463 0 132280463 C C C C C C C C T T T T C C C C C C C C
1 chr1_132289438 0 132289438 A A A A A A A A A A A A A A G G A A A A
1 chr1_132290029 0 132290029 G G G G G G T T G G G G G G G G G G G G
1 chr1_132299764 0 132299764 T T T T T T T T C C C C T T T T T T T T
1 chr1_132299831 0 132299831 G G G G G G G G G G A G G G G G G G G G
1 chr1_132300400 0 132300400 G G G G A G G G G G G G G G G G G G G G
1 chr1_132307821 0 132307821 C C C C C C C C C C C C C T C C C C C C
1 chr1_132307960 0 132307960 C C C G C C C C C C C C C C C C C C C C
1 chr1_132309447 0 132309447 C C C C C T C C C C C C C C C C C C C C
1 chr1_132320650 0 132320650 T T T T T T T T T T T T T T T T G T T T
1 chr1_132321458 0 132321458 C C C T C T C C C C C C C C C C C C C C
1 chr1_132326461 0 132326461 G G G G G G G G A G G G G G G G G G G G
1 chr1_132332092 0 132332092 C C C C C T C C C C C C C C C C C C C C
1 chr1_132332730 0 132332730 A A A A A A A A A A A A A A A A A C A A
1 chr1_132333196 0 132333196 G G A A G G G G G G G G G G G G G G G G
1 chr1_132333225 0 132333225 G G G G G G G G C C C C G G G G G G G G
1 chr1_132333771 0 132333771 A A A G A A A A A A A A A A A A A A A A
1 chr1_132337749 0 132337749 G G G G G G G G G G G G A G G G G G G G
1 chr1_132341434 0 132341434 C C A C C C C C C C C C C C C C C C C C
1 chr1_132346211 0 132346211 C C C C C C C C C C C C C C C C C T C C
1 chr1_132346251 0 132346251 A A A A A A A A G G G G A A A A A A A A
1 chr1_132348658 0 132348658 A A A A A G A A A A A A A A A A A A A A
1 chr1_132353239 0 132353239 C C C C C C C C C C C C C C T T C C C C
1 chr1_132357178 0 132357178 C C C C C C C C T T T T C C C C C C C C
1 chr1_132359341 0 132359341 G G G G G G G G G G G G G G G G A A G G
1 chr1_132360899 0 132360899 A G G G G G G G G G G G G G G G G G G G
1 chr1_132367091 0 132367091 G G G G G G G G A A A A G G G G G G G G
1 chr1_132370069 0 132370069 G G G G G G G G G G G G G G A G G G G G
1 chr1_132370199 0 132370199 G G G G G G G G G G G G G G T T G G G G
1 chr1_132371849 0 132371849 T T T T T T T T T T T T C C T T C C T T
1 chr1_132374877 0 132374877 C C C C C C T T C C C C C C C C C C C C
1 chr1_132375136 0 132375136 T T T T T T T T T T A T T T T T T T T T
1 chr1_132379352 0 132379352 A G A A A A A A A A A A A A A A A A A A
1 chr1_132380784 0 132380784 A A A A A A A A G G G G A A A A A A A A
1 chr1_132392973 0 132392973 G G G G G G G G A A A A G G G G G G G G
1 chr1_132393275 0 132393275 G G G G G G G G G G C G G G G G G G G G
1 chr1_132394767 0 132394767 C C C C C C G G C C C C C C C C C C C C
1 chr1_132395703 0 132395703 G G G G G G G G A A A A G G G G G G G G
1 chr1_132395761 0 132395761 G G C G C G G G G G G G G G G G G G G G
1 chr1_132399687 0 132399687 T T T T T T T T C C C C T T T T T T T T
1 chr1_132402515 0 132402515 C T C T C C C C C C C C C C C C C C C C
1 chr1_132403081 0 132403081 C G C C C C C C C C C C C C C C C C C C
1 chr1_132408560 0 132408560 G G G G G G G G A A A A G G G G G G G G
1 chr1_132410176 0 132410176 G G G G G G G G G G G G G G A A G G G G
1 chr1_132412190 0 132412190 G G G G G G G G A G G G G G G G G G G G
1 chr1_132412544 0 132412544 A A G G G G G G G G G G G G G G G G A A
1 chr1_132417926 0 132417926 A A A A A A A A G G G G A A A A A A A A
1 chr1_132424655 0 132424655 G G G G G G G G G G G G A G G G G G G G
1 chr1_132426817 0 132426817 G G C C C C G G C C C C C C C C C C G G
1 chr1_132429905 0 132429905 A A T T A A A A A A A A A A A A A A A A
1 chr1_132434525 0 132434525 C C C C C C T T C C C C C C C C C C C C
1 chr1_132435879 0 132435879 G G G G G G G G T T T T T T T T T T G G
1 chr1_132438635 0 132438635 C C C C C C C C C C C C C C C C T T C C
1 chr1_132440396 0 132440396 C C C C C C C C G G C G C C C C C C C C
1 chr1_132443893 0 132443893 C C C C C C C C C C C G C C C C C C C C
1 chr1_132444397 0 132444397 T T T T T T T T T T T T T T G G T T T T
1 chr1_132451640 0 132451640 G G G G G G C C G G G G G G G G G G G G
1 chr1_132455405 0 132455405 C C C C C C C C T T T T C C C C C C C C
1 chr1_132455652 0 132455652 A G A A A A A A A A A A A A A A A A G G
1 chr1_132456119 0 132456119 C C C C C C C C T T T T C C C C C C C C
1 chr1_132456340 0 132456340 C C C C C C C C T T T T C C C C C C C C
1 chr1_132460521 0 132460521 C C C C C C C C C C C C C T C C C C C C
1 chr1_132472075 0 132472075 T T T T T T T T T T T T G T T T T T T T
1 chr1_132473391 0 132473391 C C G G G G C C G G G G G G G G G G C C
1 chr1_132477089 0 132477089 T T T T T T T T T T C T T T T T T T T T
1 chr1_132484554 0 132484554 T T T T T T T T A A A A T T T T T T T T
1 chr1_132489689 0 132489689 G G G G G T G G G G G G G G G G G G G G
1 chr1_132500955 0 132500955 T T T T T T C C T T T T T T T T T T T T
1 chr1_132503415 0 132503415 A A A A A A A A C C C C A A A A A A A A
1 chr1_132522521 0 132522521 T T T T T T T T C C C C T T T T T T T T
1 chr1_132531454 0 132531454 G G G G G G G G G G G G G G G G A G G G
1 chr1_132531557 0 132531557 C C T T T T C C C C C C C C C C C C C C
1 chr1_132532190 0 132532190 T T T T T T T T C C C C T T T T T T T T
1 chr1_132532565 0 132532565 A A A A A A A A A T A A A A A A A A A A
1 chr1_132535911 0 132535911 T T T T T T T T C T T T T T T T T T T T
1 chr1_132545956 0 132545956 G G G G G G A A G G G G G G G G G G G G
1 chr1_132547583 0 132547583 A A A A A A A A A A A A A A C C A A A A
1 chr1_132582296 0 132582296 G G G G G G G G A A A A G G G G G G G G
1 chr1_132584912 0 132584912 T T T T T T T T C T T T T T T T T T T T
1 chr1_132591234 0 132591234 T T T T T T T T T T T T T T G G T T T T
1 chr1_132622318 0 132622318 C C C C C C C C C T C C C C C C C C C C
1 chr1_132640160 0 132640160 C T C C C C C C C C C C C C C C C C T T
1 chr1_132649151 0 132649151 A G A A A A A A A A A A A A A A A A G G
1 chr1_132651837 0 132651837 A A A A A A A A A A A A A A G G A A A A
1 chr1_132651865 0 132651865 A A A A A A A A A A A A A A G G A A A A
1 chr1_132652412 0 132652412 C C C C C C C C T T T T C C C C C C C C
1 chr1_132653289 0 132653289 G G G G G G G G A A A A G G G G G G G G
1 chr1_132667115 0 132667115 C C C T C C C C C C C C C C C C C C C C
1 chr1_132674028 0 132674028 T T T T G T T T T T T T T T T T T T T T
1 chr1_132696450 0 132696450 A A G G G G G G G G G G G G G G G G A A
1 chr1_132722296 0 132722296 A A C C C C A A A A A A A A A A A A A A
1 chr1_132727235 0 132727235 G G G G G G G G G G G G G G G G A G G G
1 chr1_132742344 0 132742344 G G G G G G G G G G G G A A G G G G G G
1 chr1_132742809 0 132742809 A A A A A A A A A A A A A A G G A A A A
1 chr1_132745584 0 132745584 C C C C C C C C C C C C T T C C C C C C
1 chr1_132749492 0 132749492 T T C C C C C C C C C C C C C C C C T T
1 chr1_132749528 0 132749528 T T T T T T T T C C C C T T T T T T T T
1 chr1_132759449 0 132759449 T T T T T T G G T T T T T T T T T T T T
1 chr1_132771221 0 132771221 G G A A A A G G G G G G G G G G G G G G
1 chr1_132773723 0 132773723 A G G G G G G G G G G G G G G G G G G G
1 chr1_132781135 0 132781135 A A A A A A A A G G G G A A A A A A A A
1 chr1_132801723 0 132801723 G G C C C C G G G G G G G G G G G G G G
1 chr1_132802136 0 132802136 G G G G G G G G G G G G A G G G G G G G
1 chr1_132813209 0 132813209 T T T T T T T T T T T T C C C C C C T T
1 chr1_132819395 0 132819395 C C C C C C C C C C C T C C C C C C C C
1 chr1_132826244 0 132826244 T T C C C C C C C C C C C C C C C C T T
1 chr1_132832137 0 132832137 G G G G G G G G G G G G G G G G A A G G
1 chr1_132832589 0 132832589 A A A A A A C C A A A A A A C C A A A A
1 chr1_132843784 0 132843784 A G A A A A A A A A A A A A A A A A A A
1 chr1_132844110 0 132844110 T T C C C C T T T T T T T T T T T T T T
1 chr1_132845001 0 132845001 A A G G G G A A A A A A A A A A A A A A
1 chr1_132846644 0 132846644 T T C C C C T T T T T T T T T T T T T T
1 chr1_132853316 0 132853316 A A A A A A A A A A A A A A A A G G A A
1 chr1_132865681 0 132865681 A A G G A A A A A A A A A A A A A A A A
1 chr1_132879277 0 132879277 G G G G G G G G G G G G A G G G G G G G
1 chr1_132879413 0 132879413 T T A A A A T T T T T T T T T T T T T T
1 chr1_132881895 0 132881895 T T G G T T T T T T T T T T T T T T T T
1 chr1_132881918 0 132881918 T T T T T T T T T T T T T T C C T T T T
1 chr1_132887268 0 132887268 C C C C C C C C A C C C C C C C C C C C
1 chr1_132896954 0 132896954 A A A A A G A A A A A A A A A A A A A A
1 chr1_132903833 0 132903833 G G G G G G G G A A A A G G G G G G G G
1 chr1_132903853 0 132903853 G G G G G T G G G G G G G G G G G G G G
1 chr1_132904935 0 132904935 C C C C T T C C C C C C C C C C C C C C
1 chr1_132905035 0 132905035 G G G G G G G G A G G G G G G G G G G G
1 chr1_132910859 0 132910859 C C G G G G G G G G G G G G G G G G G G
1 chr1_132912301 0 132912301 C C C C C C C C A A A A C C C C C C C C
1 chr1_132912922 0 132912922 C C T T C C C C C C C C C C C C C C C C
1 chr1_132914716 0 132914716 T T T T T T T T C C C C T T T T T T T T
1 chr1_132916343 0 132916343 T T T T T T T T T T C C T T T T T T T T
1 chr1_132924181 0 132924181 C C C C C C C C A A A A C C C C C C C C
1 chr1_132925364 0 132925364 C C C C C C C C C C C C C C G G C C C C
1 chr1_132926654 0 132926654 C C T T C C C C C C C C C C C C C C C C
1 chr1_132932628 0 132932628 C C C C C C C C C C C C C C C C T T C C
1 chr1_132935640 0 132935640 G G G G G G G G A A A A G G G G G G G G
1 chr1_132938779 0 132938779 A A G G A G A A A A A A A A A A A A A A
1 chr1_132940224 0 132940224 C C C C C C C C T T T T C C C C C C C C
1 chr1_132941926 0 132941926 G G G G G G G G A A A A G G A A G G G G
1 chr1_132943933 0 132943933 T T T T T T T T T T T T T T C C T T T T
1 chr1_132946000 0 132946000 C C C C C C C C T T T T C C C C C C C C
1 chr1_132949117 0 132949117 C C C C C C C C C C C C C C C C C T C C
1 chr1_132949911 0 132949911 T T C C T T T T T T T T T T T T T T T T
1 chr1_132951295 0 132951295 G G G G G G G G G G G G G G G G A G G G
1 chr1_132956711 0 132956711 A A C C A C A A A A A A A A A A A A A A
1 chr1_132959354 0 132959354 T T G G G G T T G G G G G G G G G G T T
1 chr1_132963708 0 132963708 T T T T T T T T C C C T T T T T T T T T
1 chr1_132966783 0 132966783 C C C C C C C C C C C C C C A A C C C C
1 chr1_132972929 0 132972929 G G G G G G G G G G A G G G G G G G G G
1 chr1_132975921 0 132975921 G G A G G G G G G G G G G G G G G G G G
1 chr1_132977912 0 132977912 A A A A A A A A A C A A A A A A A A A A
1 chr1_132979648 0 132979648 C C C C C C C C T T T T C C C C C C C C
1 chr1_132983847 0 132983847 A A A A A A A A T T T T A A A A A A A A
1 chr1_132984314 0 132984314 T T T T T T T T T T C T T T T T T T T T
1 chr1_132984486 0 132984486 C C C C C C C C T T T T C C C C C C C C
1 chr1_132985566 0 132985566 T T T T A T T T T T T T T T T T T T T T
1 chr1_132985798 0 132985798 G G A A A A G G A A A A A A A A A A G G
1 chr1_132990033 0 132990033 T T T T T T T T T T T T C T T T T T T T
1 chr1_132992999 0 132992999 G G G G C G G G G G G G G G G G G G G G
1 chr1_132993093 0 132993093 C C C C C C C C C C C C C C C C T T C C
1 chr1_132997547 0 132997547 C C C C C C C C C C C C C C C C A A C C
1 chr1_132999348 0 132999348 C C C C C C G G C C C C C C C C C C C C
1 chr1_133003028 0 133003028 G G G G G G G G G G G G G G T T G G G G
1 chr1_133004057 0 133004057 T T T T T T T T T T T T C T T T T T T T
1 chr1_133006253 0 133006253 G G G G A G G G G G G G G G G G G G G G
1 chr1_133006376 0 133006376 G G G G G G G G G G G G A A G G G G G G
1 chr1_133012650 0 133012650 A A C C A A A A A A A A A A A A A A A A
1 chr1_133016964 0 133016964 T T T T T T T T T T T T C T T T T T T T
1 chr1_133017489 0 133017489 A A A A A A A A G G G G A A A A A A A A
1 chr1_133017759 0 133017759 T T T T T T T T T T T T C T T T T T T T
1 chr1_133017802 0 133017802 T T C C T T T T T T T T T T T T T T T T
1 chr1_133020192 0 133020192 A A A A A A A A A A A A A A A A A G A A
1 chr1_133020449 0 133020449 T T T T A A T T T T T T T T T T T T T T
1 chr1_133020919 0 133020919 G G G G G G G G G G G G G G G G T T G G
1 chr1_133025346 0 133025346 G G G G A A G G G G G G A G G G G G G G
1 chr1_133031780 0 133031780 A C C C C C C C C C C C C C C C C C C C
1 chr1_133035731 0 133035731 C C A A C C C C C C C C C C C C C C C C
1 chr1_133036866 0 133036866 G G G G G G A A G G G G G G G G G G G G
1 chr1_133042070 0 133042070 G G G G G G G G G G G G A A A A A A G G
1 chr1_133043402 0 133043402 C C C C C C C C T T T T C C C C C C C C
1 chr1_133045843 0 133045843 A A A A A A A A G G G G A A A A A A A A
1 chr1_133053587 0 133053587 T T C C T T T T T T T T T T T T T T T T
1 chr1_133057878 0 133057878 T T T T T T T T T T T T T T T T G G T T
1 chr1_133063424 0 133063424 T T T T T T T T T T T T C T T T T T T T
1 chr1_133071778 0 133071778 T T T T T T T T C C C C T T T T T T T T
1 chr1_133076664 0 133076664 C T C C C C T T C C C C C C C C C C T T
1 chr1_133079099 0 133079099 C C C C C C C C T T T T C C C C C C C C
1 chr1_133079905 0 133079905 A A G G A A A A A A A A A A A A A A A A
1 chr1_133080588 0 133080588 G G G G G G G G G G G G G G G G A A G G
1 chr1_133081044 0 133081044 C C C C C C C C C C C C C G C C C C C C
1 chr1_133086531 0 133086531 G G A G A G G G G G G G G G G G G G G G
1 chr1_133093118 0 133093118 C C C C C C C C C C C C T T C C C C C C
1 chr1_133095138 0 133095138 C C C C C C C C C C C C T T C C C C C C
1 chr1_133100133 0 133100133 G G G G G G G G G G G G G G A A G G G G
1 chr1_133101685 0 133101685 A A A A A A G G A A A A A A A A A A A A
1 chr1_133107667 0 133107667 T T C C C C T T T T T T T T T T T T T T
1 chr1_133114140 0 133114140 A A A A A A A A A A A A A A A C A A A A
1 chr1_133114236 0 133114236 C C C C C C C C C C C C C C C C T T C C
1 chr1_133114811 0 133114811 C T C C C C C C C C C C C C C C C C C C
1 chr1_133116621 0 133116621 G G G G G G G G G G G G G G C G G G G G
1 chr1_133117619 0 133117619 C C C C C C C C G G G G C C C C C C C C
1 chr1_133125556 0 133125556 C C T T C C C C C C C C C C C C C C C C
1 chr1_133127221 0 133127221 G G G G G G A A G G G G G G G G G G A A
1 chr1_133129648 0 133129648 G G G G G G G G A A A A A G A A A A G G
1 chr1_133134266 0 133134266 C C C C C C C C C C C C C C C C C T C C
1 chr1_133141433 0 133141433 T T T T T T T T C C C C T T T T T T T T
1 chr1_133142202 0 133142202 T T T T T T T T C T T T T T T T T T T T
1 chr1_133143160 0 133143160 C T C C C C C C C C C C C C C C C C T T
1 chr1_133148248 0 133148248 C C C C C T C C C C C C C C C C C C C C
1 chr1_133150781 0 133150781 A A A A A A A A A A A A A A A G A A A A
1 chr1_133151512 0 133151512 A G G G G G G G G G G G G G G G G G A A
1 chr1_133162061 0 133162061 C C C C C C C C C T C C C C C C C C C C
1 chr1_133165921 0 133165921 A A A A A A A A A A A A A A A G A A A A
1 chr1_133172564 0 133172564 C C C C C C C C C C C C C C C C C T C C
1 chr1_133172853 0 133172853 T T T T T T T T T T T T G T T T T T T T
1 chr1_133174599 0 133174599 G G G G G G G G G G G G A G G G G G G G
1 chr1_133175951 0 133175951 G G G G G G G G C C C C C C C C C C G G
1 chr1_133177142 0 133177142 C C C C C C C C C C C C C T C C C C C C
1 chr1_133187183 0 133187183 A A A A A A A A A A A A A G A A A A A A
1 chr1_133190034 0 133190034 G G G G G G G G A A A A G G G G G G G G
1 chr1_133193928 0 133193928 G G G G G G G G G G G G A G G G G G G G
1 chr1_133197262 0 133197262 C C C T C C C C C C C C C C C C C C C C
1 chr1_133200076 0 133200076 C C C C C C C C C C C C C T C C C C C C
1 chr1_133202129 0 133202129 T T T T T T T T T T T T C T T T T T T T
1 chr1_133203374 0 133203374 C C C C C C C C C C C C C C C C A A C C
1 chr1_133204970 0 133204970 T T C T T T T T T T T T T T T T T T T T
1 chr1_133206861 0 133206861 T T T T T T T T G G G G T T T T T T T T
1 chr1_133211604 0 133211604 G G G G G G G G G G G G G G G G A G G G
1 chr1_133216229 0 133216229 C C C C C C C C T T T T C C C C C C C C
1 chr1_133226635 0 133226635 C C C C C C C C A A A A C C C C C C C C
1 chr1_133242556 0 133242556 T T T T T T T T C T T T T T T T T T T T
1 chr1_133244713 0 133244713 C C C C C C C C C C C C C C C T C C C C
1 chr1_133254329 0 133254329 C C C C C C C C C C C C C C A C C C C C
1 chr1_133254430 0 133254430 A A A A A A A A G G G G A A A A A A A A
1 chr1_133256429 0 133256429 A G A A A A G G A A A A A A A A A A G G
1 chr1_133268044 0 133268044 A A A A A A A A G G G G A A A A A A A A
1 chr1_133282663 0 133282663 G G G G G G G G G G G G G G A G G G G G
1 chr1_133283183 0 133283183 T T T T T T G G T T T T T T T T T T T T
1 chr1_133286502 0 133286502 C C C C C C T T C C C C C C C C C C C C
1 chr1_133287953 0 133287953 C C C C C C C C C C C C C C C C C T C C
1 chr1_133287954 0 133287954 G G G G G G G G G G A G G G G G G G G G
1 chr1_133290484 0 133290484 A A A A A A A A G G G G A A A A A A A A
1 chr1_133293452 0 133293452 A A A A A A G G A A A A A A A A A A A A
1 chr1_133293645 0 133293645 T T T T T T T T G G G G T T T T T T T T
1 chr1_133296294 0 133296294 T T T T T T T T T T T T G T T T T T T T
1 chr1_133301285 0 133301285 C C T T T T C C T T T T T T T T T T C C
1 chr1_133321138 0 133321138 G G G G G G C C G G G G G G G G G G G G
1 chr1_133322600 0 133322600 A A A A A A A A A A A A A A C C C C A A
1 chr1_133325334 0 133325334 C C T T T T C C T T T T T T T T T T C C
1 chr1_133335918 0 133335918 A A A A A A A A A A A A A A A A A G A A
1 chr1_133355039 0 133355039 C C C C C C C C C C C C C C C C C T C C
1 chr1_133355342 0 133355342 A A A A A A A A A A A A A G A A A A A A
1 chr1_133364808 0 133364808 G G G G G G G G A A A A G G G G G G G G
1 chr1_133365138 0 133365138 A A A A A A A A G G G G A A A A A A A A
1 chr1_133366614 0 133366614 C C T T C T C C C C C C C C C C C C C C
1 chr1_133369764 0 133369764 A A A A A A A A A A A A G G G G G G A A
1 chr1_133371520 0 133371520 G G G G G G G G G G G G T T G G G G G G
1 chr1_133372509 0 133372509 C C C C C C C C C C C C C C C C T T C C
1 chr1_133378758 0 133378758 G G G G G G G G A A A A G G G G G G G G
1 chr1_133380947 0 133380947 A A G G A A A A A A A A A A A A A A A A
1 chr1_133385566 0 133385566 G G G G G G G G G G G G G T G G G G G G
1 chr1_133385679 0 133385679 G G G G G G G G A A A A G G G G G G G G
1 chr1_133393053 0 133393053 C C C C C C C C C C C C C C C T C C C C
1 chr1_133393965 0 133393965 T T T T T T T T A A A A T T T T T T T T
1 chr1_133400434 0 133400434 A A A A A A A A A A A A A G A A A A A A
1 chr1_133407902 0 133407902 G G G G G G G G G G G G A G A A G G G G
1 chr1_133408156 0 133408156 G G A G G G G G G G G G G G G G G G G G
1 chr1_133408322 0 133408322 G G G G G G G G T T T T G G G G G G G G
1 chr1_133408904 0 133408904 A A A A A A A A G G G G A A A A A A A A
1 chr1_133409785 0 133409785 A A A G A A A A A A A A A A A A A A A A
1 chr1_133410527 0 133410527 G G A A A A A A A A A A A A A A A A G G
1 chr1_133410543 0 133410543 C C C C C C C C C C A C C C C C C C C C
1 chr1_133410657 0 133410657 C C C C C C C C A A A A C C C C C C C C
1 chr1_133412131 0 133412131 C C A C A C C C C C C C C C C C C C C C
1 chr1_133415492 0 133415492 A A A A A A A A A A A A A T A A A A A A
1 chr1_133420849 0 133420849 C C C C C C C C C C C C C T T T T T C C
1 chr1_133425739 0 133425739 T T T T T T T T G G G G T T T T T T T T
1 chr1_133428106 0 133428106 C C G G G G C C G G G G G G G G G G C C
1 chr1_133432505 0 133432505 G G G G G G G G G G G G G G G G A G G G
1 chr1_133434578 0 133434578 G G G G G G G G G G G G A G G G G G G G
1 chr1_133436946 0 133436946 A A A A A A A A A A A A A A G G A A A A
1 chr1_133438297 0 133438297 T T T T T T T T T T T T C C T T T T T T
1 chr1_133439643 0 133439643 G G G T G G G G G G G G G G G G G G G G
1 chr1_133440742 0 133440742 C C C C C C C C A A A A C C C C C C C C
1 chr1_133444052 0 133444052 G G G G G G G G G G C G G G G G G G G G
1 chr1_133445709 0 133445709 G G G G G G G G G G G G G G G G A A G G
1 chr1_133464434 0 133464434 A A A A A A A A G G G G A A A A A A A A
1 chr1_133464911 0 133464911 C C C C C C C C T T T T C C C C C C C C
1 chr1_133466183 0 133466183 C C C C C C C C C C C C C C C C G G C C
1 chr1_133466367 0 133466367 A A A A A A A A A A A A A G A A A A A A
1 chr1_133472773 0 133472773 T T T T T T T T T T T T T T C C T T T T
1 chr1_133473559 0 133473559 T T T T T T T T G T T T T T T T T T T T
1 chr1_133474251 0 133474251 G G G G G G A A G G G G G G G G G G G G
1 chr1_133483056 0 133483056 G G A G A A G G G G G G G G G G G G G G
1 chr1_133487462 0 133487462 G G G G G G G G G G G G G G A A G G G G
1 chr1_133497694 0 133497694 C C T T T T C C T T T T T T T T T T C C
1 chr1_133498441 0 133498441 C C C T C T C C C C C C C C C C C C C C
1 chr1_133498915 0 133498915 G G G G G G G G G G G G A G G G G G G G
1 chr1_133503272 0 133503272 T T T T T T A A T T T T T T T T T T T T
1 chr1_133506115 0 133506115 G G G G G G G G G G G G G G G G C C G G
1 chr1_133507929 0 133507929 A A A A A A A A A A A A A A A A T T A A
1 chr1_133508591 0 133508591 C C C T C T C C C C C C C C C C C C C C
1 chr1_133515349 0 133515349 G G G G G G A A G G G G G G G G G G G G
1 chr1_133517333 0 133517333 G T G G G G G G G G G G G G G G G G G G
1 chr1_133520303 0 133520303 C C C C C C C C C C C C C T C C C C C C
1 chr1_133526925 0 133526925 A A A A A A A A A A A A A A A A G G A A
1 chr1_133530001 0 133530001 C C C C C C C C C C C C C C C C C T C C
1 chr1_133531202 0 133531202 A A A A A A A A A A A A A A A A A G A A
1 chr1_133541099 0 133541099 G G G G G G G G T T T T G G G G G G G G
1 chr1_133554029 0 133554029 G G G G A G G G G G G G G G G G G G G G
1 chr1_133557027 0 133557027 T T T T T T T T C C C C T T T T T T T T
1 chr1_133557431 0 133557431 G G G G G G G G A A A A G G G G G G G G
1 chr1_133568941 0 133568941 G G G G G G G G C C C C G G G G G G G G
1 chr1_133577099 0 133577099 G G G G G G G G G G G G G G A G G G G G
1 chr1_133580594 0 133580594 C C C C C C C C C C C C C T C C C C C C
1 chr1_133583022 0 133583022 A A A A A A A A A A A G A A A A A A A A
1 chr1_133584487 0 133584487 C C T T T T C C T T T T T T T T T T C C
1 chr1_133585135 0 133585135 T T T T T T T T T T T T T T T T C C T T
1 chr1_133586246 0 133586246 G G G G G G G G C C C C C C G G C C G G
1 chr1_133587218 0 133587218 A G G G G G G G G G G G G G G G G G G G
1 chr1_133590617 0 133590617 A A A A A A A A G G G G G G G G G G A A
1 chr1_133592056 0 133592056 G G A G G G G G G G G G G G G G G G G G
1 chr1_133595939 0 133595939 A A A A A A A A G G A A A A A A A A A A
1 chr1_133600935 0 133600935 C C C C C C T T C C C C C C C C C C C C
1 chr1_133609840 0 133609840 T T T T C T T T T T T T T T T T T T T T
1 chr1_133610078 0 133610078 C C C C C C C C C C A A C C C C C C C C
1 chr1_133613201 0 133613201 A A A A A A A A C C C C C C A C C C A A
1 chr1_133620023 0 133620023 T T T T T T T T T T T T T T T T C T T T
1 chr1_133625942 0 133625942 C C T T T T C C T T T T T T T T T T C C
1 chr1_133626382 0 133626382 T T T T T T T T T T T T T T T T G T T T
1 chr1_133627760 0 133627760 T T C T C C T T T T T T T T T T T T T T
1 chr1_133628401 0 133628401 A A A A A A A A G G G G A A A A A A A A
1 chr1_133628794 0 133628794 C C C C C C C C G G G G C C C C C C C C
1 chr1_133628932 0 133628932 T T T T T T T T C C C C T T T T T T T T
1 chr1_133635736 0 133635736 C C C C C C G G C C C C C C C C C C C C
1 chr1_133652295 0 133652295 G G G G G G G G G G G G A G G G G G G G
1 chr1_133652652 0 133652652 A A A A A A A A G G G G A A A A A A A A
1 chr1_133654549 0 133654549 A A A T A A A A A A A A A A A A A A A A
1 chr1_133655343 0 133655343 A A A A A A A A G G G G A A A A A A A A
1 chr1_133682263 0 133682263 G G G G G G G G A A A A G G G G G G G G
1 chr1_133687116 0 133687116 C T T T T T T T T T T T T T T T T T T T
1 chr1_133694083 0 133694083 A A A A A C A A A A A A A A A A A A A A
1 chr1_133696020 0 133696020 T T C T C C T T T T T T T T T T T T T T
1 chr1_133699667 0 133699667 T T T T T T T T T T T T T T C T T T T T
1 chr1_133702493 0 133702493 T T T T T T T T T T T T T T C T T T T T
1 chr1_133705759 0 133705759 T T C C C T T T T T T T T T T T T T T T
1 chr1_133705817 0 133705817 T T T T T T T T C C C C T T T T T T T T
1 chr1_133705875 0 133705875 A A A A A A A A A A A A A A A A C C A A
1 chr1_133706132 0 133706132 G G G G G G G G G G G G G G G G A A G G
1 chr1_133721010 0 133721010 C C C C C C C C T T T T C C C C C C C C
1 chr1_133722613 0 133722613 G G G G G G G G A A A A G G G G G G G G
1 chr1_133724281 0 133724281 A A A A A C A A A A A A A A A A A A A A
1 chr1_133733494 0 133733494 A A A A A A A A A A A A C C A A C C A A
1 chr1_133735474 0 133735474 G G G G G G G G A A A A G G G G G G G G
1 chr1_133735809 0 133735809 G G G G A G G G G G G G G G G G G G G G
1 chr1_133750997 0 133750997 C C C C C C A A C C C C C C C C C C A A
1 chr1_133755741 0 133755741 G G G G G G G G G G G G G G A A G G G G
1 chr1_133760810 0 133760810 C C C C C C C C A A A A C C C C C C C C
1 chr1_133763216 0 133763216 C C C C C C C C C C C C C C C C C G C C
1 chr1_133766859 0 133766859 T T T T T T T T T T T T A T T T T T T T
1 chr1_133767613 0 133767613 A A A A A A A A G G G G A A A A A A A A
1 chr1_133769934 0 133769934 T T T T C C T T T T T T T T T T T T T T
1 chr1_133771615 0 133771615 C C C C C C C C C C C C C C C C A C C C
1 chr1_133773289 0 133773289 G G G G A G G G G G G G G G G G G G G G
1 chr1_133773298 0 133773298 C C C C C C C C C C C C C C C T C T C C
1 chr1_133773855 0 133773855 A A A A A A A A G G G G A A A A A A A A
1 chr1_133774563 0 133774563 G G G G G G A A G G G G G G G G G G G G
1 chr1_133775402 0 133775402 T T T T T T T T T T T T T T T T C T T T
1 chr1_133777383 0 133777383 G G A G A A G G A A A G A G A A A A G G
1 chr1_133780182 0 133780182 T T T T T T T T G G G G T T T T T T T T
1 chr1_133784700 0 133784700 A A A A A A A A G G G G A A A A A A A A
1 chr1_133785441 0 133785441 C C C C C C C C C C C C A C C C C C C C
1 chr1_133786174 0 133786174 C C C T C C C C C C C C C C C C C C C C
1 chr1_133786359 0 133786359 C C C G C C C C C C C C C C C C C C C C
1 chr1_133787683 0 133787683 G G G G G G G G G G G G C G G G G G G G
1 chr1_133788120 0 133788120 C C C C C C C C C C C C C T C C C T C C
1 chr1_133789842 0 133789842 C C C C C C C C T T T T C C C C C C C C
1 chr1_133798244 0 133798244 T T C T T T T T T T T T T T T T T T T T
1 chr1_133806144 0 133806144 G G G G G G G G G G G G C G G G G G G G
1 chr1_133806404 0 133806404 C C C G C C C C C C C C C C C C C C C C
1 chr1_133813706 0 133813706 C C C C T T C C C C C C C C C C C C C C
1 chr1_133817348 0 133817348 T T T T T T T T T T T T T T C T T T T T
1 chr1_133820067 0 133820067 A A A A A G A A A A A A A A A A A A A A
1 chr1_133822915 0 133822915 G G G G G G G G G G G G A G G G G G G G
1 chr1_133825042 0 133825042 G G G G G G G G A A A A G G G G G G G G
1 chr1_133833841 0 133833841 C C C C C C C C C C C C C C C C T T C C
1 chr1_133836162 0 133836162 T T C C C T T T T T T T T T T T T T T T
1 chr1_133840768 0 133840768 C C C C C C C C T T T T C C C C C C C C
1 chr1_133840827 0 133840827 G G G G G G G G G G G G G G C C G G G G
1 chr1_133844760 0 133844760 C C C C C C G G C C C C C C C C C C C C
1 chr1_133846161 0 133846161 C C C T C C C C C C C C C C C C C C C C
1 chr1_133848063 0 133848063 C C C T C C C C C C C C C C C C C C C C
1 chr1_133848711 0 133848711 G G A G G G G G A A A A G G G G G G G G
1 chr1_133851680 0 133851680 C C C C C C C C C C C C T T T T C C C C
1 chr1_133852807 0 133852807 G G G G G G G G G G G G G G G G A A G G
1 chr1_133859141 0 133859141 T T T T T T T T C T T T T T T T T T T T
1 chr1_133860677 0 133860677 G G G G A G G G G G G G A A G G G G G G
1 chr1_133861845 0 133861845 C C C C C C C C T T T T C C C C C C C C
1 chr1_133875516 0 133875516 G G G G G G G G G G G G G G A A G G G G
1 chr1_133884670 0 133884670 C C T T T T C C T T T T T T T T T T C C
1 chr1_133884760 0 133884760 C C C C C C C C G G G G C C C C C C C C
1 chr1_133885363 0 133885363 T T C C C C T T T T T T T T T T T T T T
1 chr1_133893955 0 133893955 C C C C C C C C T T T T C C C C C C C C
1 chr1_133896666 0 133896666 T T T T T T T T T T T T T T C C T T T T
1 chr1_133897917 0 133897917 G G G T G G G G G G G G G G G G G G G G
1 chr1_133901053 0 133901053 C C C C C C C C C G C C C C C C C C C C
1 chr1_133903384 0 133903384 C C C C C C C C C C C T C C C C C C C C
1 chr1_133906495 0 133906495 G G G G C G G G G G G G G G G G G G G G
1 chr1_133907694 0 133907694 T T T T T T T T A A A A T T T T T T T T
1 chr1_133914033 0 133914033 A A A A A A A A A A A A A C A A A A A A
1 chr1_133918000 0 133918000 G G A G G G G G G G G G G G G G G G G G
1 chr1_133918515 0 133918515 A A A A A T A A A A A A A A A A A A A A
1 chr1_133926369 0 133926369 T T T T T T T T C C C C T T T T T T T T
1 chr1_133928566 0 133928566 G G A G A G G G G G G G G G G G G G G G
1 chr1_133929429 0 133929429 A A A A A A A A G G G G A A A A A A A A
1 chr1_133931109 0 133931109 C T C C C C C C C C C C C C C C C C C C
1 chr1_133932346 0 133932346 C C C C C C C C C C C C C C C T C C C C
1 chr1_133932869 0 133932869 C C C C C C C C G G G G C C C C C C C C
1 chr1_133937347 0 133937347 A A A A A A A A C C C C A A A A A A A A
1 chr1_133937971 0 133937971 G G G G G G G G G G A G G G G G G G G G
1 chr1_133942212 0 133942212 G G G G G G G G G G G G G G C G G G G G
1 chr1_133943953 0 133943953 C C C C C C C C T T T T C C C C C C C C
1 chr1_133951492 0 133951492 A A G G A G A A A A A A A A A A A A A A
1 chr1_133951746 0 133951746 T T T T T T T T G G G G T T T T T T T T
1 chr1_133952219 0 133952219 C C C C C C C C C C C C T T C C T T C C
1 chr1_133955207 0 133955207 A G G G G G G G G G G G G G G G G G G G
1 chr1_133955555 0 133955555 T T T T T T T T T T T T C T T T T T T T
1 chr1_133957448 0 133957448 C C C C C C C C A A A A C C C C C C C C
1 chr1_133966464 0 133966464 A A A A A A A A G G G G A A A A A A A A
1 chr1_133966527 0 133966527 C C C C C C C C C C C G C C C C C C C C
1 chr1_133973998 0 133973998 C C T T C T C C C C C C C C C C C C C C
1 chr1_133974401 0 133974401 T T T T T T T T G G G G T T T T T T T T
1 chr1_133974482 0 133974482 T T T T T T T T C C C C T T T T T T T T
1 chr1_133975231 0 133975231 C C C C C C C C C C C C A C C C C C C C
1 chr1_133975939 0 133975939 T T T T T T T T T T T T T T T T C C T T
1 chr1_133977563 0 133977563 T T C C C T T T T T T T T T T T T T T T
1 chr1_133981469 0 133981469 T T T T T T T T T T T T T T C C T T T T
1 chr1_133986894 0 133986894 C C T T T T C C C C C C C C C C C C C C
1 chr1_133989528 0 133989528 A G A A A A G G A A A A A A A A A A A A
1 chr1_133992860 0 133992860 G G G G G G G G A G G G G G G G G G G G
1 chr1_133994095 0 133994095 G G G G G G G G G G G G G G G G C C G G
1 chr1_133994485 0 133994485 A A G G A A A A A A A A A A A A A A A A
1 chr1_133999704 0 133999704 A A A A A A A A A A A A A A A A G G A A
1 chr1_134000153 0 134000153 T T C C C C T T C C C C C C C C C C T T
1 chr1_134009017 0 134009017 T T T T T T T T A A A A T T T T T T T T
1 chr1_134017020 0 134017020 T T T T T T T T T T T T A A T T A A T T
1 chr1_134028082 0 134028082 A A A A A A A A A A A A A A A A G G A A
1 chr1_134035905 0 134035905 C C C C C C C C C C C C C C C C T T C C
1 chr1_134044552 0 134044552 T T T T T T T T T T T T T T T T C C T T
1 chr1_134045575 0 134045575 T T T T T T T T G G G G T T T T T T T T
1 chr1_134054161 0 134054161 C C C C C C C C C C C T C C C C C C C C
1 chr1_134054286 0 134054286 C C C C C C C C C C C C A C C C C C C C
1 chr1_134054465 0 134054465 T T C C C C T T C C C C C C C C C C T T
1 chr1_134059729 0 134059729 G G C C C C G G C C C C C C C C C C G G
1 chr1_134069183 0 134069183 G G G G C G G G G G G G G G G G G G G G
1 chr1_134070345 0 134070345 C C C C C C C C T T T T C C C C C C C C
1 chr1_134070414 0 134070414 C C C C C C C C C C C C C C C C C T C C
1 chr1_134076591 0 134076591 T T T T T T T T A T T T T T T T T T T T
1 chr1_134093394 0 134093394 C C C C C C C C C C C C A A C C C C C C
1 chr1_134096392 0 134096392 A A A A A A A A A A A A T T A A A A A A
1 chr1_134110645 0 134110645 C C C C C C C C C C C C C C C C T T C C
1 chr1_134111364 0 134111364 C C C C C C C C C C C C C C C T C C C C
1 chr1_134125310 0 134125310 T T T T T T T T T T T T C T T T T T T T
1 chr1_134134526 0 134134526 C C C C C C C C C C C C C C C C C T C C
1 chr1_134146176 0 134146176 C C C C C C T T C C C C C C C C C C C C
1 chr1_134154582 0 134154582 T T T T T T T T T T T T T T C C T T T T
1 chr1_134156816 0 134156816 T T C C T T T T T T T T T T T T T T T T
1 chr1_134162717 0 134162717 A A A A A T A A A A A A A A A A A A A A
1 chr1_134170342 0 134170342 C C A A A A C C C C C C C C C C C C C C
1 chr1_134171096 0 134171096 C C C C C C C C T T T T T T T T C C C C
1 chr1_134173123 0 134173123 C C C C C T C C C C C C C C C C C C C C
1 chr1_134180871 0 134180871 A A A A A G A A A A A A A A A A A A A A
1 chr1_134187792 0 134187792 T T T T C T T T T T T T T T T T T T T T
1 chr1_134203139 0 134203139 C C C C C C C C C C C C C C T T C C C C
1 chr1_134203140 0 134203140 A A A A A A A A G G G G A A A A A A A A
1 chr1_134204199 0 134204199 C C C C T T C C C C C C C C C C C C C C
1 chr1_134217250 0 134217250 G G G G A G G G G G G G G G G G G G G G
1 chr1_134221954 0 134221954 A A A A A A A A A A A A A C A A A A A A
1 chr1_134225337 0 134225337 G G G G G G G G G G G G G G G T G G G G
1 chr1_134235623 0 134235623 T T T T T T T T T T T T T T T T C C T T
1 chr1_134235891 0 134235891 T T T T C C T T T T T T T T T T T T T T
1 chr1_134245501 0 134245501 G G G G G G G G A A A A G G G G G G G G
1 chr1_134248667 0 134248667 C C C C C C C C C C C C C C C T C C C C
1 chr1_134254886 0 134254886 T T T T T T T T T T T T T T C T T T T T
1 chr1_134257531 0 134257531 A A A A A A A A G G G G A A A A A A A A
1 chr1_134267568 0 134267568 T T T T T T T T T T T T A A T T T T T T
1 chr1_134298031 0 134298031 G G C C C C G G C C C C C C C C C C G G
1 chr1_134310419 0 134310419 C C C C C C C C C C C C C T C C C C C C
1 chr1_134316092 0 134316092 T T T T T T T T T T T T C C T T T T T T
1 chr1_134318208 0 134318208 G G A A G G G G G G G G G G G G G G G G
1 chr1_134324212 0 134324212 T T T T T T T T G T T T T T T T T T T T
1 chr1_134330107 0 134330107 A C A A A A A A A A A A A A A A A A C C
1 chr1_134332234 0 134332234 C C C C C C C C T T T T C C C C C C C C
1 chr1_134342849 0 134342849 A A A A A A A A A A A A A A A A A G A A
1 chr1_134350072 0 134350072 T T G G T T T T T T T T T T T T T T T T
1 chr1_134354560 0 134354560 G G G G G G G G G G G G G G A A G G G G
1 chr1_134356511 0 134356511 G G G G G G G G A A A A G G G G G G G G
1 chr1_134358458 0 134358458 A A A A A A A A G G G G A A A A A A A A
1 chr1_134359104 0 134359104 G G G G G G G G G G G G G G G G C C G G
1 chr1_134365338 0 134365338 T T T T A A T T T T T T T T T T T T T T
1 chr1_134365419 0 134365419 T T T T T T T T T T T T G G T T T T T T
1 chr1_134371879 0 134371879 C C C C C C C C T T T T C C C C C C C C
1 chr1_134372995 0 134372995 G G G G C G G G G G G G G G G G G G G G
1 chr1_134374210 0 134374210 A A A A A A A A G G G G A A A A A A A A
1 chr1_134376303 0 134376303 G G A A A A G G A A A A A A A A A A G G
1 chr1_134376607 0 134376607 C C T T T T C C C C C C C C C C C C C C
1 chr1_134382436 0 134382436 T T T T T T T T T T T T T T T T G G T T
1 chr1_134386249 0 134386249 T T T T T T T T C C C C T T T T T T T T
1 chr1_134386803 0 134386803 G G G G G G G G G G G G G T G G G G G G
1 chr1_134394254 0 134394254 C C T T T T C C T T T T T T T T T T C C
1 chr1_134402605 0 134402605 G G G G G G G G G G G G A G G G G G G G
1 chr1_134405429 0 134405429 G G G G G G G G T T T T G G G G G G G G
1 chr1_134406414 0 134406414 A A A A A A A A A A A A A G A A A A A A
1 chr1_134409688 0 134409688 A A A A A A A A T T T T A A A A A A A A
1 chr1_134416746 0 134416746 G G G G G G G G G G G T G G G G G G G G
1 chr1_134420743 0 134420743 G G G G G G G G G G G G G G T T G G G G
1 chr1_134421026 0 134421026 T T T T C C T T T T T T T T T T T T T T
1 chr1_134427395 0 134427395 G G G G G G G G G G G G G G A A G G G G
1 chr1_134427936 0 134427936 A A A A A A A A A A A A A A A A G G A A
1 chr1_134433986 0 134433986 T T T T T T T T C C C C T T T T T T T T
1 chr1_134434720 0 134434720 G G G G A A G G G G G G G G G G G G G G
1 chr1_134434957 0 134434957 C T C C C C C C C C C C C C C C C C C C
1 chr1_134442024 0 134442024 C C T T C C C C C C C C C C C C C C C C
1 chr1_134442879 0 134442879 C C C C C C C C C T C C C C C C C C C C
1 chr1_134446042 0 134446042 G G G G G G G G A A A A G G G G G G G G
1 chr1_134449122 0 134449122 C C C C C C C C G G G G C C C C C C C C
1 chr1_134452803 0 134452803 C C C C C C C C T T T T C C C C C C C C
1 chr1_134457663 0 134457663 A A A A A A A A A A A A A A G G A A A A
1 chr1_134459178 0 134459178 T T T T T T T T T T T T G T T T T T T T
1 chr1_134461800 0 134461800 A A G G G G A A A A A A A A A A A A A A
1 chr1_134465351 0 134465351 G G A A A A G G G G G G G G A G G G G G
1 chr1_134468521 0 134468521 G G G G G G G G G G G G G G C G G G G G
1 chr1_134473401 0 134473401 T T T T T T T T T T T T C C T T T T T T
1 chr1_134477046 0 134477046 C C C C C C C C A A A A C C C C C C C C
1 chr1_134477471 0 134477471 A A A A A A A A T T T T A A A A A A A A
1 chr1_134479314 0 134479314 G G G G G G G G G G G G G G G G A A G G
1 chr1_134480176 0 134480176 A T A A A A A A A A A A A A A A A A A A
1 chr1_134482089 0 134482089 C C C C C C C C C C C C C C C C C T C C
1 chr1_134486137 0 134486137 C C T T T T C C C C C C C C C C C C C C
1 chr1_134487879 0 134487879 G G G G G G G G G T G G G G G G G G G G
1 chr1_134493870 0 134493870 A A A A A A A A A A A A G G A A A A A A
1 chr1_134494884 0 134494884 G G G G G G G G G G G G G G G G A A G G
1 chr1_134495223 0 134495223 G G G G G G G G A A A A G G G G G G G G
1 chr1_134509072 0 134509072 C G G G G G G G G G G G G G G G G G G G
1 chr1_134510662 0 134510662 C C C C C C C C C C C C C T C C C C C C
1 chr1_134514266 0 134514266 A A G G G G G G G G G G G G G G G G G G
1 chr1_134515136 0 134515136 G G G G G G G G G G G G A G G G G G G G
1 chr1_134518813 0 134518813 T T T T T T T T C C C C T T T T T T T T
1 chr1_134523323 0 134523323 A C C C C C C C C C C C C C C C C C C C
1 chr1_134523386 0 134523386 G G C G G G G G G G G G G G G G G G G G
1 chr1_134526330 0 134526330 C C C C C C C C C C C G C C C C C C C C
1 chr1_134527444 0 134527444 T T T T T T T T C C C T T T T T T T T T
1 chr1_134538542 0 134538542 T T T T T T T T C T T T T T T T T T T T
1 chr1_134538661 0 134538661 C C C C C C G G C C C C C C C C C C G G
1 chr1_134547245 0 134547245 T T T T T T T T C C C C T T T T T T T T
1 chr1_134558516 0 134558516 A A A A A G A A A A A A A A A A A A A A
1 chr1_134573194 0 134573194 G G G G G G G G G G G G A G G G G G G G
1 chr1_134583052 0 134583052 G G G G G G G G G G G G A G G G G G G G
1 chr1_134583271 0 134583271 C C C C C C C C C C C C C C C C C T C C
1 chr1_134583614 0 134583614 T T T T T T T T C C C C T T T T T T T T
1 chr1_134591804 0 134591804 G G G G G G G G G G C G G G G G G G G G
1 chr1_134593684 0 134593684 C C C C C C C C C T C C C C C C C C C C
1 chr1_134602349 0 134602349 A A G G A G A A A A A A A A A A A A A A
1 chr1_134628406 0 134628406 C C T T T T C C C C C C C C C C C C C C
1 chr1_134634267 0 134634267 G G G G G G G G A A A A G G G G G G G G
1 chr1_134640864 0 134640864 A A A A A A A A A A A A A A G G A A A A
1 chr1_134646590 0 134646590 C C C C C C C C C C C C A C C C C C C C
1 chr1_134653870 0 134653870 T T T T T T T T C C C C T T T T T T T T
1 chr1_134653939 0 134653939 A A A A A G A A A A A A A A A A A A A A
1 chr1_134655618 0 134655618 C C C C C C C C C C C C C C T T C C C C
1 chr1_134656981 0 134656981 G G G G G G G G G G G T G G G G G G G G
1 chr1_134660748 0 134660748 C C C C C C C C T T T T C C C C C C C C
1 chr1_134663905 0 134663905 C C C C C C C C T T T T C C C C C C C C
1 chr1_134665403 0 134665403 T T C C C C T T C C C C C C C C C C T T
1 chr1_134668383 0 134668383 T T C C C C T T T T T T T T T T T T T T
1 chr1_134674921 0 134674921 C C C C C C C C C C C C C C C C G G C C
1 chr1_134680982 0 134680982 T T T T T T T T C C C C T T T T T T T T
1 chr1_134689142 0 134689142 A G G G G G G G G G G G G G G G G G G G
1 chr1_134695329 0 134695329 G G G G G G G G A A A A G G G G G G G G
1 chr1_134695628 0 134695628 C C C C C C C C G G G G C C C C C C C C
1 chr1_134696991 0 134696991 G G G G G G G G G G G G A G G G G G G G
1 chr1_134699691 0 134699691 T T T T T T T T T T T T T T C T T T T T
1 chr1_134700218 0 134700218 C C C C C C C C T T T T C C C C C C C C
1 chr1_134700516 0 134700516 G G G G G G G G C G G G G G G G G G G G
1 chr1_134705315 0 134705315 G G C C C C G G G G G G G G G G G G G G
1 chr1_134711186 0 134711186 G G G G G G G G G G G G G G A A G G G G
1 chr1_134717639 0 134717639 G G G G A G G G G G G G G G G G G G G G
1 chr1_134720059 0 134720059 G G G T G T G G G G G G G G G T G G G G
1 chr1_134729799 0 134729799 A A A A A A A A G G G G A A A A A A A A
1 chr1_134730299 0 134730299 T T T T T T T T T T T T T T C C T T T T
1 chr1_134730807 0 134730807 A A A A A G A A A A A A A A A A A A A A
1 chr1_134741036 0 134741036 C C C C C C C C C C C C C T C C C C C C
1 chr1_134742214 0 134742214 C C C C C C C C C T C C C C C C C C C C
1 chr1_134744386 0 134744386 T T C T T T T T T T T T T T T T T T T T
1 chr1_134748600 0 134748600 A A A A A A A A A A A A A A A T T T A A
1 chr1_134757658 0 134757658 G G G G G G G G G G G G G G G T G G G G
1 chr1_134765372 0 134765372 C C C C C C C C C C C C C C C T C C C C
1 chr1_134792797 0 134792797 T T T T T T T T A A A A T T T T T T T T
1 chr1_134811805 0 134811805 C C C C C G C C C C C C C C C C C C C C
1 chr1_134825653 0 134825653 A A G G G G A A G G G G G G G G A A A A
1 chr1_134828868 0 134828868 C C C C C T C C C C C C C C C C C C C C
1 chr1_134851575 0 134851575 G G G G G G G G G G G G G G A A G G G G
1 chr1_134856460 0 134856460 C C C C C C C C C C C C C C C G C C C C
1 chr1_134863787 0 134863787 G G G G G G G G A G A G G G G G G G G G
1 chr1_134868482 0 134868482 C C T T C C C C C C C C C C C C C C C C
1 chr1_134881205 0 134881205 G G C C C C G G C C C C C C C C C C G G
1 chr1_134903228 0 134903228 T T T T T T T T G T G T T T T T T T T T
1 chr1_134908183 0 134908183 G G A A G G G G G G G G G G G G G G G G
1 chr1_134908523 0 134908523 T T C C C C T T C C C C C C C C C C C C
1 chr1_134910111 0 134910111 T T T T T T T T T T T T T T C T T T T T
1 chr1_134942891 0 134942891 A A A A A G A A G G G G A A A A A A A A
1 chr1_134955225 0 134955225 C C C C C C C C C C C C C C C C T T C C
1 chr1_134960102 0 134960102 G G G G G G G G G G G G C C C C G G G G
1 chr1_134961262 0 134961262 C C C C C C C C C C C C C C C C C T C C
1 chr1_134963517 0 134963517 C C C C C C C C C C C T C C C C C C C C
1 chr1_134970900 0 134970900 T T T T T T T T C C C C T T T T T T T T
1 chr1_134971793 0 134971793 C C C C C C C C T T C C C C C C C C C C
1 chr1_134974259 0 134974259 G G G G G G G G G G A G G G G G G G G G
1 chr1_134978591 0 134978591 A A A A A A A A A A A A A A A A A G A A
1 chr1_134980089 0 134980089 G G G G G G G G G G G G A G G G G G G G
1 chr1_134985382 0 134985382 C C C T C C C C C C C C C C C C C C C C
1 chr1_134988391 0 134988391 T T T T T T T T T T T T T T G T T T T T
1 chr1_134990673 0 134990673 G G G G G G G G G G G G G G G G C G G G
1 chr1_134993737 0 134993737 C C A A A A C C A A A A A A A A A A C C
1 chr1_134993738 0 134993738 G G A G G G G G G G G G G G G G G G G G
1 chr1_134999732 0 134999732 C C C C C C C C C C T T C C C C C C C C
1 chr1_135004407 0 135004407 G G C C C C G G G G G G G G G G G G G G
1 chr1_135017695 0 135017695 G G T T T T G G G G G G G G G G G G G G
1 chr1_135021084 0 135021084 G G G G G G G G G T G G G G G G G G G G
1 chr1_135023239 0 135023239 T T T T T T T T A T T T T T T T T T T T
1 chr1_135027985 0 135027985 G G G G G G G G G G G G A G G G G G G G
1 chr1_135030522 0 135030522 T T C C C C T T T T T T T T T T T T T T
1 chr1_135032378 0 135032378 G G C C C C G G C C C C C C C C C C G G
1 chr1_135048178 0 135048178 G G G G G G G G G G G G G G A G G G G G
1 chr1_135054606 0 135054606 T T C C C C C C C C C C C C C C C C C C
1 chr1_135055114 0 135055114 C C C C C C C C T T T T C C C C C C C C
1 chr1_135063545 0 135063545 G G G G A G G G G G G G G G G G G G G G
1 chr1_135073192 0 135073192 T T T T T T T T A A A A T T T T T T T T
1 chr1_135073622 0 135073622 G G G G G G G G G G G G G G A A G G G G
1 chr1_135078577 0 135078577 C C C C C C C C G G G G C C C C C C C C
1 chr1_135083830 0 135083830 G G G G G G G G G G G G G G A G G G G G
1 chr1_135084241 0 135084241 T T T T T T T T T T T T C C T T T T T T
1 chr1_135096609 0 135096609 G G G G A G G G G G G G G G G G G G G G
1 chr1_135104367 0 135104367 T T T T T T T T C C C C T T T T T T T T
1 chr1_135108103 0 135108103 A A A A A G A A A A A A A A A A A A A A
1 chr1_135109558 0 135109558 A A A A A A A A G G G G A A A A A A A A
1 chr1_135111982 0 135111982 C C C C C C C C C T C T C C C C C C C C
1 chr1_135126487 0 135126487 T T G T T T T T G G G G G T G G T T T T
1 chr1_135135491 0 135135491 G G G G G G G G T T T T G G G G G G G G
1 chr1_135136273 0 135136273 T T T T C T T T T T T T T T T T T T T T
1 chr1_135147949 0 135147949 G G A A A A G G A A A A G G G G G G G G
1 chr1_135154740 0 135154740 G G G G G G G G G G G G G G C G G G G G
1 chr1_135159610 0 135159610 G G A A A A G G G G G G G G G G G G G G
1 chr1_135160742 0 135160742 A A A A A A A A A A A A A A A A A G A A
1 chr1_135163139 0 135163139 T T T T T T T T T T T T T T C T T T T T
1 chr1_135164574 0 135164574 G G G G G G G G G G G G A G G G G G G G
1 chr1_135176688 0 135176688 G G G G G G G G G G G G A G G G G G G G
1 chr1_135178136 0 135178136 G G G G G G G G G G G G C C G G G G G G
1 chr1_135199145 0 135199145 G G G G A G G G G G G G G G G G G G G G
1 chr1_135202318 0 135202318 G G G G G G G G A A A A G G G G G G G G
1 chr1_135213793 0 135213793 G G G G A G G G G G G G G G G G G G G G
1 chr1_135214981 0 135214981 G G A G G G G G G G G G G G G G G G G G
1 chr1_135229158 0 135229158 G G G G G G G G G G G G T T T T G G G G
1 chr1_135242166 0 135242166 T T T T T T T T C C C C T T T T T T T T
1 chr1_135253754 0 135253754 C C C C C C C C C C C C C C T T C C C C
1 chr1_135258576 0 135258576 G G A G A G G G G G G G G G G G G G G G
1 chr1_135261141 0 135261141 A A A G A G A A A A A A G G G G G G A A
1 chr1_135274278 0 135274278 C C C C C C C C C C C T C C C C C C C C
1 chr1_135277803 0 135277803 G G A G A A G G G G G G G G G G G G G G
1 chr1_135284393 0 135284393 G G G G G G G G G G G G A G G G G G G G
1 chr1_135309847 0 135309847 A A A A A A A A G G G G A A A A A A A A
1 chr1_135310037 0 135310037 G G A G A A G G G G G G G G G G G G G G
1 chr1_135315113 0 135315113 A A A A A A A A G G G G A A A A A A A A
1 chr1_135315395 0 135315395 T T C T C T T T T T T T T T T T T T T T
1 chr1_135320534 0 135320534 G G G G G G G G G G G G G G G G C G G G
1 chr1_135332515 0 135332515 A A A A A A A A A A A A T T A A A A A A
1 chr1_135344638 0 135344638 T T T T C T T T T T T T T T T T T T T T
1 chr1_135345811 0 135345811 C C C C C C C C C C C C C T C C C C C C
1 chr1_135346642 0 135346642 C C C C C C C C T T T T C C C C C C C C
1 chr1_135350092 0 135350092 G G G G G G G G A G G G G G G G G G G G
1 chr1_135357934 0 135357934 A A A A A A A A A A A A G G A A A A A A
1 chr1_135364995 0 135364995 C C C C C C T T C C C C C C C C C C C C
1 chr1_135370936 0 135370936 A A A A A A A A A G A A A A A A A A A A
1 chr1_135374112 0 135374112 C C A A C C C C C C C C C C C C C C C C
1 chr1_135376007 0 135376007 A A A A A A A A A A A T A A A A A A A A
1 chr1_135376457 0 135376457 T T T T T T T T T T T T T T T T C T T T
1 chr1_135376722 0 135376722 G G A A A A G G A A A A A A A A A A G G
1 chr1_135382044 0 135382044 G G G G G G G G G G G G C G G G G G G G
1 chr1_135383414 0 135383414 G G G G G G G G G G G G G G A G G G G G
1 chr1_135399258 0 135399258 A A A A A A A A G G G G A A A A A A A A
1 chr1_135403900 0 135403900 T T T T T T T T C C C C T T T T T T T T
1 chr1_135407171 0 135407171 G G G G G G G G G G G G G G A A G G G G
1 chr1_135418398 0 135418398 C C T T C T C C C C C C C C C C C C C C
1 chr1_135431938 0 135431938 A A A A A A A A G G G G A A A A A A A A
1 chr1_135436613 0 135436613 A A A A A G A A A A A A A A A A A A A A
1 chr1_135439084 0 135439084 G G G G G G G G T T T T G G G G G G G G
1 chr1_135457643 0 135457643 T T T T T T T T T T T T C T T T T T T T
1 chr1_135466497 0 135466497 G G G G G G G G A A A A G G G G G G G G
1 chr1_135468335 0 135468335 T T T T G T T T T T T T T T T T T T T T
1 chr1_135473428 0 135473428 T T C C C C T T C C C C C C C C C C T T
1 chr1_135477391 0 135477391 G G G G G G G G G G G G G G G G A A G G
1 chr1_135483437 0 135483437 G G G G G G G G T T T T G G G G G G G G
1 chr1_135487979 0 135487979 G G G G G G G G A A A A G G G G G G G G
1 chr1_135503641 0 135503641 C C C C C C C C T T T T C C C C C C C C
1 chr1_135504951 0 135504951 G G G G G G G G G G A G G G G G G G G G
1 chr1_135505955 0 135505955 C C C C C C C C C C C C C T C C C C C C
1 chr1_135507245 0 135507245 G G A A G G G G G G G G G G G G G G G G
1 chr1_135512452 0 135512452 T T A A A A T T T T T T T T T T T T T T
1 chr1_135519808 0 135519808 A A A A A C A A A A A A A A A A A A A A
1 chr1_135528064 0 135528064 G G G G G G G G A A A A G G G G G G G G
1 chr1_135532777 0 135532777 G G G G C G G G G G G G G G G G G G G G
1 chr1_135538645 0 135538645 C T C C C C C C C C C C C C C C C C T T
1 chr1_135557626 0 135557626 G G G G G G G G G G G G A G G G G G G G
1 chr1_135580640 0 135580640 A A G G G G A A G G G G G G G G G G A A
1 chr1_135584829 0 135584829 G G G G G G G G G G G G G G A A A A G G
1 chr1_135587153 0 135587153 C C C C C C C C C C C C C T C C T T C C
1 chr1_135587225 0 135587225 C G G G G G G G G G G G G G G G G G G G
1 chr1_135603307 0 135603307 G G T T T T G G G G G G G G G G G G G G
1 chr1_135603649 0 135603649 G G G G G G G G A G G G G G G G G G G G
1 chr1_135605722 0 135605722 G G G G G G G G A A A A G G G G G G G G
1 chr1_135614517 0 135614517 C C C C C C C C C C C C C T C C C C C C
1 chr1_135614618 0 135614618 A A A A A A A A A A A A A A G G A A A A
1 chr1_135620046 0 135620046 A G A A A A A A A A A A A A A A A A A A
1 chr1_135620262 0 135620262 C C C C C C C C C C C C T T C C C C C C
1 chr1_135621088 0 135621088 G G G G G G G G G G G G G G A A G G G G
1 chr1_135636314 0 135636314 G G G G G G G G A A A A G G G G G G G G
1 chr1_135641052 0 135641052 C C C C C C C C T T T T C T C C C C C C
1 chr1_135648313 0 135648313 G G G G G G G G T T T T G G G G G G G G
1 chr1_135654919 0 135654919 A A A A A G A A A A A A A A A A A A A A
1 chr1_135658300 0 135658300 C C C C C C C C C C C C C C T T C C C C
1 chr1_135659863 0 135659863 G G G G G G G G G G G G G G A G G G G G
1 chr1_135660122 0 135660122 C T T T T T C C T T T T T T T T T T C C
1 chr1_135663381 0 135663381 G G G G G G G G G G G G G G G T G G G G
1 chr1_135663848 0 135663848 A A A A A A A A A A A A A A A A G G A A
1 chr1_135664504 0 135664504 A A A A A A A A A G A A A A A A A A A A
1 chr1_135667656 0 135667656 G G G G G G G G G G G G A G G G G G G G
1 chr1_135668767 0 135668767 G G G G G G G G A A A A G G G G G G G G
1 chr1_135674432 0 135674432 C C C C C C T T C C C C C C C C C C T T
1 chr1_135680885 0 135680885 C C C C C C G G C C C C C C C C C C G G
1 chr1_135683649 0 135683649 A A A A A A A A A A A A G G A A A A A A
1 chr1_135683889 0 135683889 G G G G G G G G A A A A G G G G G G G G
1 chr1_135686636 0 135686636 G G G G A A G G G G G G G G G G G G G G
1 chr1_135688641 0 135688641 A T A A A A A A A A A A A A A A A A A A
1 chr1_135709832 0 135709832 A A A A A A A A A A A A A A A G A A A A
1 chr1_135714767 0 135714767 C C C C C C C C T T T T C C C C C C C C
1 chr1_135716053 0 135716053 T T T T T T T T C T C T T T T T T T T T
1 chr1_135721667 0 135721667 G G G G A A G G G G G G G G G G G G G G
1 chr1_135723303 0 135723303 C C A A A A C C A A A A A A A A A A C C
1 chr1_135727704 0 135727704 A A A A A A A A G G G G A A A A A A A A
1 chr1_135730732 0 135730732 C C C C C C C C T T T T C C C C C C C C
1 chr1_135734704 0 135734704 C C C C C C C C C T C T C C C C C C C C
1 chr1_135736298 0 135736298 C C C C C C C C C C C C C T C C C C C C
1 chr1_135736722 0 135736722 G G G G T T G G G G G G G G G G G G G G
1 chr1_135737869 0 135737869 G G A A G G G G G G G G G G G G G G G G
1 chr1_135738748 0 135738748 T T T T T T T T C C C C T T T T T T T T
1 chr1_135758139 0 135758139 A A A A A A A A G G G G A A A A A A A A
1 chr1_135759289 0 135759289 C C C C C C C C C C C C C C C C T T C C
1 chr1_135762286 0 135762286 A A A A A A A A A G G G A A A A A A A A
1 chr1_135772316 0 135772316 C C C C C C C C C C C C C C C T C C C C
1 chr1_135772377 0 135772377 C C T T C C C C C C C C C C C C C C C C
1 chr1_135772600 0 135772600 T T T T T T T T T T C C T T T T T T T T
1 chr1_135775689 0 135775689 A A A A A A A A A A A A A A A G A A A A
1 chr1_135775815 0 135775815 G G A A G G G G G G G G G G G G G G G G
1 chr1_135779267 0 135779267 C C C C C C C C C C C C C C C C T T C C
1 chr1_135780577 0 135780577 C C C C C C C C C C C C C T C C C C C C
1 chr1_135787437 0 135787437 A A A A A A A A A A A A A A A G A A A A
1 chr1_135790681 0 135790681 C C C C C C C C C C C C C C C C T T C C
1 chr1_135792237 0 135792237 A A A A A A A A A A A A A A A C A A A A
1 chr1_135792642 0 135792642 G G G G G G G G G G G G C G G G G G G G
1 chr1_135794540 0 135794540 C T C C C C C C C C C C C C C C C C C C
1 chr1_135804337 0 135804337 G G G G G G G G G G A G G G G G G G G G
1 chr1_135804792 0 135804792 A G A A A A G G A A A A A A A A A A G G
1 chr1_135807114 0 135807114 A A A C A A A A A A A A A A A A A A A A
1 chr1_135807816 0 135807816 G G G G G G G G A G G G G G G G G G G G
1 chr1_135809526 0 135809526 C C C C C C C C C C C C A A C C C C C C
1 chr1_135811616 0 135811616 G G G G G G G G G G G G G G A G G G G G
1 chr1_135820674 0 135820674 G T G G G G G G G G G G G G G G G G G G
1 chr1_135822797 0 135822797 C T C C C C T T C C C C C C C C C C T T
1 chr1_135824680 0 135824680 A G G G G G A A G G G G G G G G G G G G
1 chr1_135825285 0 135825285 C C C C C C C C C C C C C C C C T T C C
1 chr1_135834817 0 135834817 T T T T T T T T G T G T T T T T T T T T
1 chr1_135840131 0 135840131 A A A A A T A A A A A A A A A A A A A A
1 chr1_135853354 0 135853354 T T T T T T T T C C C C T T T T T T T T
1 chr1_135855819 0 135855819 G G T T G T G G G G G G G G G G G G G G
1 chr1_135864688 0 135864688 T T C C C T T T T T T T T T T T T T T T
1 chr1_135873087 0 135873087 T T T T T T T T C C C C T T T T T T T T
1 chr1_135875607 0 135875607 A A A A A A A A A A A A A G A A A A A A
1 chr1_135883121 0 135883121 G G G G G G G G G G A G G G G G G G G G
1 chr1_135883815 0 135883815 A A A A A A A A G G G G A A A A A A A A
1 chr1_135891522 0 135891522 A A A A A A A A A A A A A A G G A A A A
1 chr1_135898705 0 135898705 C C C C C C C C C C C C C C C C T T C C
1 chr1_135899061 0 135899061 A A A A A A A A A A A A G G A A A A A A
1 chr1_135903784 0 135903784 T T T T T T T T T T T T C C T T T T T T
1 chr1_135924007 0 135924007 A A G G G G A A G G G G G G G G G G G G
1 chr1_135929986 0 135929986 G G G G G G A A G G G G G G G G G G G G
1 chr1_135932039 0 135932039 A A A A A A A A A A A A A A A A A G A A
1 chr1_135947131 0 135947131 G G G G G G G G A G G G G G G G G G G G
1 chr1_135951035 0 135951035 A A A A A A A A A A A A A A A A G G A A
1 chr1_135956624 0 135956624 G G G G G G G G T T T T G G G G G G G G
1 chr1_135957472 0 135957472 C C T T C C C C C C C C C C C C C C C C
1 chr1_135966607 0 135966607 C C C C C C C C C C C C C C C C T T C C
1 chr1_135967366 0 135967366 C C C C C C C C C C C C A C C C C C C C
1 chr1_135979797 0 135979797 G G G G G G G G G G G G A A G G G G G G
1 chr1_135984678 0 135984678 G G G G G G G G G G C C G G G G G G G G
1 chr1_135984822 0 135984822 A G A A A A A A A A A A A A A A A A A A
1 chr1_135989526 0 135989526 C C C C C C C C C C G G C C C C C C C C
1 chr1_135996576 0 135996576 C C C C C T C C C C C C C C C C C C C C
1 chr1_136003945 0 136003945 C C T T C C C C C C C C C C C C C C C C
1 chr1_136004876 0 136004876 C C C C C C C C C C C C C C A C C C C C
1 chr1_136005669 0 136005669 A A G G A A A A A A A A A A A A A A A A
1 chr1_136020048 0 136020048 A A A A A A A A G G G G A A A A A A A A
1 chr1_136021330 0 136021330 G G G G G G G G A A A A G G G G G G G G
1 chr1_136022497 0 136022497 A A A A A A A A A C A A A A A A A A A A
1 chr1_136028279 0 136028279 C C C C C C C C C C C C C C C C C T C C
1 chr1_136030131 0 136030131 C C C C C C C C C C C C C C A C C C C C
1 chr1_136035813 0 136035813 C C C C C C C C C C C C G G C C C C C C
1 chr1_136037092 0 136037092 G G G G G G G G C C C C G G G G G G G G
1 chr1_136043534 0 136043534 T T T T T T T T G G G G T T T T T T T T
1 chr1_136049060 0 136049060 C C C C C C C C C C C C C G C C C C C C
1 chr1_136053357 0 136053357 T T T T T T T T T T T T T T C C T T T T
1 chr1_136055920 0 136055920 C C C C C C C C C C C C C C C C A A C C
1 chr1_136056819 0 136056819 C C C C C C C C C C C C C C C T C C C C
1 chr1_136070525 0 136070525 T T T T T T T T T T T T T T C T T T T T
1 chr1_136072425 0 136072425 A A A A A C A A A A A A A A A A A A A A
1 chr1_136083444 0 136083444 A A A A A A A A G G G G A A A A A A A A
1 chr1_136087191 0 136087191 T T G G G T T T T T T T T T T T T T T T
1 chr1_136089605 0 136089605 A A C C C C A A C C C C C C C C C C A A
1 chr1_136090575 0 136090575 A A A C A C A A A A A A A A A A A A A A
1 chr1_136102356 0 136102356 A A A A A A A A G G G G A A A A A A A A
1 chr1_136103024 0 136103024 A A A A A A A A A A A A A G A A A A A A
1 chr1_136105060 0 136105060 C C C C C C C C C C C C C C C C G G C C
1 chr1_136107170 0 136107170 A A A A A A A A A A A A A A A A G G A A
1 chr1_136122029 0 136122029 T T T T T T T T T T T T C T T T T T T T
1 chr1_136131726 0 136131726 T T T T T T T T G T T T T T T T T T T T
1 chr1_136139426 0 136139426 G G G G G G G G G G G G G G A G G G G G
1 chr1_136139790 0 136139790 G G G G G G G G G G G G G G G G A A G G
1 chr1_136140517 0 136140517 C C C G C C C C C C C C C C C C C C C C
1 chr1_136140649 0 136140649 C C T T C T C C C C C C C C C C C C C C
1 chr1_136148101 0 136148101 C C C C C C C C C C C C C C C C T T C C
1 chr1_136148227 0 136148227 G G G G G G G G A A A A G G G G G G G G
1 chr1_136157545 0 136157545 A A A A A A A A G G G G A A A A A A A A
1 chr1_136166744 0 136166744 T T C C C C C C C C C C C C C C C C T T
1 chr1_136174770 0 136174770 A A A G A A A A A A A A A A A A A A A A
1 chr1_136196131 0 136196131 A A A A A A A A A A A A T T A A A A A A
1 chr1_136201214 0 136201214 A A A A A A A A C C C C A A A A A A A A
1 chr1_136211667 0 136211667 G T G G G G T T G G G G G G G G G G T T
1 chr1_136226836 0 136226836 C C C C C C C C C C C C T T C C C C C C
1 chr1_136229494 0 136229494 A A A A A A A A A A A A A A A G A A A A
1 chr1_136229752 0 136229752 C C C C C C C C C C C C C C C T C C C C
1 chr1_136233646 0 136233646 C C C C G G C C C C C C C C C C C C C C
1 chr1_136240522 0 136240522 T T T T T T T T T T T T C T T T T T T T
1 chr1_136246915 0 136246915 A A A A A A A A G G G G A A A A A A A A
1 chr1_136247020 0 136247020 C C C C C C C C C C C C C C C C T T C C
1 chr1_136259640 0 136259640 A A A A A T A A A A A A A A A A A A A A
1 chr1_136263136 0 136263136 G G G G G G G G G G A G G G G G G G G G
1 chr1_136277076 0 136277076 C C C C C C C C C C C C C C C C T T C C
1 chr1_136288143 0 136288143 A A A A A A A A A A A A A A A G A A A A
1 chr1_136292077 0 136292077 C C A C C C C C C C C C C C C C C C C C
1 chr1_136300718 0 136300718 T T T T T T T T C C C C T T T T T T T T
1 chr1_136303644 0 136303644 A A A A A A A A A A A A A A A A G G A A
1 chr1_136307649 0 136307649 G G G G G G G G G G G T G G G G G G G G
1 chr1_136312877 0 136312877 G G G G G G G G A A A A G G G G G G G G
1 chr1_136313144 0 136313144 T T T T T T T T T T A T T T T T T T T T
1 chr1_136313609 0 136313609 A A A A A A A A A A A A A A A A G G A A
1 chr1_136314452 0 136314452 G G A G G G G G G G G G G G G G G G G G
1 chr1_136320954 0 136320954 T T T T T T T T G G G G T T T T T T T T
1 chr1_136321144 0 136321144 T T T T T T T T C C C C T T T T T T T T
1 chr1_136321483 0 136321483 C C C C C C C C C G C G C C C C C C C C
1 chr1_136323669 0 136323669 T T T T T T T T T T T T T T T T A A T T
1 chr1_136324979 0 136324979 C C A C C C C C C C C C C C C C C C C C
1 chr1_136325591 0 136325591 A A G G G G A A G G G G G G G G G G A A
1 chr1_136326777 0 136326777 A A A T A A A A A A A A A A A A A A A A
1 chr1_136327560 0 136327560 G G A G G G G G G G G G G G G G G G G G
1 chr1_136334464 0 136334464 C C C C A A C C C C C C C C C C C C C C
1 chr1_136353216 0 136353216 G G G G G G G G G G G G G T G G G G G G
1 chr1_136353545 0 136353545 T T T T T T T T T T T T C C T T T T T T
1 chr1_136371489 0 136371489 G G A G G G G G G G G G G G G G G G G G
1 chr1_136375242 0 136375242 A A A A A A A A A A A G A A A A A A A A
1 chr1_136381710 0 136381710 T T T T T T T T T T T T T T A T T T T T
1 chr1_136384385 0 136384385 G G A G G G G G G G G G G G G G G G G G
1 chr1_136384893 0 136384893 A A A A A A A A A A A A A A C C A A A A
1 chr1_136384955 0 136384955 T T T T T T T T C T T T T T T T T T T T
1 chr1_136387605 0 136387605 G G G G G G T T G G G G G G G G G G G G
1 chr1_136403403 0 136403403 A A A A A A A A A A A A A A A G A A A A
1 chr1_136405679 0 136405679 C C C C C C C C C C C C C T C C C C C C
1 chr1_136412493 0 136412493 G G G G G G G G A A A A G G G G G G G G
1 chr1_136412549 0 136412549 C T C C C C C C C C C C C C C C C C C C
1 chr1_136416095 0 136416095 C C T T C C C C C C C C C C C C C C C C
1 chr1_136425573 0 136425573 G G G G G G G G G G A G G G G G G G G G
1 chr1_136433999 0 136433999 C C C C C C C C C C C C C C T T C C C C
1 chr1_136434468 0 136434468 C C C T T T C C C C C C C C C C C C C C
1 chr1_136436611 0 136436611 A A A C A A A A A A A A C C C C C C A A
1 chr1_136439657 0 136439657 T T G G G G T T T T T T G G G G G G T T
1 chr1_136449073 0 136449073 G G G G G G G G C G G G G G G G G G G G
1 chr1_136453395 0 136453395 A A A A A A A A A A A G A A A A A A A A
1 chr1_136453887 0 136453887 G G G G G G G G G G G G G G C C G G G G
1 chr1_136454004 0 136454004 A A A A A A A A A A A A A A A A T T A A
1 chr1_136456517 0 136456517 T T T T T T T T G G G T T T T T T T T T
1 chr1_136458016 0 136458016 C C C C C C C C C C C C C C C T C C C C
1 chr1_136470224 0 136470224 C C C C C C C C C C C C T T C C C C C C
1 chr1_136477170 0 136477170 A A A A A A A A A A A A A G A A G G A A
1 chr1_136478271 0 136478271 G G G G G G G G A A A A G G G G G G G G
1 chr1_136478662 0 136478662 G G G T G G G G G G G G G G G G G G G G
1 chr1_136495055 0 136495055 C C C C C C C C A A A C C C C C C C C C
1 chr1_136507929 0 136507929 C C C T C C C C C C C C C C C C C C C C
1 chr1_136512624 0 136512624 A A A A A A A A G G G G A A A A A A A A
1 chr1_136516810 0 136516810 G G G G G G G G A A A A G G G G G G G G
1 chr1_136526505 0 136526505 T T T T T T T T T T T T T T T T A A T T
1 chr1_136527659 0 136527659 T T T T T T T T T T T T A T T T T T T T
1 chr1_136530336 0 136530336 T T T T T T T T T T T T T T G T T T T T
1 chr1_136538548 0 136538548 G G A G G G G G G G G G G G G G G G G G
1 chr1_136541069 0 136541069 C C C C C C C C A A A A C C C C C C C C
1 chr1_136545963 0 136545963 A A A A A A A A A A A G A A A A A A A A
1 chr1_136547009 0 136547009 C T T T T T T T T T T T T T T T T T T T
1 chr1_136547818 0 136547818 T T T T T T T T T T T T T T T T C C T T
1 chr1_136548293 0 136548293 A A A A A A A A A A A A G G G G G G A A
1 chr1_136561047 0 136561047 G G C C C C G G C C C C C C C C C C G G
1 chr1_136570940 0 136570940 G G G G G G G G G G G G G G A A G G G G
1 chr1_136571843 0 136571843 G G G G G G G G G G G G G G G G A G G G
1 chr1_136579215 0 136579215 C C C C C C C C C C C C C C C T C C C C
1 chr1_136583891 0 136583891 G G A A G G G G G G G G A A A A A A A A
1 chr1_136584666 0 136584666 A A A A A A A A G G G G A A A A A A A A
1 chr1_136586406 0 136586406 G G T T G G G G G G G G G G G G G G G G
1 chr1_136587528 0 136587528 G G G G G G G G A A A A G G G G G G G G
1 chr1_136588552 0 136588552 C C C C C T C C C C C C C C C C C C C C
1 chr1_136589949 0 136589949 A A A A A T A A A A A A A A A A A A A A
1 chr1_136592751 0 136592751 G G G G G G G G G G G G G G G T G G G G
1 chr1_136597147 0 136597147 T T T T T T T T T T C T T T T T T T T T
1 chr1_136610084 0 136610084 C C C C C C C C A A A A C C C C C C C C
1 chr1_136615143 0 136615143 C C C C C C C C C C C C C C C C C T C C
1 chr1_136629535 0 136629535 T T T T T T T T T T T T T T C T T T T T
1 chr1_136638071 0 136638071 A A A A A A A A G G G G A A A A A A A A
1 chr1_136647788 0 136647788 C C C T C C C C C C C C T T T T C C C C
1 chr1_136671096 0 136671096 G G G G G G G G G G G G A A A A G G G G
1 chr1_136672499 0 136672499 T T T T T T T T C C C C T T T T T T T T
1 chr1_136691721 0 136691721 G G G G G G G G G T G G G G G G G G G G
1 chr1_136702001 0 136702001 G G G G G G G G G G G G G G C G G G G G
1 chr1_136707741 0 136707741 G G A G G G G G G G G G G G G G G G G G
1 chr1_136711637 0 136711637 T T C T C C T T T T T T T T T T T T T T
1 chr1_136714916 0 136714916 A A A A A A A A A A A A A G A A A A A A
1 chr1_136717731 0 136717731 T T T T T T T T T T G T T T T T T T T T
1 chr1_136718495 0 136718495 G G G G G G G G G G G G A G A A G G G G
1 chr1_136722535 0 136722535 C C C C C C C C C C C C C C C C A C C C
1 chr1_136723352 0 136723352 C C C C C C C C C C C C C C C T C C C C
1 chr1_136723891 0 136723891 A A A A G G A A A A A A A A A A A A A A
1 chr1_136724348 0 136724348 C C C T C C C C C C C C C C C C C C C C
1 chr1_136724493 0 136724493 C C C C C C C C A A A A C C C C C C C C
1 chr1_136727669 0 136727669 G G G G G G G G G G G G G G A G G G G G
1 chr1_136729057 0 136729057 T T G T T T T T T T T T T T T T T T T T
1 chr1_136731199 0 136731199 A A A A A A A A A A A G A A A A A A A A
1 chr1_136737094 0 136737094 T T T T T T T T C C C C T T T T T T T T
1 chr1_136747490 0 136747490 G G G G A G G G G G G G G G G G G G G G
1 chr1_136749537 0 136749537 C C C C C C C C A C C C C C C C C C C C
1 chr1_136756324 0 136756324 T T C T T T T T T T T T T T T T T T T T
1 chr1_136757383 0 136757383 C C C C C C G G C C C C C C C C C C C C
1 chr1_136757748 0 136757748 G G G G G G G G A A A A G G G G G G G G
1 chr1_136765700 0 136765700 G G A A A A G G A A A A A A A A A A A A
1 chr1_136772029 0 136772029 A A A A A A A A A A A A G G A A A A A A
1 chr1_136786106 0 136786106 G G G G G G G G G G G G G G G G A G G G
1 chr1_136787354 0 136787354 T T C C C C T T C C C C C C C C C C T T
1 chr1_136794554 0 136794554 T T C C C C T T C C C C C C C C C C T T
1 chr1_136795258 0 136795258 A A A A A A A A A A A A A A A A A G A A
1 chr1_136798226 0 136798226 G G G G G G G G C G G G G G G G G G G G
1 chr1_136807095 0 136807095 A A A A A A A A A A A G A A A A A A A A
1 chr1_136807984 0 136807984 A A A A A A A A A A A A A A A A A T A A
1 chr1_136808607 0 136808607 T T T T T T T T T T T T T T G G T T T T
1 chr1_136810250 0 136810250 G G G G G G G G G G G G A G G G G G G G
1 chr1_136813921 0 136813921 T T T T T T T T C C C C T T T T T T T T
1 chr1_136817346 0 136817346 C C C C C C C C T T T T C C C C C C C C
1 chr1_136821078 0 136821078 C C C C C C C C C C C C C G C C C C C C
1 chr1_136823354 0 136823354 C C C C C C C C A A A A C C C C C C C C
1 chr1_136835542 0 136835542 A A A A A A A A C C C C A A A A A A A A
1 chr1_136836974 0 136836974 T T T T T T T T T T T T T T G G T T T T
1 chr1_136843754 0 136843754 C C C C T T C C C C C C C C C C C C C C
1 chr1_136849391 0 136849391 A A A A A A A A A T A A A A A A A A A A
1 chr1_136859076 0 136859076 C C C C C C C C C C C C C C C T C C C C
1 chr1_136862987 0 136862987 C C C C C C C C C T C C C C C C C C C C
1 chr1_136868350 0 136868350 G G G G G G G G G G G G A G G G G G G G
1 chr1_136880840 0 136880840 A A A A A A A A G G G G A A A A A A A A
1 chr1_136884544 0 136884544 T T T T T T T T C C C C C C T T T T T T
1 chr1_136890475 0 136890475 T T T T T T T T C C C C T T T T T T T T
1 chr1_136890736 0 136890736 A A A A A A A A A A A A C C A A A A A A
1 chr1_136893604 0 136893604 C C C C C C C C C C C C C C C C C T C C
1 chr1_136903160 0 136903160 G G G G G G G G A A A A G G G G G G G G
1 chr1_136907852 0 136907852 C C C C C C C C C C C C C C C C T T C C
1 chr1_136920435 0 136920435 C C C C C C C C C C C C C T C C C C C C
1 chr1_136921775 0 136921775 C C A A C C C C C C C C C C C C C C C C
1 chr1_136926073 0 136926073 G G A A G G G G G G G G G G G G G G G G
1 chr1_136928489 0 136928489 C C C C C C C C C T C T C C C C C C C C
1 chr1_136935394 0 136935394 T T G G T T T T T T T T T T T T T T T T
1 chr1_136940549 0 136940549 C C C C C C C C C C C T C C C C C C C C
1 chr1_136942105 0 136942105 C C C C C C C C C C C C C C C C T T C C
1 chr1_136945385 0 136945385 C C C C C C C C C C C C C T C C C C C C
1 chr1_136945426 0 136945426 C C T T T T C C T T T T T T T T T T C C
1 chr1_136948275 0 136948275 G G G G G G G G A A A A G G G G G G G G
1 chr1_136952845 0 136952845 C C C C C C C C T T T T C C C C C C C C
1 chr1_136960397 0 136960397 T T T T T T T T T T C T T T T T T T T T
1 chr1_136972224 0 136972224 T T T T T T T T T T T T T T T T G G T T
1 chr1_136978424 0 136978424 A A A A A A A A A A A A A G A A A A A A
1 chr1_136979367 0 136979367 A A A A A A A A A A A A A A G G A A A A
1 chr1_136979876 0 136979876 A A A A A G A A A A A A A A A A A A A A
1 chr1_136986594 0 136986594 A A A A A A A A A T T T A A A A A A A A
1 chr1_136999244 0 136999244 T T A T T T T T A A A A A A A A A A T T
1 chr1_136999281 0 136999281 T T G T T T T T G G G G G G G G G G T T
1 chr1_137000782 0 137000782 G G A G G G G G G G G G G G G G G G G G
1 chr1_137000830 0 137000830 G G A G G G G G G G G G G G G G G G G G
1 chr1_137014992 0 137014992 G G G G G G G G A G G G G G G G G G G G
1 chr1_137019419 0 137019419 A A A A A A A A G G G G A A A A A A A A
1 chr1_137021457 0 137021457 A A A G A A A A A A A A A A A A A A A A
1 chr1_137023146 0 137023146 G G G G G G G G G G G G G G G G A G G G
1 chr1_137026076 0 137026076 T T A T T T T T T T T T T T T T T T T T
1 chr1_137027930 0 137027930 C C C C C C C C C T C T C C C C C C C C
1 chr1_137032098 0 137032098 G G G G G G G G G G G G G G T T G G G G
1 chr1_137043480 0 137043480 G G G G A G G G G G G G G G G G G G G G
1 chr1_137045774 0 137045774 C C C C A C C C C C C C C C C C C C C C
1 chr1_137047044 0 137047044 A A A A A A A A A A A A A G A A A A A A
1 chr1_137048550 0 137048550 C C C C C C C C G G G G C C C C C C C C
1 chr1_137054575 0 137054575 C C C T C C C C C C C C C C C C C C C C
1 chr1_137062154 0 137062154 G G G G G G G G G G G G G G G G C G G G
1 chr1_137070069 0 137070069 G G G G G G G G G G G G G G A A G G G G
1 chr1_137090336 0 137090336 G G G G G G G G G G A G G G G G G G G G
1 chr1_137094245 0 137094245 C C C C C C C C A A A A C C C C C C C C
1 chr1_137114818 0 137114818 T T T T T T T T C C C C T T T T T T T T
1 chr1_137115214 0 137115214 T T T T T T T T C C C C T T T T T T T T
1 chr1_137123664 0 137123664 G G G G G G G G G G G G G G A A G G G G
1 chr1_137130233 0 137130233 G G G G G G G G A A A A A G G G G G G G
1 chr1_137130942 0 137130942 T T T T T T T T T T T T C T T T T T T T
1 chr1_137134298 0 137134298 A A A A A A A A C C C C A A A A A A A A
1 chr1_137134563 0 137134563 C C A A A A C C C C C C C C C C C C C C
1 chr1_137174530 0 137174530 A A A A A A A A G G G G A A A A A A A A
1 chr1_137178142 0 137178142 G G A A A A G G A A A A A A A A A A G G
1 chr1_137179158 0 137179158 G G A A A A G G A A A A A A A A A A G G
1 chr1_137191318 0 137191318 G G G G G G G G A A A A G G G G G G G G
1 chr1_137198169 0 137198169 A A A A A A A A A A A A A T A A A A A A
1 chr1_137215443 0 137215443 T T T T T T T T T T T T A A T T T T T T
1 chr1_137219098 0 137219098 A A A A A A A A A A A A A A C C A A A A
1 chr1_137224770 0 137224770 A A A A A A A A A A A A A A G G A A A A
1 chr1_137229952 0 137229952 T T T T T T T T T T T T C C T T T T T T
1 chr1_137231598 0 137231598 A A A A A A A A A C A A A A A A A A A A
1 chr1_137233653 0 137233653 G G G G G G G G G G G G G G G G A A G G
1 chr1_137238500 0 137238500 G G A A A A G G A A A A A A A A A A G G
1 chr1_137240291 0 137240291 T T C C T T T T T T T T T T T T T T T T
1 chr1_137242655 0 137242655 C C C C C C C C T T T T C C C C C C C C
1 chr1_137247009 0 137247009 C C C C C C C C T T T T C C C C C C C C
1 chr1_137255889 0 137255889 G G A A A A G G A A A A G G A A A A G G
1 chr1_137257523 0 137257523 C C T T T T C C T T T T T T T T T T C C
1 chr1_137259649 0 137259649 T T T T T T T T T T T T C T T T T T T T
1 chr1_137262331 0 137262331 A A A A A A A A A A A A A A A A A G A A
1 chr1_137263817 0 137263817 A A G G G G A A G G G G G G G G G G A A
1 chr1_137264162 0 137264162 G G G G G G G G G G A G G G G G G G G G
1 chr1_137266441 0 137266441 A A G G G G A A G G G G G G G G G G A A
1 chr1_137268926 0 137268926 C C A A A A C C A A A A A A A A A A C C
1 chr1_137269230 0 137269230 G G G G G G G G A A A A G G G G G G G G
1 chr1_137271340 0 137271340 C C C C C C C C C C A C C C C C C C C C
1 chr1_137289638 0 137289638 T T T T C T T T T T T T T T T T T T T T
1 chr1_137290061 0 137290061 C C C C C C T T C C C C C C C C C C C C
1 chr1_137292025 0 137292025 T T T T T T C C T T T T T T T T T T T T
1 chr1_137293784 0 137293784 A A A A A A A A A A A A A G A A A A A A
1 chr1_137297050 0 137297050 G G G G G G G G G G G G A G G G G G G G
1 chr1_137305488 0 137305488 A A A A A A A A A G A A A A A A A A A A
1 chr1_137306553 0 137306553 C C C C C C C C A A A A C C C C C C C C
1 chr1_137313442 0 137313442 A A A A A A A A A G G G A A A A A A A A
1 chr1_137315822 0 137315822 G G G G G G G G A A A A G G G G G G G G
1 chr1_137317117 0 137317117 C C C C C C C C T T T T C C C C C C C C
1 chr1_137322567 0 137322567 A A A A A A A A A A A A A G A A A A A A
1 chr1_137329351 0 137329351 T T T T T T T T A A A A T T T T T T T T
1 chr1_137331815 0 137331815 A A A A A A A A A C A A A A A A A A A A
1 chr1_137342107 0 137342107 T T C C C C T T C C C C C C C C C C T T
1 chr1_137344746 0 137344746 C C C C C T C C C C C C C C C C T T C C
1 chr1_137345491 0 137345491 G G G G G G G G A A A A G G G G G G G G
1 chr1_137346111 0 137346111 T T T T T T T T T T T T A T T T T T T T
1 chr1_137346996 0 137346996 C C C C C C C C T T T T C C C C C C C C
1 chr1_137348857 0 137348857 A A A A A T A A A A A A A A A A A A A A
1 chr1_137354543 0 137354543 C C C C C C C C C C C G C C C C C C C C
1 chr1_137356786 0 137356786 A A A A A A A A G G G G A A A A A A A A
1 chr1_137360418 0 137360418 A A A A A A A A A G A A A A A A A A A A
1 chr1_137366130 0 137366130 C C C C C C C C C C C C C C C C C T C C
1 chr1_137373268 0 137373268 A A A A A A A A A G A A A A A A A A A A
1 chr1_137385169 0 137385169 C C C C C C C C C C C T C C C C C C C C
1 chr1_137385334 0 137385334 C C C C C C C C A A A A C C C C C C C C
1 chr1_137386750 0 137386750 T T T T T T T T T T T T A T T T T T T T
1 chr1_137388375 0 137388375 A A A A A A A A A G A A A A A A A A A A
1 chr1_137388472 0 137388472 A A A A A A A A C C C C A A A A A A A A
1 chr1_137391228 0 137391228 G G G G G G G G A A A A G G G G G G G G
1 chr1_137402232 0 137402232 A A A A A A A A A A A G A A A A A A A A
1 chr1_137410041 0 137410041 T T T T T T T T C C C C T T T T T T T T
1 chr1_137410443 0 137410443 C C C C C C C C C C C C C C G G C C C C
1 chr1_137422976 0 137422976 A A A A A A A A G G G G A A A A A A A A
1 chr1_137426162 0 137426162 G G G G G G G G A A A A G G G G G G G G
1 chr1_137426493 0 137426493 T T T T T T T T C C C C T T T T T T T T
1 chr1_137432295 0 137432295 T T T T T T T T C C C C T T T T T T T T
1 chr1_137435343 0 137435343 G G G G G G G G C C C C G G G G G G G G
1 chr1_137438296 0 137438296 G G G G G G G G A A A A G G G G G G G G
1 chr1_137439572 0 137439572 T T T T G T T T T T T T T T T T T T T T
1 chr1_137441766 0 137441766 A A A A A A A A G G G G A A A A A A A A
1 chr1_137443003 0 137443003 T T T T T T T T T T T T T T T T C C T T
1 chr1_137447219 0 137447219 G G G G A G G G G G G G G G G G G G G G
1 chr1_137453185 0 137453185 G G G G G G G G A A A A G G G G G G G G
1 chr1_137455681 0 137455681 A A A A A A A A G G G G A A A A A A A A
1 chr1_137461010 0 137461010 G G G G G G G G C C C C G G G G G G G G
1 chr1_137462651 0 137462651 A A A A A G A A A A A A A A A A A A A A
1 chr1_137464538 0 137464538 T T T T T T T T T T T T C C T T T T T T
1 chr1_137469710 0 137469710 T T T T T T T T T T C T T T T T T T T T
1 chr1_137493779 0 137493779 A A A A A A A A G G G G A A A A A A A A
1 chr1_137495606 0 137495606 T T T T T T T T T T T T C C T T T T T T
1 chr1_137496516 0 137496516 T T T T T T T T T T T T T T T T C T T T
1 chr1_137509846 0 137509846 G G G G G G G G A A A G G G G G G G G G
1 chr1_137511858 0 137511858 A A A A A A A A A G A A A A A A A A A A
1 chr1_137513655 0 137513655 G G G G G G G G G G A G G G G G G G G G
1 chr1_137518601 0 137518601 G G G G G G G G A A A A G G G G G G G G
1 chr1_137520150 0 137520150 C C C C C C C C C C C C C C C T C C C C
1 chr1_137529881 0 137529881 A A A A A A A A A G A A A A A A A A A A
1 chr1_137531849 0 137531849 C C C C C C C C C C C C T T C C C C C C
1 chr1_137540817 0 137540817 A A G G A A A A A A A A G G G G G G A A
1 chr1_137542377 0 137542377 C C T T C C C C C C C C C C C C C C C C
1 chr1_137545861 0 137545861 C C C C A C C C C C C C C C C C C C C C
1 chr1_137556350 0 137556350 C C C C C T C C C C C C C C C C C C C C
1 chr1_137556998 0 137556998 A A A A A C A A A A A A A A A A A A A A
1 chr1_137557416 0 137557416 G G G G G G G G A A A A A G G G G G G G
1 chr1_137563076 0 137563076 T T T T T T T T T T T T T T C T T T T T
1 chr1_137569307 0 137569307 T T T T T T T T T T T T T T C C T T T T
1 chr1_137572089 0 137572089 T T C C C C T T T T T T T T T T T T T T
1 chr1_137583798 0 137583798 T T C T T T T T T T T T T T T T T T T T
1 chr1_137588707 0 137588707 T T G G G G T T G G G G G G G G G G T T
1 chr1_137589678 0 137589678 C C C C C C C C T T T T C C C C C C C C
1 chr1_137591875 0 137591875 T T T T T T T T T T T T T T T T C C T T
1 chr1_137592561 0 137592561 G G G G G G G G C G G G G G G G G G G G
1 chr1_137596342 0 137596342 T T T T T T T T C T T T C T T T T T T T
1 chr1_137599770 0 137599770 A A G G G G A A A A A A A A A A A A A A
1 chr1_137600411 0 137600411 C C C C A C C C C C C C C C C C C C C C
1 chr1_137610077 0 137610077 A A T T T T A A T T T T T T T T T T A A
1 chr1_137610721 0 137610721 C C C C C C C C C C C C C C C C C G C C
1 chr1_137612102 0 137612102 G G G G G G G G G G G G G G G G G T G G
1 chr1_137612844 0 137612844 G G G G G G G G G G G G G T G G G G G G
1 chr1_137613237 0 137613237 T T T T T T T T C C C C T T T T T T T T
1 chr1_137615530 0 137615530 A A A A A A A A G G G G A A A A A A A A
1 chr1_137621723 0 137621723 G G T T T T G G T T T T T T T T T T G G
1 chr1_137624769 0 137624769 G G G G G G G G A A A A G G G G G G G G
1 chr1_137628271 0 137628271 T T T T T T T T T T T T A T T T T T T T
1 chr1_137630097 0 137630097 C C C C C C C C T T T T C C T T C C C C
1 chr1_137632237 0 137632237 G G A A G G G G G G G G G G G G G G G G
1 chr1_137637198 0 137637198 G G G G G G G G G G G G G G G G G T G G
1 chr1_137639104 0 137639104 G G G G G G G G T T T T G G G G G G G G
1 chr1_137643864 0 137643864 G G G G G G G G A G G G G G G G G G G G
1 chr1_137646827 0 137646827 T T T T T T T T T T T T T T T T C C T T
1 chr1_137651095 0 137651095 G G G G G G G G G G G G G G A A G G G G
1 chr1_137652221 0 137652221 T T T T T T T T A T T T T T T T T T T T
1 chr1_137654187 0 137654187 G G G G G G G G C C C C G G G G G G G G
1 chr1_137662580 0 137662580 A A A A A A A A G G G G A A A A A A A A
1 chr1_137667411 0 137667411 A A G G G G A A G G G G G G G G G G A A
1 chr1_137669847 0 137669847 A A A A A A A A G G G G A A A A A A A A
1 chr1_137670064 0 137670064 A A A A A A A A A T A A A A A A A A A A
1 chr1_137670421 0 137670421 G G G G G G G G G G G G G T G G G G G G
1 chr1_137672450 0 137672450 G G G G C G G G G G G G G G G G G G G G
1 chr1_137677735 0 137677735 A A A A A A A A G G G G A A A A A A A A
1 chr1_137677748 0 137677748 A A A A A A A A G G G G A A A A A A A A
1 chr1_137678080 0 137678080 G G A A A A G G G G G G G G G G G G G G
1 chr1_137682916 0 137682916 A A A A A A A A A A A A A A A A A G A A
1 chr1_137685045 0 137685045 G G G G G G G G A G G G G G G G G G G G
1 chr1_137687679 0 137687679 G G G G G G G G G G G G A G G G G G G G
1 chr1_137688043 0 137688043 G G G G G G G G G G G G A G G G G G G G
1 chr1_137688204 0 137688204 T T T T T T T T C C C C T T T T T T T T
1 chr1_137692086 0 137692086 C C C C C T C C C C C C C C C C C C C C
1 chr1_137696244 0 137696244 C C C C C C C C C C C C C T C C C C C C
1 chr1_137698514 0 137698514 T T T T C T T T C C C C T T T T T T T T
1 chr1_137698959 0 137698959 C C C C C C C C T T T T C C C C C C C C
1 chr1_137700755 0 137700755 G G G G G G G G G G G G A A G G G G G G
1 chr1_137701514 0 137701514 C C C C C C C C C T C T C C C C C C C C
1 chr1_137703582 0 137703582 T T G G G G T T G G G G G G G G G G T T
1 chr1_137704051 0 137704051 C C C C C C C C C C C C C G C C C C C C
1 chr1_137705008 0 137705008 G G G G G G G G G G G G A G G G G G G G
1 chr1_137707804 0 137707804 C C C C C C C C C T C C C C C C C C C C
1 chr1_137710319 0 137710319 G G G G G G G G A G A G G G G G G G G G
1 chr1_137711643 0 137711643 G G G G G G G G G G G G G T G G G G G G
1 chr1_137714305 0 137714305 A A A A A A A A A A A G A A A A A A A A
1 chr1_137720163 0 137720163 A A A A A A A A C C C C A A A A A A A A
1 chr1_137722455 0 137722455 C C C C C C C C T T T T C C C C C C C C
1 chr1_137728501 0 137728501 C C C C C C C C C C C C C C C C C G C C
1 chr1_137728629 0 137728629 A A A A A A A A A G A A A A A A A A A A
1 chr1_137728942 0 137728942 C C C C C C C C C C C T C C C C C C C C
1 chr1_137730137 0 137730137 G G G G G G G G A A A A G G G G G G G G
1 chr1_137733461 0 137733461 C C C C A C C C C C C C C C C C C C C C
1 chr1_137737453 0 137737453 C C C C C C C C C C C T C C C C C C C C
1 chr1_137741298 0 137741298 C C C C C C C C C T C C C C C C C C C C
1 chr1_137742189 0 137742189 A A A A A A A A A A A A A A A A G G A A
1 chr1_137744610 0 137744610 C C C C C C C C C C C C C C C C G G C C
1 chr1_137746981 0 137746981 T T T T T T T T T T T T T T C T T T T T
1 chr1_137757385 0 137757385 A G A A A A A A A A A A A A A A A A G G
1 chr1_137760599 0 137760599 A A A A A A A A A A A A A A A A A G A A
1 chr1_137765489 0 137765489 T T T T T T T T T T T T C T T T T T T T
1 chr1_137771200 0 137771200 G G G G G G G G A G A G G G G G G G G G
1 chr1_137774021 0 137774021 T T T T T T T T C T C T T T T T T T T T
1 chr1_137774383 0 137774383 C C C C C C C C C C C C C C C C T T C C
1 chr1_137776670 0 137776670 A A A A A A G G A A A A A A A A A A A A
1 chr1_137777163 0 137777163 T T T T T T T T C T C T T T T T T T T T
1 chr1_137777377 0 137777377 G G G G G G G G G G A G G G G G G G G G
1 chr1_137782480 0 137782480 C C C C C C C C C C C C C C C C C T C C
1 chr1_137783655 0 137783655 T T T T T T T T C T T T T T T T T T T T
1 chr1_137798171 0 137798171 G G G G G G G G A A A A G G G G G G G G
1 chr1_137803671 0 137803671 G G A A G G G G G G G G G G G G G G G G
1 chr1_137809637 0 137809637 A A A A A A A A A A A A A A A A G G A A
1 chr1_137819270 0 137819270 C C C C C C C C C C C C T T C C C C C C
1 chr1_137819402 0 137819402 G G G G G T G G G G G G G G G G G G G G
1 chr1_137821754 0 137821754 C T T T T T T T T T T T T T T T T T T T
1 chr1_137829050 0 137829050 A A A A A G A A A A A A A A A A A A A A
1 chr1_137830114 0 137830114 A A A A A A A A G G G G A A A A A A A A
1 chr1_137838976 0 137838976 T T T T T T T T C C C C T T T T T T T T
1 chr1_137853095 0 137853095 T T T T C C T T T T T T T T T T T T T T
1 chr1_137855791 0 137855791 C C C C C C C C C C C C C C C C C T C C
1 chr1_137860952 0 137860952 G G A A A A G G G G G G G G G G G G A A
1 chr1_137861743 0 137861743 A A A A A A A A A A A A A A A A A C A A
1 chr1_137865787 0 137865787 C C C C G G C C C C C C C C C C C C C C
1 chr1_137867942 0 137867942 G G G G A A G G G G G G G G G G G G G G
1 chr1_137869354 0 137869354 G G G G G G G G A A A A G G G G G G G G
1 chr1_137872686 0 137872686 C C C C C C C C C C C C C T C C C C C C
1 chr1_137876130 0 137876130 A A A A A A A A A A A A G G A A A A A A
1 chr1_137880260 0 137880260 C C C C C C C C C C C C C C C C C T C C
1 chr1_137882555 0 137882555 C C T T C C C C C C C C C C C C C C C C
1 chr1_137883004 0 137883004 C C C C C C C C C C C C C C C C C T C C
1 chr1_137883174 0 137883174 C C C C C C C C T T T T C C T T C C C C
1 chr1_137883203 0 137883203 C C C T C C C C C C C C C C C C C C C C
1 chr1_137888301 0 137888301 C C C C C C C C C C C C C C C T C C C C
1 chr1_137889630 0 137889630 G G G G G G G G A A A A G G G G G G G G
1 chr1_137890644 0 137890644 G G G G G G G G A G G G G G G G G G G G
1 chr1_137899657 0 137899657 G G C C C C G G G G G G G G G G G G G G
1 chr1_137900116 0 137900116 C C C C C C C C C T C C C C C C C C C C
1 chr1_137904239 0 137904239 C C C C G G C C C C C C C C C C C C C C
1 chr1_137904489 0 137904489 T T T T T T T T T T T T T T C T T T T T
1 chr1_137905958 0 137905958 C C C C T T C C C C C C T T T T T T C C
1 chr1_137916023 0 137916023 T T T T C T T T T T T T T T T T T T T T
1 chr1_137916589 0 137916589 C C C C C T C C C C C C C C C C C C C C
1 chr1_137916662 0 137916662 T T T T T T T T T T T T T T G G T T T T
1 chr1_137917486 0 137917486 C C C C C C C C C C C C C C C C C T C C
1 chr1_137918408 0 137918408 T T C T C T T T T T T T C C C C C C T T
1 chr1_137920418 0 137920418 G G G G G G G G C C C C G G G G G G G G
1 chr1_137921443 0 137921443 G G G G G G G G G G G G A G G G G G G G
1 chr1_137923174 0 137923174 A A G G G G A A G G G G G G G G G G A A
1 chr1_137924219 0 137924219 T T T T T T T T T T T T T T C C T T T T
1 chr1_137931299 0 137931299 G G G G G G G G A A A A G G G G G G G G
1 chr1_137945729 0 137945729 G G G G G G G G A A A A G G G G G G G G
1 chr1_137949943 0 137949943 G G G G G G G G G G G G A G G G G G G G
1 chr1_137950127 0 137950127 T T T T T T T T G G G G T T T T T T T T
1 chr1_137954295 0 137954295 T T T T T T T T T T T T T T C C T T T T
1 chr1_137957656 0 137957656 G G A A A A G G A A A A A A A A A A G G
1 chr1_137968060 0 137968060 C C C C C C C C T T T T C C C C C C C C
1 chr1_137972510 0 137972510 A A A G A A A A A A A A A A A A A A A A
1 chr1_137987842 0 137987842 C C C T C C C C C C C C C C C C C C C C
1 chr1_137993791 0 137993791 G G A A A A G G A A A A A A A A A A G G
1 chr1_138032209 0 138032209 A A A A A A A A G G G G A A A A A A A A
1 chr1_138036312 0 138036312 G G G G G G G G G G G G A G G G G G G G
1 chr1_138036644 0 138036644 C C C C C C C C G G G G C C C C C C C C
1 chr1_138048754 0 138048754 A A A A A A A A T T T T A A A A A A A A
1 chr1_138053408 0 138053408 T T T T T T T T T T T T T T C C T T T T
1 chr1_138059334 0 138059334 A A A A A A A A A A A A A A A A G G A A
1 chr1_138067966 0 138067966 C C C C C C C C T T T T C C C C C C C C
1 chr1_138082989 0 138082989 C C C C C C C C C C C C C C C C T T C C
1 chr1_138097947 0 138097947 A A A A A A A A G G G G A A A A A A A A
1 chr1_138107836 0 138107836 G G A G A G G G G G G G G G G G G G G G
1 chr1_138114280 0 138114280 G G G G G G G G G G G G G G A G G G G G
1 chr1_138116355 0 138116355 A A A G A G A A A A A A A A A A A A A A
1 chr1_138117015 0 138117015 C C A A A A C C A A A A A A A A A A C C
1 chr1_138123234 0 138123234 T T T T T T T T T T T T G T T T T T T T
1 chr1_138127006 0 138127006 A A A A A A A A G G G G A A A A A A A A
1 chr1_138129310 0 138129310 A A A A A A A A C C C C A A A A A A A A
1 chr1_138131492 0 138131492 A A A G A A A A A A A A A A A A A A A A
1 chr1_138131929 0 138131929 A A C C C C A A C C C C C C C C C C A A
1 chr1_138134907 0 138134907 C C C T C T C C C C C C C C C C C C C C
1 chr1_138137340 0 138137340 C T T T T T T T T T T T T T T T T T T T
1 chr1_138138830 0 138138830 A A A A A A A A A A A A A G A A A A A A
1 chr1_138143267 0 138143267 C C T T C T C C C C C C C C C C C C C C
1 chr1_138146807 0 138146807 T T T T T T T T A A A A T T T T T T T T
1 chr1_138149200 0 138149200 A A A A A A A A A G A G A A A A A A A A
1 chr1_138149673 0 138149673 A A A A A A A A C C C C A A A A A A A A
1 chr1_138160929 0 138160929 T T T T C T T T T T T T T T T T T T T T
1 chr1_138166174 0 138166174 A A A A A A G G A A A A A A A A A A A A
1 chr1_138182509 0 138182509 C C T T C T C C C C C C C C C C C C C C
1 chr1_138187312 0 138187312 T T T T T T T T C C C C T T T T T T T T
1 chr1_138189137 0 138189137 C T C C C C C C C C C C C C C C C C C C
1 chr1_138191503 0 138191503 G G G G G G G G A A A A G G G G G G G G
1 chr1_138192703 0 138192703 A A A A A A A A G G G G A A A A A A A A
1 chr1_138192951 0 138192951 T T G G G G T T G G G G G G G G G G T T
1 chr1_138195337 0 138195337 A A G G G G G G G G G G G G G G G G A A
1 chr1_138199878 0 138199878 G G G G G G G G G G G G A G G G G G G G
1 chr1_138204944 0 138204944 A A A A A A A A A A A A A G A A A A A A
1 chr1_138205173 0 138205173 A A A A A A A A A A A A A A A A A G A A
1 chr1_138208655 0 138208655 C C C C C C T T C C C C C C C C C C C C
1 chr1_138210758 0 138210758 T T T T T T G G T T T T T T T T T T T T
1 chr1_138211128 0 138211128 C C C C C C C C C C C C C T C C C C C C
1 chr1_138214323 0 138214323 G G A A A G G G G G G G G G G G G G G G
1 chr1_138220304 0 138220304 A A A A A A A A A A A A A C C C C C A A
1 chr1_138221336 0 138221336 T T T T T T T T T T T T C T T T T T T T
1 chr1_138226389 0 138226389 T T T T T T T T T T T T T T C T T T T T
1 chr1_138230898 0 138230898 G G A G G G G G G G G G G G G G A G G G
1 chr1_138232184 0 138232184 C G G G G G G G G G G G G G G G G G G G
1 chr1_138236453 0 138236453 G G G T G G G G G G G G G G G G G G G G
1 chr1_138240285 0 138240285 G G G G G G G G A A A A G G G G G G G G
1 chr1_138242622 0 138242622 G G G G G G G G A A A A G G G G G G G G
1 chr1_138248278 0 138248278 A A A A A A A A A C A C A A A A A A A A
1 chr1_138249899 0 138249899 T T C T C C T T T T T T T T T T T T T T
1 chr1_138251227 0 138251227 G G G G G G G G A A A A G G G G G G G G
1 chr1_138262646 0 138262646 C C T T T T C C T T T T T T T T T T C C
1 chr1_138267277 0 138267277 A A A A A A A A A A A A A C A A A A A A
1 chr1_138271169 0 138271169 T T C C C C C C C C C C C C C C C C T T
1 chr1_138277045 0 138277045 C C T T T T C C C C C C C C C C C C C C
1 chr1_138279329 0 138279329 C C C C C C C C C C C C C C C C T T C C
1 chr1_138281441 0 138281441 G G G G G G G G C C C C G G G G G G G G
1 chr1_138290039 0 138290039 T T T T T T T T T T T T T T C C T T T T
1 chr1_138291767 0 138291767 A A A A A A A A T T T T A A A A A A A A
1 chr1_138296404 0 138296404 T T G G G G T T T T T T T T T T T T T T
1 chr1_138299154 0 138299154 A A A A A A A A A A A A A A A C A A A A
1 chr1_138300382 0 138300382 C C C C C C C C G G G G C C C C C C C C
1 chr1_138304152 0 138304152 A A A A C C A A A A A A A A A A A A A A
1 chr1_138304562 0 138304562 A A A A A A A A G G G G A A A A A A A A
1 chr1_138305107 0 138305107 G G A A A A G G G G G G G G G G G G G G
1 chr1_138305860 0 138305860 C C C C C C C C T T T T C C C C C C C C
1 chr1_138311703 0 138311703 G G G G G G G G A A A A G G G G G G G G
1 chr1_138318509 0 138318509 C C C C C T C C C C C C C C C C C C C C
1 chr1_138326817 0 138326817 A A A A A A A A A A A A A C A A A A A A
1 chr1_138332457 0 138332457 G G T T T T G G T T T T T T T T T T G G
1 chr1_138332609 0 138332609 G G G G G G G G T T T T G G G G G G G G
1 chr1_138335630 0 138335630 G G G G G G G G A A A A G G G G G G G G
1 chr1_138340344 0 138340344 C C C C C C C C C C C C C T C C C C C C
1 chr1_138341351 0 138341351 T T T T T T T T T T T T T T T T G G T T
1 chr1_138347773 0 138347773 G G G G G G G G G G G G A G G G G G G G
1 chr1_138349733 0 138349733 C C C C C C C C G G G G C C C C C C C C
1 chr1_138355329 0 138355329 C C C C C C G G C C C C C C C C C C C C
1 chr1_138360385 0 138360385 A A A A A C A A A A A A A A A A A A A A
1 chr1_138363183 0 138363183 C C G G G G C C C C C C C C C C C C C C
1 chr1_138372984 0 138372984 G G C C C C G G G G G G G G G G G G G G
1 chr1_138377977 0 138377977 C C C C C C C C C C C C C T C C C C C C
1 chr1_138381549 0 138381549 T T T T T T T T T T T T C T T T T T T T
1 chr1_138381758 0 138381758 C C C C C C G G C C C C C C C C C C C C
1 chr1_138384565 0 138384565 A A A A A A A A A A A A A T A A A A A A
1 chr1_138386365 0 138386365 T T T T T T T T C C C C C T T T C C T T
1 chr1_138386557 0 138386557 G G G G G G G G G G G G G G G G A A G G
1 chr1_138391826 0 138391826 A A A A A A A A A A A A A A G G A A A A
1 chr1_138391924 0 138391924 A A A A A A A A G G G G A A A A A A A A
1 chr1_138395775 0 138395775 G G A A A G G G G G G G G G G G G G G G
1 chr1_138396693 0 138396693 C C C C C C C C C C C C A C C C C C C C
1 chr1_138408632 0 138408632 C C C C T T C C C C C C C C C C C C C C
1 chr1_138413297 0 138413297 T T T T T T T T T T T T T T G G T T T T
1 chr1_138418446 0 138418446 C C C C C C C C C C C C C T C C C C C C
1 chr1_138418696 0 138418696 A A A A A A A A A A A A A A A A G G A A
1 chr1_138421136 0 138421136 C C C C C C C C C T C C C C C C C C C C
1 chr1_138422609 0 138422609 G G G G G G G G G G G G C C C C C C G G
1 chr1_138424686 0 138424686 G G G G G G G G G G G G G G G G C G G G
1 chr1_138429795 0 138429795 C T T T T T C C T T T T T T T T T T C C
1 chr1_138430607 0 138430607 C C T T C C C C C C C C C C C C C C C C
1 chr1_138437655 0 138437655 A A A A A A A A G G G G A A A A A A A A
1 chr1_138442209 0 138442209 G G G G G G G G A G G G G G G G G G G G
1 chr1_138451535 0 138451535 G G G G G G G G A G G G G G G G G G G G
1 chr1_138452096 0 138452096 A G G G G G G G G G G G G G G G G G G G
1 chr1_138452181 0 138452181 G G G G G G G G G G G G G G A A A G G G
1 chr1_138455075 0 138455075 C C C C C C C C C G C C C C C C C C C C
1 chr1_138456781 0 138456781 T T T T T T T T T T T T T T T T C T T T
1 chr1_138460715 0 138460715 G G G G G G G G T T T T T T T T T T G G
1 chr1_138460845 0 138460845 G G G G G G G G G G G G A A A A A A G G
1 chr1_138462344 0 138462344 C C C C C G C C C C C C C C C C C C C C
1 chr1_138465462 0 138465462 C C C C C C C C C C C C C C C T C C C C
1 chr1_138469853 0 138469853 C C C C C C C C C C C C C C C T C C C C
1 chr1_138470132 0 138470132 A A G G A G A A A A A A A A A A A A A A
1 chr1_138479390 0 138479390 A A A A A A A A G G G G A A A A A A A A
1 chr1_138490126 0 138490126 T T T T T T T T T T C T T T T T T T T T
1 chr1_138494031 0 138494031 C C C C C T C C C C C C C C C C C C C C
1 chr1_138499542 0 138499542 A A A A A A A A C C C C A A A A A A A A
1 chr1_138500092 0 138500092 G G G G A G G G G G G G A G G G G G G G
1 chr1_138502099 0 138502099 C T T T T T T T T T T T T T T T T T C C
1 chr1_138511467 0 138511467 T T C C C C T T C C C C C C C C C C T T
1 chr1_138525565 0 138525565 G G T T T T G G G G G G G G G G G G G G
1 chr1_138535912 0 138535912 A A A A A A A A T T T T A A A A A A A A
1 chr1_138549733 0 138549733 A A A A A A G G A A A A A A A A A A A A
1 chr1_138550088 0 138550088 A A A A A A A A G G G G A A A A A A A A
1 chr1_138553848 0 138553848 T T T T T T T T C C C C T T T T T T T T
1 chr1_138564769 0 138564769 T T T T T T T T T T T T T T T T C T T T
1 chr1_138567836 0 138567836 T T T T T T T T T T T T G T T T T T T T
1 chr1_138568190 0 138568190 C C A A A A C C A A A A A A A A A A C C
1 chr1_138570314 0 138570314 A A G G A A A A A A A A A A A A A A A A
1 chr1_138575714 0 138575714 C C C C C C C C C C C C C G C C C C C C
1 chr1_138577780 0 138577780 C C T T C T C C C C C C C C C C C C C C
1 chr1_138584228 0 138584228 G G G G G G G G C C C C G G G G G G G G
1 chr1_138584459 0 138584459 G G G G G G G G G G G G G G G G A A G G
1 chr1_138586838 0 138586838 T T T T C T T T T T T T T T T T T T T T
1 chr1_138591265 0 138591265 C C C C C C C C C C C T C C C C C C C C
1 chr1_138595146 0 138595146 G G A A A A G G G G G G G G G G G G G G
1 chr1_138605983 0 138605983 A A A A A A A A A A A A A C A A A A A A
1 chr1_138617758 0 138617758 T T C C C C T T C C C C C C C C C C T T
1 chr1_138625248 0 138625248 T T T T T T T T G G G G T T T T T T T T
1 chr1_138627659 0 138627659 A A A A A G A A A A A A A A A A A A A A
1 chr1_138628779 0 138628779 T T T T T T T T C C C C T T T T T T T T
1 chr1_138639651 0 138639651 A A A A A A A A A A A A A A C C A A A A
1 chr1_138650044 0 138650044 A A G G G G A A A A A A A A A A A A A A
1 chr1_138652798 0 138652798 G G A A A A G G A A A A A G G G A A G G
1 chr1_138655297 0 138655297 T T T T T T T T T T T T T T T T C C T T
1 chr1_138661854 0 138661854 C C C C C C C C C C C T C C C C C C C C
1 chr1_138662009 0 138662009 A A A A A A A A A A A A A A A T A A A A
1 chr1_138665366 0 138665366 C C C C C C C C C C C C C C C G C C C C
1 chr1_138669593 0 138669593 G G T T T T G G T T T T T T T T T T G G
1 chr1_138673426 0 138673426 T T T T T T T T A T A A T T T T T T T T
1 chr1_138693076 0 138693076 T T T T T T T T C C C C T T T T T T T T
1 chr1_138697675 0 138697675 A A A A A A A A A A A T A A A A A A A A
1 chr1_138700791 0 138700791 C C T T T T T T T T T T T T T T T T T T
1 chr1_138705894 0 138705894 G G G G G G G G A G A A G G G G G G G G
1 chr1_138721171 0 138721171 G T T T T T T T T T T T T T T T T T T T
1 chr1_138721529 0 138721529 A A A A A A A A T T T T A A A A A A A A
1 chr1_138725286 0 138725286 T T T T T T T T C T T T T T T T T T T T
1 chr1_138727648 0 138727648 T T T T T T C C T T T T T T T T T T T T
1 chr1_138731022 0 138731022 C C C C C C T T C C C C C C C C C C C C
1 chr1_138731934 0 138731934 A A A A A A A A G G G G A A A A A A A A
1 chr1_138736799 0 138736799 C C C C C C C C A A A A C C C C C C C C
1 chr1_138737797 0 138737797 T T T T T T T T G G G G T T T T T T T T
1 chr1_138739091 0 138739091 A A A A A A A A A A A A A G A A A A A A
1 chr1_138752766 0 138752766 T T T T T T T T T T T T C T T T T T T T
1 chr1_138760892 0 138760892 A A A A A A A A G G G G A A A A A A A A
1 chr1_138761460 0 138761460 A A A A A A G G A A A A A A A A A A A A
1 chr1_138764350 0 138764350 G G G G G G G G G G G G C G C C G G G G
1 chr1_138767446 0 138767446 A A A A A A A A G G G G A A A A A A A A
1 chr1_138767568 0 138767568 C C T T T T T T T T T T T T T T T T C C
1 chr1_138774491 0 138774491 T T C C C C T T C C C C C C C C C C T T
1 chr1_138781175 0 138781175 A A A A A A A A A G A A A A A A A A A A
1 chr1_138785872 0 138785872 C C C C A C C C C C C C C C C C C C C C
1 chr1_138796200 0 138796200 C C C C C C C C T T T T C C C C C C C C
1 chr1_138804698 0 138804698 G G G G G G G G C C C C G G G G G G G G
1 chr1_138811013 0 138811013 T T T T T T T T T T C C T T T T T T T T
1 chr1_138820461 0 138820461 C C C C C T C C C C C C C C C C C C C C
1 chr1_138826813 0 138826813 C C C T C C C C C C C C C C C C C C C C
1 chr1_138829412 0 138829412 A A A A A A A A A A A A A A A A G G A A
1 chr1_138835225 0 138835225 G G A A A G G G G G G G G G G G G G G G
1 chr1_138841666 0 138841666 C C C C C C C C C C C C C C G G C C C C
1 chr1_138847115 0 138847115 C C C C C T C C C C C C C C C C C C C C
1 chr1_138859765 0 138859765 G G A G G G G G G G G G G G G G G G G G
1 chr1_138866533 0 138866533 G G G G G G G G G G G G G T T T G G G G
1 chr1_138866747 0 138866747 A A A A A A A A A A A A A T A A A A A A
1 chr1_138884927 0 138884927 A A A A A A A A A A A A A G A A A A A A
1 chr1_138892288 0 138892288 A G A A A A A A A A A A A A A A A A A A
1 chr1_138899551 0 138899551 G G G G G T G G G G G G G G G G G G G G
1 chr1_138899772 0 138899772 A G G G G G G G G G G G G G G G G G G G
1 chr1_138923792 0 138923792 G G G G G G G G A A A A G G G G G G G G
1 chr1_138944275 0 138944275 A A A A A A A A A A G G A A A A A A A A
1 chr1_138954241 0 138954241 G G A G A A G G G G G G G G G G G G G G
1 chr1_138960717 0 138960717 T T T T T T A A T T T T T T T T T T A A
1 chr1_138965264 0 138965264 T T T T T T C C T T T T T T T T T T C C
1 chr1_138973520 0 138973520 C C C C C C C C C C C C C G C C C C C C
1 chr1_138985499 0 138985499 A A A A A A A A G G A A A A A A A A A A
1 chr1_138985551 0 138985551 T T T T G T T T T T T T T T T T T T T T
1 chr1_138987024 0 138987024 C C C C C C C C T T C C C C C C C C C C
1 chr1_138987245 0 138987245 C C C C C C C C C C G G C C C C C C C C
1 chr1_138990684 0 138990684 C T C C C C C C C C C C C C C C C C C C
1 chr1_138996995 0 138996995 C C A A A A C C C C C C C C C C C C C C
1 chr1_138999952 0 138999952 T T G G G G T T T T T T T T T T T T T T
1 chr1_139009348 0 139009348 C C C C C C C C T T T T C C C C C C C C
1 chr1_139016129 0 139016129 C C C C C C C C C C C C C C G G C C C C
1 chr1_139016474 0 139016474 G G G G G G G G G G G G G G G G A A G G
1 chr1_139018969 0 139018969 A A A A A A A A A A A A A C A A A A A A
1 chr1_139028575 0 139028575 C C C C C C C C C C C C C T C C C C C C
1 chr1_139031018 0 139031018 A A A A A A A A G G G G A A A A A A A A
1 chr1_139033804 0 139033804 G G G G G G G G A A A A G G G G G G G G
1 chr1_139035950 0 139035950 G G T T T T G G T T T T T T T T T T G G
1 chr1_139041897 0 139041897 C C C C C C C C C T C T C C C C C C C C
1 chr1_139050140 0 139050140 G G A A G G G G G G G G G G G G G G G G
1 chr1_139053972 0 139053972 A A A A A A A A A A A A A A G G A A A A
1 chr1_139054222 0 139054222 G G G G G G A A G G G G G G G G G G G G
1 chr1_139054421 0 139054421 T T C C T T T T C C C C T T T T T T T T
1 chr1_139056516 0 139056516 A A A A A A A A G G G G A A A A A A A A
1 chr1_139059859 0 139059859 C C C C C C C C C C C C C C G G C C C C
1 chr1_139061546 0 139061546 T T T T T T T T T T T T T T T T C C T T
1 chr1_139069508 0 139069508 C C C C C C C C A A A A C C C C C C C C
1 chr1_139074020 0 139074020 C C A A C C C C C C C C C C C C C C C C
1 chr1_139082430 0 139082430 C C C C C C C C T T T T C C C C C C C C
1 chr1_139084153 0 139084153 T T T T T T T T C C C C T T T T T T T T
1 chr1_139087230 0 139087230 T T T T T T T T G G G G T T T T T T T T
1 chr1_139087786 0 139087786 C C G G C G C C C C C C C C C C C C C C
1 chr1_139093101 0 139093101 G G G G G G G G A G G G G G G G G G G G
1 chr1_139094441 0 139094441 G G C C C C G G C C C C C C C C C C G G
1 chr1_139102719 0 139102719 T T T T T T T T T T T T T T T T C C T T
1 chr1_139105780 0 139105780 C C C C C C C C T T T T C C C C C C C C
1 chr1_139106975 0 139106975 G G G G G G G G G G G G G G G G C C G G
1 chr1_139107494 0 139107494 A A A A A G A A A A A A A A A A A A A A
1 chr1_139108305 0 139108305 T T T T T T T T G G G G T T T T T T T T
1 chr1_139108778 0 139108778 C C T T C C C C C C C C C C C C C C C C
1 chr1_139121645 0 139121645 A A A A A A A A T T T T A A A A A A A A
1 chr1_139122801 0 139122801 G G G G A A G G G G G G G G G G G G G G
1 chr1_139123053 0 139123053 G G G G G G G G G G G G G G A A G G G G
1 chr1_139127232 0 139127232 C C C C C C C C G G G G C C C C C C C C
1 chr1_139130139 0 139130139 G G G G G G G G G G G T G G G G G G G G
1 chr1_139136897 0 139136897 G G G G G G G G G G G G A A A A G G G G
1 chr1_139139406 0 139139406 A A A A A A A A G G G G G G G G G G A A
1 chr1_139142725 0 139142725 T T T T C T T T T T T T T T T T T T T T
1 chr1_139152878 0 139152878 C C C C C C C C C C C C A A C C C C C C
1 chr1_139153643 0 139153643 G G G G A G G G G G G G G G G G G G G G
1 chr1_139154023 0 139154023 C C C C C C C C C C C T C C C C C C C C
1 chr1_139158592 0 139158592 G G G G G G G G G G G G G G T T G G G G
1 chr1_139160358 0 139160358 C C G G C C C C C C C C C C C C C C C C
1 chr1_139161741 0 139161741 C C C C C C C C C C C C C T C C C C C C
1 chr1_139172308 0 139172308 A A A A A A A A G G G G G G G G G G A A
1 chr1_139178918 0 139178918 A A A A A A A A A A A A A A G G G G A A
1 chr1_139179760 0 139179760 C T C C C C C C C C C C C C C C C C C C
1 chr1_139179904 0 139179904 C C C C C C C C C C C C C C C C G G C C
1 chr1_139180741 0 139180741 T T T T T T T T G G G G T T T T T T T T
1 chr1_139184460 0 139184460 G G G G G G G G A A A A G G G G G G G G
1 chr1_139186394 0 139186394 T T T T T T T T C C C C T T T T T T T T
1 chr1_139187923 0 139187923 T T C C C C T T C C C C C C C C C C T T
1 chr1_139188816 0 139188816 G G G G G G G G T T T T G G G G G G G G
1 chr1_139189194 0 139189194 G G A A A A G G A A A A A A A A A A G G
1 chr1_139198820 0 139198820 C C C C C C C C C C C C C C C C T T C C
1 chr1_139200911 0 139200911 T T T T T T T T A A A A T T T T T T T T
1 chr1_139203197 0 139203197 C C C C C C C C C C C C C T C C C C C C
1 chr1_139203599 0 139203599 A A A A A A A A G G G G A A A A A A A A
1 chr1_139203797 0 139203797 A A A A A A A A A A A A A A A A T T A A
1 chr1_139208401 0 139208401 G G G G G G G G A G G G G G G G G G G G
1 chr1_139216992 0 139216992 C C T T C C C C C C C C C C C C C C C C
1 chr1_139218087 0 139218087 C C C C C C C C T T T T C C C C C C C C
1 chr1_139221920 0 139221920 T T T T T T T T T T T T T T T T C C T T
1 chr1_139228055 0 139228055 G G G G G G G G G G G G G G G G A A G G
1 chr1_139231305 0 139231305 A A A A A A A A A A A A G G A A A A A A
1 chr1_139231516 0 139231516 T T T T T T T T A T A A T T T T T T T T
1 chr1_139234241 0 139234241 G G G G G G G G A G A A G G G G G G A A
1 chr1_139238161 0 139238161 G G A A G G G G G G G G G G G G G G G G
1 chr1_139247412 0 139247412 C C C C C C C C G G G G C C C C C C C C
1 chr1_139248792 0 139248792 G G G G C G G G G G G G G G G G G G G G
1 chr1_139249082 0 139249082 T T T T T T T T C C C C T T T T T T T T
1 chr1_139253048 0 139253048 C C C C C C C C C C C C C C C C C T C C
1 chr1_139255321 0 139255321 C C C C C C C C C C C C C C T T C C C C
1 chr1_139255603 0 139255603 T T T T T T T T C C C C T T T T T T T T
1 chr1_139257148 0 139257148 T T T T T T T T T T T T T T T T G T T T
1 chr1_139263599 0 139263599 A A A A A A A A G G G G A A A A A A A A
1 chr1_139263867 0 139263867 C C C C C C C C C C C C C G C C C C C C
1 chr1_139266956 0 139266956 G G G G G G A A G G G G G G G G G G G G
1 chr1_139268503 0 139268503 G G G G G G G G G G G G A G G G G G G G
1 chr1_139271950 0 139271950 C C C C C T C C C C C C C T C C C C C C
1 chr1_139274082 0 139274082 C C T T T T T T T T T T T T T T T T C C
1 chr1_139285111 0 139285111 C C A A C C C C C C C C C C C C C C C C
1 chr1_139285598 0 139285598 T T T T T T T T A A A A T T T T T T T T
1 chr1_139287117 0 139287117 C C C C C C C C T T T T C C C C C C C C
1 chr1_139288331 0 139288331 T T T T T T T T T T T T T T G G T T T T
1 chr1_139289439 0 139289439 A A A T A A A A A A A A A A A A A A A A
1 chr1_139295876 0 139295876 G G G G A G G G G G G G G G G G G G G G
1 chr1_139297345 0 139297345 A A A A A A A A G G G G A A A A A A A A
1 chr1_139302993 0 139302993 C C T T C C C C C C C C C C C C C C C C
1 chr1_139303831 0 139303831 T T T T T T T T C C C C T T T T T T T T
1 chr1_139310422 0 139310422 C C C C C C C C C C C C C C G G G G C C
1 chr1_139319928 0 139319928 T T G G T T T T T T T T T T T T T T T T
1 chr1_139320097 0 139320097 A A A A A A A A G G G G A A A A A A A A
1 chr1_139322745 0 139322745 T T C C T T T T T T T T T T T T T T T T
1 chr1_139322806 0 139322806 A A C C A C A A A A A A A A A A A A A A
1 chr1_139324444 0 139324444 T T T T T T T T C C C C T T T T T T T T
1 chr1_139330622 0 139330622 G G G G G G G G A A A A G G G G G G G G
1 chr1_139332247 0 139332247 G G G G G G G G G G G G A A G G G G G G
1 chr1_139332618 0 139332618 A A A A A A A A G G G G A A A A A A A A
1 chr1_139336012 0 139336012 T T T T T T T T G G G G T T T T T T T T
1 chr1_139343756 0 139343756 G G G G G G G G G G G G G G G G A G G G
1 chr1_139345938 0 139345938 G G A A G G G G G G G G G G G G G G G G
1 chr1_139348903 0 139348903 G G G G G G G G G T G G G G G G G G G G
1 chr1_139351314 0 139351314 C C C C C C C C C C C C C C T T C C C C
1 chr1_139352949 0 139352949 C C A A A C C C C C C C C C C C C C C C
1 chr1_139358151 0 139358151 T T T T T T T T T T T T T T C T T T T T
1 chr1_139359479 0 139359479 C C A A A C C C C C C C C C C C C C C C
1 chr1_139361338 0 139361338 C C C C C C C C A C A C C C C C C C C C
1 chr1_139361358 0 139361358 A A A A A A A A A A A A A A A A A T A A
1 chr1_139363741 0 139363741 A C C C C C C C C C C C C C C C C C C C
1 chr1_139365844 0 139365844 C C C C C C C C T T T T C C C C C C C C
1 chr1_139368253 0 139368253 C C C C A C C C C C C C C C C C C C C C
1 chr1_139391597 0 139391597 A A G G G G A A G G G G G G G G G G A A
1 chr1_139393439 0 139393439 G G G G G G A A G G G G G G G G G G G G
1 chr1_139398844 0 139398844 C C T T T T C C T T T T T T T T T T C C
1 chr1_139405972 0 139405972 A A A A A A A A G G G G A A A A A A A A
1 chr1_139406907 0 139406907 C C C C C C C C T T T T C C C C C C C C
1 chr1_139412976 0 139412976 C C C C C C C C C C C C C T C C C C C C
1 chr1_139412979 0 139412979 C C C C C C C C T T T T C C C C C C C C
1 chr1_139453468 0 139453468 T T T T T T T T T T T T T T T T C C T T
1 chr1_139456120 0 139456120 A A A A T T A A A A A A A A A A A A A A
1 chr1_139458893 0 139458893 A A A A A A A A A A A A A G A A A A A A
1 chr1_139464655 0 139464655 G G G G G G G G A A A A G G G G G G G G
1 chr1_139464813 0 139464813 C C C C C C C C C C C C C C C C A C C C
1 chr1_139465175 0 139465175 G G A G A G G G G G G G G G G G G G G G
1 chr1_139471505 0 139471505 A A A A A A A A A A A A A A A C A A A A
1 chr1_139472514 0 139472514 A A A A A A A A A A A A A A A G A A A A
1 chr1_139481570 0 139481570 C C C C C T C C C C C C C C C C C C C C
1 chr1_139482375 0 139482375 T T T T T T T T T T T T T T C T T T T T
1 chr1_139490138 0 139490138 G G G G G G G G G G G G G G G G T T G G
1 chr1_139497718 0 139497718 T T T T T T T T A A A A T T T T T T T T
1 chr1_139498774 0 139498774 G G G G G G G G G G G G A G G G G G G G
1 chr1_139500033 0 139500033 G G G G A G G G G G G G G G G G G G G G
1 chr1_139500073 0 139500073 G G G G G G G G T T T T G G G G G G G G
1 chr1_139500600 0 139500600 G G G G G G G G A A A A G G G G G G G G
1 chr1_139503814 0 139503814 T T T T T T T T G G G G T T T T T T T T
1 chr1_139504979 0 139504979 A A A A A A A A A A A A G G G G G G A A
1 chr1_139507586 0 139507586 C C C C C C C C T T C T C C C C C C C C
1 chr1_139507958 0 139507958 A G G G G G G G G G G G G G G G G G G G
1 chr1_139508182 0 139508182 C C C C C C C C C C C C C T C C C C C C
1 chr1_139508587 0 139508587 C C C C C C C C A A A A C C C C C C A A
1 chr1_139509546 0 139509546 T T C T T T T T T T T T T T T T T T T T
1 chr1_139512030 0 139512030 C C C C C C C C T T T T C C C C C C C C
1 chr1_139515959 0 139515959 A A A A A A A A T T T T A A A A A A A A
1 chr1_139517453 0 139517453 T T T T T T T T T T C T T T T T T T T T
1 chr1_139529504 0 139529504 C C T T C T C C C C C C C C C C C C C C
1 chr1_139533014 0 139533014 C C C C C C C C A A A A C C C C C C C C
1 chr1_139538024 0 139538024 T T T T C T T T T T T T T T T T T T T T
1 chr1_139543287 0 139543287 G G G G G G G G A G G G G G G G G G G G
1 chr1_139545047 0 139545047 A A A A A A A A A A A A A A A G A A A A
1 chr1_139550326 0 139550326 T T T T T T T T T T T T T T T T C C T T
1 chr1_139552069 0 139552069 T T T T T T T T C T T T T T T T T T T T
1 chr1_139552994 0 139552994 A A A A A A G G A A A A A A A A A A A A
1 chr1_139557652 0 139557652 A A A G A A A A A A A A A A A A A A A A
1 chr1_139557717 0 139557717 A A A A A A A A A A G G A A A A A A A A
1 chr1_139565277 0 139565277 G G G G G G G G T T T T G G G G G G G G
1 chr1_139566314 0 139566314 T T T T T T T T T T T T T T G T T T T T
1 chr1_139566994 0 139566994 A A A A A A A A A A A T A A A A A A A A
1 chr1_139570834 0 139570834 C C C C C C C C C C C C C C C C A C C C
1 chr1_139582447 0 139582447 G G A A A A G G A A A A A A A A A A G G
1 chr1_139592099 0 139592099 T T T T T T T T G T T T T T T T T T T T
1 chr1_139592847 0 139592847 A A A A A A A A A A A A A A A C A A A A
1 chr1_139597299 0 139597299 G G G G G G G G C C C C G G G G G G G G
1 chr1_139614948 0 139614948 C C C C C C C C C C C C T T T T T T C C
1 chr1_139615756 0 139615756 G G A A G G G G G G G G G G G G G G G G
1 chr1_139641848 0 139641848 T T T T G T T T T T T T T T T T T T T T
1 chr1_139647418 0 139647418 A A A A A A A A A A A A A A A A A G A A
1 chr1_139652615 0 139652615 C C T T T T T T T T T T T T T T T T T T
1 chr1_139661158 0 139661158 G G G G A G G G G G G G G G G G G G G G
1 chr1_139661922 0 139661922 A A A A A A A A A A A A A C A A A A A A
1 chr1_139665245 0 139665245 G G G G G G G G G G G G G G A G G G G G
1 chr1_139666332 0 139666332 G G G G G T G G G G G G G G G G G G G G
1 chr1_139678877 0 139678877 G G G G G G G G A G G G G G G G G G G G
1 chr1_139681714 0 139681714 T T T T T T T T G G G G T T T T T T T T
1 chr1_139683866 0 139683866 G G G G G G G G G G G G A G G G G G G G
1 chr1_139685577 0 139685577 G G A A G G G G G G G G G G G G G G G G
1 chr1_139692713 0 139692713 G G C C G G G G G G G G G G G G G G G G
1 chr1_139692841 0 139692841 G G G G G G G G A G G G G G G G G G G G
1 chr1_139693502 0 139693502 G G G G G G G G G G G G C G G G G G G G
1 chr1_139693980 0 139693980 A A A A A A A A A A A A A A A G A A A A
1 chr1_139705515 0 139705515 A A A A A A A A A A A A A A A G A A A A
1 chr1_139706216 0 139706216 T T C C T T T T T T T T T T T T T T T T
1 chr1_139712913 0 139712913 G G G G G G G G G G G G A G G G G G G G
1 chr1_139717105 0 139717105 G G G G G G G G G G G G G G G G A A G G
1 chr1_139722992 0 139722992 A A A A A A A A A G A A A A A A A A A A
1 chr1_139723287 0 139723287 C C C C C C C C C C C C C C T T C C C C
1 chr1_139725647 0 139725647 G G G G G G A A G G G G G G G G G G G G
1 chr1_139728076 0 139728076 G G G G G G G G G G G G G G G G A G G G
1 chr1_139728091 0 139728091 G G G G G G G G A A A A G G G G G G G G
1 chr1_139738979 0 139738979 C C C C C C C C C C C C C T C C C C C C
1 chr1_139739467 0 139739467 T T T T T T T T G G G G T T T T T T T T
1 chr1_139741364 0 139741364 G T T T T T T T T T T T T T T T T T G G
1 chr1_139743679 0 139743679 C C C C C C C C C C C C T T C C T T C C
1 chr1_139746519 0 139746519 A A A A T T A A A A A A A A A A A A A A
1 chr1_139746691 0 139746691 C C C C A A C C C C C C C C C C C C C C
1 chr1_139747260 0 139747260 G G G G G G G G G G G G A G G G G G G G
1 chr1_139761417 0 139761417 A A A A A A A A G G G G A A A A A A G G
1 chr1_139767409 0 139767409 C C C C C C C C C C C C C T C C C C C C
1 chr1_139772441 0 139772441 C C C C C C C C T T T T C C C C C C C C
1 chr1_139780711 0 139780711 C C C C C C C C G G G G C C C C C C C C
1 chr1_139787939 0 139787939 T T C C T T T T T T T T T T T T T T T T
1 chr1_139797777 0 139797777 C C C C C C C C C T C C C C C C C C C C
1 chr1_139799437 0 139799437 A A A A A A C C A A A A A A A A A A A A
1 chr1_139806307 0 139806307 T T T T T T T T C C C C T T T T T T T T
1 chr1_139807212 0 139807212 A A A T A A A A A A A A A A A A A A A A
1 chr1_139822837 0 139822837 G G G G G G G G G G G G A A A A A A G G
1 chr1_139824049 0 139824049 C C C C C C C C C C C C C C T T C C C C
1 chr1_139833252 0 139833252 T T G T T T T T T T T T T T T T T T T T
1 chr1_139843737 0 139843737 G G G G G G G G A A A A A A A A A A G G
1 chr1_139863325 0 139863325 A A A A A A A A A A A A A C A A A A A A
1 chr1_139871775 0 139871775 G G G G G G G G A A A A G G G G G G G G
1 chr1_139874330 0 139874330 T T T T T T T T T T T T T T A T T T T T
1 chr1_139875469 0 139875469 C C C C C C C C C C C C C T C C C C C C
1 chr1_139884545 0 139884545 C C C C C C C C C C C C C C C C C T C C
1 chr1_139888991 0 139888991 C C C T C C C C C C C C C C C C C C C C
1 chr1_139895527 0 139895527 C C C C C C C C C C C C C G C C C C C C
1 chr1_139896877 0 139896877 A A A G G G A A A A A A A A A A A A A A
1 chr1_139903043 0 139903043 A G G G G G G G G G G G G G G G G G G G
1 chr1_139908468 0 139908468 T T T T T T T T C C C C T T T T T T T T
1 chr1_139911050 0 139911050 C C C C C T C C C C C C C C C C C C C C
1 chr1_139919101 0 139919101 G G G G G G G G G G G G G G G G A A G G
1 chr1_139919580 0 139919580 C C C C C C C C T T T T C C C C C C C C
1 chr1_139926625 0 139926625 G G G G G G G G G G A G G G G G G G G G
1 chr1_139928724 0 139928724 A A A A A A A A T T T T A A A A A A A A
1 chr1_139933839 0 139933839 A A A A A A A A T T T T A A A A A A A A
1 chr1_139934614 0 139934614 A A A A A A A A A A A A A A A C A A A A
1 chr1_139936415 0 139936415 A G A A A A G G A A A A A A A A A A A A
1 chr1_139946230 0 139946230 G G G G G G G G G G C G G G G G G G G G
1 chr1_139949308 0 139949308 T T C C C C T T T T T T T T T T C C T T
1 chr1_139961309 0 139961309 A A A A A A A A A G A A A A A A A A A A
1 chr1_139962184 0 139962184 G G G G G G G G G G G G G G G G A A G G
1 chr1_139966309 0 139966309 A A A A A A A A A A A A A A A A G G A A
1 chr1_139967132 0 139967132 G G G G G G G G G G G G A G G G G G G G
1 chr1_139974658 0 139974658 T T T T T T T T C C C C T T T T T T T T
1 chr1_139980065 0 139980065 C C C C C C C C C C C C C C C C C T T T
1 chr1_139982245 0 139982245 C C C C C C C C T T T T C C C C C C C C
1 chr1_139983483 0 139983483 T T T T T T T T G G G G T T T T T T T T
1 chr1_139983582 0 139983582 C C C C C C T T C C C C C C C C C C C C
1 chr1_139984120 0 139984120 T T T T T T T T T T T T C T T T T T T T
1 chr1_139984147 0 139984147 T T T T T T T T C C C C T T T T T T T T
1 chr1_139994362 0 139994362 A A A A A A A A A A A A A A G G A A A A
1 chr1_139995242 0 139995242 A A A A A A A A G G A G A A A A A A A A
1 chr1_139999355 0 139999355 T T C C T T T T T T T T T T T T T T T T
1 chr1_140001230 0 140001230 G G G G G G G G A A A A G G G G G G G G
1 chr1_140001856 0 140001856 C C C C C C C C C C C C T T C C C C C C
1 chr1_140011743 0 140011743 G G A A G G G G G G G G G G G G G G G G
1 chr1_140013555 0 140013555 C C C C C C A A C C C C C C C C C C C C
1 chr1_140015640 0 140015640 C C C C C C C C G G G G G G G G G G C C
1 chr1_140015916 0 140015916 A A A A A A A A A A A A A A A A A C A A
1 chr1_140017131 0 140017131 A A A A A G A A A A A A A A A A A A A A
1 chr1_140021935 0 140021935 T T T T T T T T C C C C C C C C C C T T
1 chr1_140022964 0 140022964 G G G G G G G G A A A A G G G G G G G G
1 chr1_140024538 0 140024538 A A G G A A A A A A A A A A A A A A A A
1 chr1_140028550 0 140028550 A A A A A A A A A A A A A G A A A A A A
1 chr1_140030553 0 140030553 A A A A A A A A A A A A A G A A A A A A
1 chr1_140033662 0 140033662 C C C C C C C C C C C C C T C C C C C C
1 chr1_140037485 0 140037485 C C C C C C C C T T T T C C C C C C C C
1 chr1_140052742 0 140052742 G G G G G G G G G G G G A G G G G G G G
1 chr1_140055920 0 140055920 C C C C C C C C C T C T C C C C C C C C
1 chr1_140061681 0 140061681 C C C C C C C C C C C C C T C C C C C C
1 chr1_140063172 0 140063172 A A A A A A A A C C C C A A A A A A A A
1 chr1_140064228 0 140064228 A A A A A G A A A A A A A A A A A A A A
1 chr1_140066592 0 140066592 C C C C C C C C C C C C C C C T C C C C
1 chr1_140067048 0 140067048 C C T T T T C C T T T T T T T T T T C C
1 chr1_140070398 0 140070398 C T C C C C C C C C C C C C C C C C C C
1 chr1_140072716 0 140072716 T T T T T T T T C T C T T T T T T T T T
1 chr1_140072725 0 140072725 G G A A A A G G A A A A A A A A A A G G
1 chr1_140092439 0 140092439 C C C C C C C C G G G G C C C C C C C C
1 chr1_140095367 0 140095367 T T T T T T T T T T A T T T T T T T T T
1 chr1_140095744 0 140095744 C C C C C C C C C C C C C G C C C C C C
1 chr1_140098023 0 140098023 A A G G G G A A A A A A A A A A A A A A
1 chr1_140115881 0 140115881 T T T T T T T T T T T T C T T T T T T T
1 chr1_140115913 0 140115913 C C C C C C C C C C A C C C C C C C C C
1 chr1_140116848 0 140116848 G G G G A G G G G G G G G G G G G G G G
1 chr1_140139250 0 140139250 G G G G G T G G G G G G G G G G G G G G
1 chr1_140141234 0 140141234 C C C C C C C C T T T T C C C C C C C C
1 chr1_140143923 0 140143923 C C A A C C C C C C C C C C C C C C C C
1 chr1_140148158 0 140148158 C C C C C C C C C C C C C C C C C T C C
1 chr1_140153012 0 140153012 G G G G G G G G A A A A G G G G G G G G
1 chr1_140155809 0 140155809 G G A A A A A A A A A A A A A A A A G G
1 chr1_140178109 0 140178109 G G G G G G G G G G G G G G G G A G G G
1 chr1_140183788 0 140183788 A A A A A A A A A A A A A G A A A A A A
1 chr1_140188691 0 140188691 A A A A A A A A G G G G A A A A A A A A
1 chr1_140197833 0 140197833 G G A G G G G G G G G G G G G G G G G G
1 chr1_140202607 0 140202607 A A A A A A A A A A A A A A G G A A A A
1 chr1_140203531 0 140203531 A A A A A A A A A A A A A A A G A A A A
1 chr1_140214654 0 140214654 C C C C C C C C C C C C C G C C C C C C
1 chr1_140218492 0 140218492 G G G G G G G G G G G G G G G G A G G G
1 chr1_140218921 0 140218921 G G A A A G G G G G G G G G G G G G G G
1 chr1_140227783 0 140227783 G G G G A A G G G G G G G G G G G G G G
1 chr1_140228412 0 140228412 A A G G A A A A A A A A A A A A A A A A
1 chr1_140228439 0 140228439 T T A A A A A A A A A A A A A A A A T T
1 chr1_140228816 0 140228816 G G G G G G G G G G G G A G G G G G G G
1 chr1_140229909 0 140229909 T T C C C C T T C C C C C C C C C C T T
1 chr1_140232524 0 140232524 T T T T T T T T T T T T G T T T T T T T
1 chr1_140240160 0 140240160 T T C T T T T T T T T T T T T T T T T T
1 chr1_140241257 0 140241257 G G G G G G G G G G C G G G G G G G G G
1 chr1_140249782 0 140249782 C T C C C C C C C C C C C C T T C C C C
1 chr1_140250901 0 140250901 G G A A G G G G A A A A G G G G G G G G
1 chr1_140250922 0 140250922 A G G G G G G G G G G G G G G G G G G G
1 chr1_140251034 0 140251034 G G G G G G T T G G G G G G G G G G G G
1 chr1_140251555 0 140251555 G G G G G G G G A A A A G G G G G G G G
1 chr1_140256389 0 140256389 T T T T T T T T T T T T T T C C T T T T
1 chr1_140256830 0 140256830 A A A A A A A A T T T T A A A A A A A A
1 chr1_140257514 0 140257514 G G G G G G G G A G G G G G A A G G G G
1 chr1_140258004 0 140258004 G G G G G G G G G G G G G G G G C G G G
1 chr1_140263737 0 140263737 G G G G G G G G G G G G G G G T G G G G
1 chr1_140264017 0 140264017 T T T T T T T T C T C C T T T T T T T T
1 chr1_140266709 0 140266709 G G G G G G G G G G A G G G G G G G G G
1 chr1_140267757 0 140267757 A A A A A T A A A A A A A A A A A A A A
1 chr1_140270809 0 140270809 C C C C C C C C C C C T C C C C C C C C
1 chr1_140273834 0 140273834 C C C C C C C C C C C C C C T T C C C C
1 chr1_140277756 0 140277756 T T T T T T T T G G G G T T T T T T T T
1 chr1_140282470 0 140282470 G G G G A G G G G G G G G G G G G G G G
1 chr1_140286828 0 140286828 T T T T T T T T T T T T T T C T T T T T
1 chr1_140289019 0 140289019 A A A A A A A A A A A A A A A A A G A A
1 chr1_140304652 0 140304652 G G G G G G G G A A A A G G G G G G G G
1 chr1_140305702 0 140305702 C C A A C C C C C C C C C C C C C C C C
1 chr1_140305917 0 140305917 C C T T C C C C C C C C C C C C C C C C
1 chr1_140309911 0 140309911 C C C C C C C C C C C C C C C T C C C C
1 chr1_140311031 0 140311031 A A T T T T A A A A A A A A A A A A A A
1 chr1_140313948 0 140313948 A A A A A A A A G G G G A A A A A A A A
1 chr1_140315652 0 140315652 C G C C C C C C C C C C C C C C C C C C
1 chr1_140322019 0 140322019 A T T T T T T T T T T T T T T T T T T T
1 chr1_140324269 0 140324269 T T T T T T T T T T T T T T T T C C T T
1 chr1_140327931 0 140327931 A A G G A G A A A A A A A A A A A A A A
1 chr1_140329648 0 140329648 T T T T T T T T G G G G T T T T T T T T
1 chr1_140330891 0 140330891 G G A A A G G G G G G G G G G G G G G G
1 chr1_140342574 0 140342574 G G G G A G G G G G G G G G G G G G G G
1 chr1_140349669 0 140349669 G G G G G G G G A A A A G G G G G G G G
1 chr1_140353528 0 140353528 C C T T C T C C C C C C C C C C C C C C
1 chr1_140365023 0 140365023 G G G G G G G G G G G G G G A G G G G G
1 chr1_140366970 0 140366970 T T T T T T T T T T T T T T T T C C T T
1 chr1_140370624 0 140370624 A A A A A A A A G G G G A A A A A A A A
1 chr1_140379333 0 140379333 T T T T T T T T T T C T T T T T T T T T
1 chr1_140379480 0 140379480 C C G G G G C C G G G G G G G G G G C C
1 chr1_140382264 0 140382264 G G G G G G G G C C C C G G G G G G G G
1 chr1_140391860 0 140391860 T T T T T T T T T T G T T T T T T T T T
1 chr1_140398225 0 140398225 C C A A C C C C C C C C C C C C C C C C
1 chr1_140400657 0 140400657 C T T T T T C C T T T T T T T T T T C C
1 chr1_140401198 0 140401198 T T T T T T T T C C C C T T T T T T T T
1 chr1_140403188 0 140403188 C C C C C C C C C C C C C G C C C C C C
1 chr1_140407110 0 140407110 A A A A A A A A C C C C A A A A A A A A
1 chr1_140409001 0 140409001 A A A A A A A A G G G G A A A A A A A A
1 chr1_140413912 0 140413912 T T T T T T T T T T T T G T T T T T T T
1 chr1_140416052 0 140416052 C C A A C C C C C C C C A C C C C C C C
1 chr1_140426689 0 140426689 G G G G G G G G G G G G G G G G T T G G
1 chr1_140444086 0 140444086 T T C T T T T T T T T T T T T T T T T T
1 chr1_140451383 0 140451383 T T T T T T T T T T T T T T T T C T T T
1 chr1_140456338 0 140456338 C C C C C C C C C C C C C T C C C C C C
1 chr1_140459078 0 140459078 G G G G G G G G G G G G G G A G G G G G
1 chr1_140466985 0 140466985 C C C T C C C C C C C C C C C C C C C C
1 chr1_140506456 0 140506456 G G G G G G G G A A A A G G G G G G G G
1 chr1_140511832 0 140511832 C T C C C C T T C C C C C C C C C C C C
1 chr1_140511884 0 140511884 C C C C C C C C C C C C C T C C C C C C
1 chr1_140517761 0 140517761 A A G G G G A A G G G G G G G G G G A A
1 chr1_140518859 0 140518859 C C C C C C C C C C C C C G C C C C C C
1 chr1_140529870 0 140529870 C C C C C C C C A A A A C C C C C C C C
1 chr1_140539605 0 140539605 A A A A A A A A A A A G A A A A A A A A
1 chr1_140543193 0 140543193 G G A A A A G G A A A A A A A A A A G G
1 chr1_140569512 0 140569512 C T T T T T C C T T T T T T T T T T C C
1 chr1_140570759 0 140570759 C C C C C C C C C C C C T T C C C C C C
1 chr1_140571786 0 140571786 A T T T T T A A A A A A A A A A A A A A
1 chr1_140577056 0 140577056 A A A A A A A A G G A A A A A A A A A A
1 chr1_140580601 0 140580601 T T A A T T T T T T T T T T T T T T T T
1 chr1_140583532 0 140583532 T T C T T T T T T T T T T T T T T T T T
1 chr1_140583747 0 140583747 G G G G G G G G G G A A G G G G G G G G
1 chr1_140583922 0 140583922 A A A A A A A A T T T T A A A A A A A A
1 chr1_140584327 0 140584327 C C C C C C C C C T C C C C C C C C C C
1 chr1_140597324 0 140597324 T T T T T T T T C C C C T T T T T T T T
1 chr1_140599590 0 140599590 C C C C C C C C T T T T C C C C C C C C
1 chr1_140599783 0 140599783 T T C C C C T T C C C C C C C C C C C C
1 chr1_140601433 0 140601433 T T C C C C T T T T T T T T T T T T T T
1 chr1_140603805 0 140603805 A A A A A A A A A A A A C C A A A A A A
1 chr1_140605503 0 140605503 G G G G G G G G A G G G G G G G G G G G
1 chr1_140606019 0 140606019 T T T T T T T T T T T T C C T T T T T T
1 chr1_140608145 0 140608145 T T G G G T T T T T T T T T T T T T T T
1 chr1_140608745 0 140608745 T T A A A A A A A A A A A A A A A A A A
1 chr1_140609382 0 140609382 A A G G G G G G G G G G G G G G G G G G
1 chr1_140610846 0 140610846 T T T T T T T T C C C C T T T T T T T T
1 chr1_140613874 0 140613874 A A A A A A A A C C C C A A A A A A A A
1 chr1_140617217 0 140617217 C C C C C C C C G G G G C C C C C C C C
1 chr1_140628798 0 140628798 C C C C C C C C C C C T C C C C C C C C
1 chr1_140629077 0 140629077 G G G G G G G G G G G G A A A A A A G G
1 chr1_140634768 0 140634768 A A A A A A A A G G G G A A A A A A A A
1 chr1_140637953 0 140637953 G G G G G G G G A A A A G G G G G G G G
1 chr1_140641468 0 140641468 G G G G G G G G A A G G G G G G G G G G
1 chr1_140646777 0 140646777 T T G G T T T T T T T T T T T T T T T T
1 chr1_140646857 0 140646857 G G G G G G G G G G G G G G G G A G G G
1 chr1_140656344 0 140656344 A A A A A A A A A A T T A A A A A A A A
1 chr1_140656630 0 140656630 T T T T T T T T C C C C T T T T T T T T
1 chr1_140665132 0 140665132 T T C C C C T T T T T T T T T T T T T T
1 chr1_140667141 0 140667141 A A A A A A A A G G G G A A A A A A A A
1 chr1_140668793 0 140668793 T T T T T T T T C C C C T T T T T T T T
1 chr1_140670435 0 140670435 T T T T T T T T G T T T T T T T T T T T
1 chr1_140675117 0 140675117 T T T T T T T T T T T T C C T T T T T T
1 chr1_140689875 0 140689875 C C C C C C C C C C C C C C T T C C C C
1 chr1_140697318 0 140697318 T T T T T T T T A A A A T T T T T T T T
1 chr1_140697381 0 140697381 G G G G G G G G A A A A G G G G G G G G
1 chr1_140712625 0 140712625 A A A A A A A A A G A A A A A A A A A A
1 chr1_140717010 0 140717010 G G A A A A G G G G G G G G G G G G G G
1 chr1_140735920 0 140735920 A A G G G G A A A A A A A A A A A A A A
1 chr1_140737751 0 140737751 G G A A A A G G G G G G G G G G G G G G
1 chr1_140743201 0 140743201 G G G G G G G G G G G G G G A A G G G G
1 chr1_140753802 0 140753802 C C T T T T C C C C C C C C C C C C C C
1 chr1_140756363 0 140756363 G G G G G G G G G G G G G G A G G G G G
1 chr1_140760083 0 140760083 G G C C G G G G G G G G G G G G G G G G
1 chr1_140761315 0 140761315 A A A A A A A A G G G G A A A A A A A A
1 chr1_140770439 0 140770439 T T T T T T T T T T T T C T C C C C T T
1 chr1_140772905 0 140772905 A A A A A A A A G G G G A A A A A A A A
1 chr1_140789921 0 140789921 A A A A A A A A A G A A A A A A A A A A
1 chr1_140796080 0 140796080 G G G G G G G G A A A A G G G G G G G G
1 chr1_140797931 0 140797931 T T T T T T T T T T T T C T T T T T T T
1 chr1_140798650 0 140798650 C C C C C C C C C C C C C T C C C C C C
1 chr1_140802494 0 140802494 T T C C C C C C C C C C C C C C C C C C
1 chr1_140803401 0 140803401 G G G G G G G G G G G G A G G G G G G G
1 chr1_140807623 0 140807623 G G G G G G G G C C C C C C C C C C G G
1 chr1_140808940 0 140808940 T T T T T T T T T T T T A T T T T T T T
1 chr1_140819797 0 140819797 G G G G G G G G A A A A G G G G G G G G
1 chr1_140826927 0 140826927 C C G G G G C C G G G G C C C C C C C C
1 chr1_140829181 0 140829181 G G G G G G A A G G G G G G G G G G G G
1 chr1_140831804 0 140831804 G G G G G G G G G G G G G G G G A A G G
1 chr1_140841378 0 140841378 G G A G G G G G G G G G G G G G G G G G
1 chr1_140842596 0 140842596 G G G G G G A A G G G G G G G G G G G G
1 chr1_140843697 0 140843697 C T C C C C C C C C C C C C C C C C C C
1 chr1_140847612 0 140847612 C C C C C C C C C C C C C G C C C C C C
1 chr1_140860602 0 140860602 A A G G G G A A G G G G G G G G G G A A
1 chr1_140864272 0 140864272 C C C C T T C C C C C C C C C C T T C C
1 chr1_140866368 0 140866368 G G A A G G G G G G G G G G G G G G G G
1 chr1_140876055 0 140876055 A A A A A A A A A A A A A T A A A A A A
1 chr1_140881563 0 140881563 G G G G G G G G G G G G G G G G A A G G
1 chr1_140889888 0 140889888 G G A G G G G G G G G G G G G G G G G G
1 chr1_140893411 0 140893411 C C C C C C C C C C C C C C T T C C C C
1 chr1_140895227 0 140895227 G G G G G G G G G G G G A A A A G G G G
1 chr1_140895362 0 140895362 C C C C C C C C C C C C C C A C C C C C
1 chr1_140902626 0 140902626 T T T T T T T T C C C C T T T T T T T T
1 chr1_140908183 0 140908183 A A A A A A A A A A A A A A A A G G A A
1 chr1_140911116 0 140911116 C C C C C C C C C C C C C C C T C C C C
1 chr1_140914232 0 140914232 G T G G G G G G G G G G G G G G G G G G
1 chr1_140917631 0 140917631 T T T T T T T T C C C C T T T T T T T T
1 chr1_140917654 0 140917654 G G G G A G G G G G G G G G G G G G G G
1 chr1_140919745 0 140919745 G G G G G G G G A G G G G G G G G G G G
1 chr1_140929280 0 140929280 A A A A A A A A C C C C A A A A A A A A
1 chr1_140929297 0 140929297 G G G G G G G G T T T T G G G G G G G G
1 chr1_140938670 0 140938670 T T C C C C T T C C C C C C C C C C T T
1 chr1_140943430 0 140943430 A A A A A A A A G G G G A A A A A A A A
1 chr1_140949905 0 140949905 C C C C C C C C C C C C C C C C T T C C
1 chr1_140956251 0 140956251 C C C C T T C C C C C C T T T T T T C C
1 chr1_140965762 0 140965762 A A A A A A A A A A A A A G A A A A A A
1 chr1_140967127 0 140967127 A G A A A A A A A A A A A A A A A A A A
1 chr1_140969538 0 140969538 G G G G G G G G A A A A G G G G G G G G
1 chr1_140973114 0 140973114 G G G G G G G G G G G G A G G G G G G G
1 chr1_140974000 0 140974000 G G G G A G G G G G G G G G G G G G G G
1 chr1_140979930 0 140979930 C C C C C C C C C C C C C C C C T T C C
1 chr1_141000838 0 141000838 A A A A A A A A G G G G A G A A G G A A
1 chr1_141003036 0 141003036 C C C C C C C C A A A A C C C C C C C C
1 chr1_141004755 0 141004755 C C G G C C C C C C C C C C C C C C C C
1 chr1_141009777 0 141009777 T T C C T T T T T T T T T T T T T T T T
1 chr1_141017277 0 141017277 G G A A A A G G G G G G G G G G G G G G
1 chr1_141022935 0 141022935 C C C C C C C C C C C C C C C T C C C C
1 chr1_141025040 0 141025040 G G G G G G G G G G G G G G A G G G G G
1 chr1_141026764 0 141026764 T T T T T T T T G G G G T T T T T T T T
1 chr1_141027317 0 141027317 G G G G G G G G G G G G G G G G A A G G
1 chr1_141027382 0 141027382 C C C C C C C C A A A A C C C C C C C C
1 chr1_141033631 0 141033631 A A A A A A A A C C C C A A A A A A A A
1 chr1_141034336 0 141034336 C C C C C C C C C T C C C C C C C C C C
1 chr1_141038115 0 141038115 A A A G A A A A A A A A A A A A A A A A
1 chr1_141042798 0 141042798 C C C C C T C C C C C C C C C C C C C C
1 chr1_141050969 0 141050969 T T T T T T T T C C C C T T T T T T T T
1 chr1_141051405 0 141051405 A A A A A A A A A A A A A A A A A T A A
1 chr1_141056562 0 141056562 G G A A A A G G A A A A A A A A A A G G
1 chr1_141063506 0 141063506 A A A A A A A A G G G G A A A A A A A A
1 chr1_141066272 0 141066272 A A A A A A A A G G G G A A A A A A A A
1 chr1_141066550 0 141066550 G G G G G G G G T T T T G G G G G G G G
1 chr1_141072340 0 141072340 C C C C C C C C C C C C C C C T C C C C
1 chr1_141104983 0 141104983 T T T T C C T T T T T T T T T T T T T T
1 chr1_141106111 0 141106111 A A A A A A A A A A A A A A C C A A A A
1 chr1_141112713 0 141112713 A A A A A A A A G G G G A A A A A A A A
1 chr1_141113466 0 141113466 A A A A A A A A A A A A A A A A G G A A
1 chr1_141121280 0 141121280 C C C C C C C C C C C C C C C C C T C C
1 chr1_141124688 0 141124688 A A A A A A A A G G G G A A A A A A A A
1 chr1_141127738 0 141127738 A A A A A A A A A A A A A A A A A G A A
1 chr1_141130446 0 141130446 A A A A A A A A G G G G A A A A A A A A
1 chr1_141130962 0 141130962 G G T T G G G G G G G G G G G G G G G G
1 chr1_141138780 0 141138780 C T T T T T C C T T T T T T T T T T T T
1 chr1_141143086 0 141143086 G G G G G G G G A A A A G G G G G G G G
1 chr1_141143760 0 141143760 G G G G G G G G G G G G C G G G G G G G
1 chr1_141156634 0 141156634 A A A A A A A A A A A A A A G G A A A A
1 chr1_141158453 0 141158453 C C C C T T C C C C C C C C C C C C C C
1 chr1_141159491 0 141159491 G G G G G G G G A A A A G G G G G G G G
1 chr1_141159676 0 141159676 A A A A G G A A A A A A A A A A A A A A
1 chr1_141168029 0 141168029 G G A A A A G G A A A A A A A A A A G G
1 chr1_141170695 0 141170695 C T C C C C C C C C C C C C C C C C T T
1 chr1_141177249 0 141177249 G G G G G G G G G G G G G G G G A G G G
1 chr1_141182036 0 141182036 T T T T T T T T C C C C T T T T T T T T
1 chr1_141184529 0 141184529 A A A A A A A A A G A A A A A A A A A A
1 chr1_141188137 0 141188137 A A A G A A A A A A A A A A A A A A A A
1 chr1_141199215 0 141199215 T T T T T T T T T T T T T T G G T T T T
1 chr1_141200688 0 141200688 C C C C C C C C G G G G C C C C C C C C
1 chr1_141205863 0 141205863 A A A A A A A A A A A A A G A A A A A A
1 chr1_141210966 0 141210966 A A A A A A A A G G G G A A A A A A A A
1 chr1_141212574 0 141212574 C C T T T T C C C C C C C C C C C C C C
1 chr1_141213554 0 141213554 A A A A A A A A A A A A A A A A T T A A
1 chr1_141215839 0 141215839 G G G G G G G G G G G G A A G G G G G G
1 chr1_141237163 0 141237163 G G G G G G G G G G A G G G G G G G G G
1 chr1_141239371 0 141239371 A A A A A A A A G G G G A A A A A A A A
1 chr1_141239718 0 141239718 A A A A A A A A A G A A A A A A A A A A
1 chr1_141240441 0 141240441 A A A A A A A A A G A A A A A A A A A A
1 chr1_141242335 0 141242335 C C C C C C C C C C C C C C T T C C C C
1 chr1_141243276 0 141243276 C C C C C C C C T T T T C C C C C C C C
1 chr1_141245085 0 141245085 A A A A A A A A A A A A A G A A A A A A
1 chr1_141253701 0 141253701 T T T T T T T T T T T T G T T T T T T T
1 chr1_141255169 0 141255169 T T T T T T T T C T T T T T T T T T T T
1 chr1_141256754 0 141256754 T T T T T T T T T T T T G T T T T T T T
1 chr1_141260632 0 141260632 G G G G G G G G G G G G G G A A G G G G
1 chr1_141268618 0 141268618 C C C C C C C C C C C C C C C C C T C C
1 chr1_141284787 0 141284787 A A A A A A A A A A A A A A A A G G A A
1 chr1_141285233 0 141285233 C C T T C C C C C C C C C C C C C C C C
1 chr1_141289390 0 141289390 T T T T T T T T T T T T T T T T G G T T
1 chr1_141289871 0 141289871 G G G G G G G G A A A A G G G G G G G G
1 chr1_141307512 0 141307512 G G A A G G G G G G G G G G G G G G G G
1 chr1_141307883 0 141307883 C C C C C C C C C C C C C T C C T T C C
1 chr1_141315868 0 141315868 A A G G G G A A G G G G G G G G G G A A
1 chr1_141319173 0 141319173 G G G G G G G G C C C C G G G G G G G G
1 chr1_141319593 0 141319593 T T T T T T T T T T C T T T T T T T T T
1 chr1_141321741 0 141321741 C C C C A C C C C C C C C C C C C C C C
1 chr1_141328860 0 141328860 C C C C C C C C T T T T C C C C C C C C
1 chr1_141334074 0 141334074 C C C C C C C C A A A A C C C C C C C C
1 chr1_141336845 0 141336845 A A A A A A A A G G G G A A A A A A A A
1 chr1_141345047 0 141345047 C C T T C C C C C C C C C C C C C C C C
1 chr1_141349833 0 141349833 C C C C C C C C C C C C C C C C C T C C
1 chr1_141351779 0 141351779 A A A A A A A A A A A A A A A A C C A A
1 chr1_141355385 0 141355385 T T C C C C T T C C C C C C C C C C T T
1 chr1_141355888 0 141355888 A A A A A A A A A A A A C C A A A A A A
1 chr1_141357998 0 141357998 A A A A A A A A A A A A G G A A A A A A
1 chr1_141374863 0 141374863 G G A A A A G G A A A A A A A A A A G G
1 chr1_141382004 0 141382004 C C C C C C C C C C C C C T C C C C C C
1 chr1_141382157 0 141382157 T T T T T T T T T T T T T T T T C T T T
1 chr1_141389386 0 141389386 G G A A A A G G G G G G G G G G G G G G
1 chr1_141389407 0 141389407 G G G G G G G G A A A A G G G G G G G G
1 chr1_141390171 0 141390171 G G G G T T G G G G G G G G G G G G G G
1 chr1_141393551 0 141393551 C C C C C C C C C C C C C T C C C C C C
1 chr1_141394906 0 141394906 G G G G G G G G G G G G A G G G G G G G
1 chr1_141415899 0 141415899 C C C C C C C C C T C C C C C C C C C C
1 chr1_141422912 0 141422912 C C T T T T C C C C C C C C C C C C C C
1 chr1_141429648 0 141429648 A A A A A G A A A A A A A A A A A A A A
1 chr1_141432073 0 141432073 C C C C C C C C C C C C A A C C C C C C
1 chr1_141434010 0 141434010 C C C C C C C C C C C C C T C C C C C C
1 chr1_141434405 0 141434405 T T T T T T T T T T T T C T T T T T T T
1 chr1_141449389 0 141449389 C T T T T T T T T T T T T T T T T T T T
1 chr1_141452777 0 141452777 C C C C C T C C C C C C C C C C C C C C
1 chr1_141459637 0 141459637 C C C C C C C C C C C C C C C C C T C C
1 chr1_141459638 0 141459638 G G G G G G G G G G G T G G G G G G G G
1 chr1_141465711 0 141465711 G G G G G G G G A A A A G G G G G G G G
1 chr1_141465773 0 141465773 A A A A A A A A A G A A A A A A A A A A
1 chr1_141466019 0 141466019 T T T T T T T T T T T T T T C C T T T T
1 chr1_141467124 0 141467124 A A A A A A A A A G A A A A A A A A A A
1 chr1_141469751 0 141469751 G G G G G G G G G G A G G G G G G G G G
1 chr1_141476418 0 141476418 A A A A A A A A A A A A A G A A A A A A
1 chr1_141478745 0 141478745 G G G G G G G G G G G G C G G G G G G G
1 chr1_141481656 0 141481656 C C T T T T C C C C C C C T C C C C C C
1 chr1_141482541 0 141482541 C C C C C G C C C C C C C C C C C C C C
1 chr1_141485660 0 141485660 A A A A A A A A A A A A A A G G A A A A
1 chr1_141485783 0 141485783 A A G G G G A A G G G G G G G G G G A A
1 chr1_141487419 0 141487419 G G G G G G G G A G G G G G G G G G G G
1 chr1_141491581 0 141491581 C T T T T T T T T T T T T T T T T T T T
1 chr1_141497562 0 141497562 T T T T C T T T T T T T T T T T T T T T
1 chr1_141497809 0 141497809 C C C C C T C C C C C C C C C C C C C C
1 chr1_141500863 0 141500863 G G G G G G G G C C C C G G C C C C G G
1 chr1_141501634 0 141501634 G G G G G G G G C C C C G G C C C C G G
1 chr1_141501827 0 141501827 C C C C C C C C C C C C C C C C T T C C
1 chr1_141522733 0 141522733 T T T T T T T T A A A A T T T T T T T T
1 chr1_141528564 0 141528564 C T T T T T T T T T T T T T T T T T C C
1 chr1_141533857 0 141533857 C G C C C C C C C C C C C C C C C C C C
1 chr1_141536030 0 141536030 T T C T T T T T T T T T T T T T T T T T
1 chr1_141536070 0 141536070 A A A A A A A A A A A A A A A A A C A A
1 chr1_141536680 0 141536680 C C C C C C C C C C C C C C C T C C C C
1 chr1_141536870 0 141536870 A A C C A C A A A A A A A A A A A A A A
1 chr1_141539897 0 141539897 C C C C C C C C C C C C C T C C C C C C
1 chr1_141541712 0 141541712 A A A A A A A A A A A A A A A G A A A A
1 chr1_141554051 0 141554051 T T T T T T T T T T T T T T T T C C T T
1 chr1_141562690 0 141562690 G G G G A G G G G G G G G G G G G G G G
1 chr1_141563236 0 141563236 A A A A A A A A C C A A A A A A A A A A
1 chr1_141566052 0 141566052 C C T T T T C C T T T T T T T T T T C C
1 chr1_141570545 0 141570545 A A A A A A A A G G G G A A A A A A A A
1 chr1_141576481 0 141576481 C C C C C G C C C C C C C C C C C C C C
1 chr1_141578050 0 141578050 T T C T T T T T T T T T T T T T T T T T
1 chr1_141578928 0 141578928 T T T T T T T T T T T T C T T T T T T T
1 chr1_141582618 0 141582618 A A A A A A A A A A A A A G A A A A A A
1 chr1_141582663 0 141582663 C C C C C C C C C C C T C C C C C C C C
1 chr1_141591461 0 141591461 A A A A A A A A A A A A A T A A A T A A
1 chr1_141598438 0 141598438 G G G G G G G G A A A A G G G G G G G G
1 chr1_141600149 0 141600149 T T T T T T T T T T T T T T T T A A T T
1 chr1_141601968 0 141601968 C C G G G G C C C C C C C C C C C C C C
1 chr1_141611497 0 141611497 A A G G G G A A G G G G G G G G G G A A
1 chr1_141614422 0 141614422 G G G G G G G G T T T T G G G G G G G G
1 chr1_141621177 0 141621177 T T T T T T T T T T T T C T T T T T T T
1 chr1_141621230 0 141621230 T T T T T T T T G G G G T T T T T T T T
1 chr1_141622755 0 141622755 G G G G G G A A A A A A A G G G G G G G
1 chr1_141622789 0 141622789 C C C C C C C C C C C T C C C C C C C C
1 chr1_141637562 0 141637562 G G G G G G G G G G G G A G G G G G G G
1 chr1_141640924 0 141640924 C C G G G G C C G G G G G G G G G G C C
1 chr1_141647803 0 141647803 C C C C C C C C C G C C C C C C C C C C
1 chr1_141661319 0 141661319 G G G G G G G G A A A A G G G G G G G G
1 chr1_141662757 0 141662757 T T T T T T T T A A A A T T T T T T T T
1 chr1_141664281 0 141664281 G G G G G G G G G G G G A G G G G G G G
1 chr1_141673788 0 141673788 T T T T T T T T T T T T C T T T T T T T
1 chr1_141679071 0 141679071 C C T T C C C C C C C C C C C C C C C C
1 chr1_141680559 0 141680559 C C C C C C C C T T T T C C C C C C C C
1 chr1_141685644 0 141685644 G G G G G G A A G G A G G G G G G G G G
1 chr1_141686193 0 141686193 G G G G G G G G A A A A G G G G G G G G
1 chr1_141691527 0 141691527 C C C C C C C C A A A A C C C C C C C C
1 chr1_141696266 0 141696266 A A A A A G A A A A A A A A A A A A A A
1 chr1_141705687 0 141705687 G G G G G T G G G G G G G G G G G G G G
1 chr1_141706266 0 141706266 G G A A A G G G G G G G G G G G G G G G
1 chr1_141707859 0 141707859 C C C C C C C C C C C C C C G G C C C C
1 chr1_141709633 0 141709633 C C C C C C C C T T T T C C C C C C C C
1 chr1_141711407 0 141711407 A A A A A A A A G G G G A A A A A A A A
1 chr1_141716647 0 141716647 C C C C C G C C C C C C C C C C C C C C
1 chr1_141720390 0 141720390 G G G G A G G G G G G G G G G G G G G G
1 chr1_141727522 0 141727522 A A A A A A A A G G G G A A A A A A A A
1 chr1_141729557 0 141729557 C C C C C C C C C C C C C T C C C C C C
1 chr1_141730839 0 141730839 A A G G G G A A G G G G G G G G G G A A
1 chr1_141736937 0 141736937 G G G G G G G G G G G G G G G G G T G G
1 chr1_141745623 0 141745623 C C C C C C C C C C C C C C C T C C C C
1 chr1_141750346 0 141750346 C C C C C C C C C C C C C T C C C C C C
1 chr1_141757015 0 141757015 A A A A A A A A A A A A A A A A A G A A
1 chr1_141764494 0 141764494 C C C C C C C C A A A A C C C C C C C C
1 chr1_141766070 0 141766070 G G T T T T G G G G G G G G G G G G G G
1 chr1_141776039 0 141776039 A A A A A A A A A A A A G G A A G G A A
1 chr1_141776536 0 141776536 G G G G G G G G C C C C G G G G G G G G
1 chr1_141778857 0 141778857 G G G G G G G G T T T T G G G G G G G G
1 chr1_141784716 0 141784716 A G G G G G A A G G G G G G G G G G G G
1 chr1_141785756 0 141785756 C C C C C C C C T T T T C C C C C C C C
1 chr1_141786673 0 141786673 T T C T T T T T T T T T T T T T T T T T
1 chr1_141786782 0 141786782 G G A G G G G G G G G G G G G G G G G G
1 chr1_141790990 0 141790990 C C C T T T C C C C C C C C C C C C C C
1 chr1_141794814 0 141794814 C C C C C C C C T T T T C C C C C C C C
1 chr1_141800513 0 141800513 G G C C C C G G G G G G C C G G C C G G
1 chr1_141802016 0 141802016 G G A G G G G G G G G G G G G G G G G G
1 chr1_141812483 0 141812483 A A A A A A A A A A A A A C A A A A A A
1 chr1_141813105 0 141813105 A A A A A A A A T T T T A A A A A A A A
1 chr1_141829208 0 141829208 C C C C C C C C C C C C A A C C C C C C
1 chr1_141829443 0 141829443 C C G G G G C C G G G G G G G G G G C C
1 chr1_141832845 0 141832845 T T C C C C C C C C C C C C C C C C C C
1 chr1_141835514 0 141835514 C C C C C C C C C C C C C T C C C C C C
1 chr1_141836152 0 141836152 G G A A A A A A A A A A A A A A A A G G
1 chr1_141836684 0 141836684 A A A A A A A A G G G G A A A A A A A A
1 chr1_141846107 0 141846107 G G G G G G G G G G G G G T G G G G G G
1 chr1_141846478 0 141846478 A G A A A A A A A A A A A A A A A A A A
1 chr1_141854184 0 141854184 G G G G G G G G G G C G G G G G G G G G
1 chr1_141856022 0 141856022 T T T T T T T T C C C C T T T T T T T T
1 chr1_141868380 0 141868380 T T T T T T T T T T T T G T T T T T T T
1 chr1_141869956 0 141869956 C C C C C T C C C C C C C C C C C C C C
1 chr1_141871473 0 141871473 A A A A A T A A A A A A A A A A A A A A
1 chr1_141874404 0 141874404 T T T T T T T T A A A A T T T T T T T T
1 chr1_141882879 0 141882879 A A A A A A A A A A A G A A A A A A A A
1 chr1_141897338 0 141897338 T T G G G G G G G G G G G G G G G G G G
1 chr1_141897930 0 141897930 G G G G G G G G G G A G G G G G G G G G
1 chr1_141905046 0 141905046 A A A A A A A A G G G G A A A A A A A A
1 chr1_141914062 0 141914062 T T C C T T T T T T T T T T T T T T T T
1 chr1_141915632 0 141915632 A A A A A A A A A A A G A A A A A A A A
1 chr1_141919670 0 141919670 C C C C C C C C C T C C C C C C C C C C
1 chr1_141931858 0 141931858 T T T T T T T T T T T T T T T T C C T T
1 chr1_141932678 0 141932678 A A A A A A A A G G G G A A A A A A A A
1 chr1_141935823 0 141935823 T T T T T T T T C C C C C T T T C C T T
1 chr1_141936135 0 141936135 C C C C C C C C C T C C C C C C C C C C
1 chr1_141941964 0 141941964 G G G G G G G G G G G G G G C C G G G G
1 chr1_141944297 0 141944297 T T T T T T C C T T T T T T T T T T T T
1 chr1_141952118 0 141952118 T T T T T T T T C C C C T T T T T T T T
1 chr1_141954243 0 141954243 G G G G A G G G G G G G A A A A A A G G
1 chr1_141960577 0 141960577 T T T T T T T T T T T T T T T T A A T T
1 chr1_141962635 0 141962635 C C C C A C C C C C C C C C C C C C C C
1 chr1_141963827 0 141963827 T T T T T T T T C C C C T T T T T T T T
1 chr1_141963920 0 141963920 C C C C C T C C C C C C C C C C C C C C
1 chr1_141965646 0 141965646 A A A A A A A A A A A G A A A A A A A A
1 chr1_141969848 0 141969848 T T T T T T T T T T T T T T C C T T T T
1 chr1_141972493 0 141972493 T T T T T T T T C C C C T T T T T T T T
1 chr1_141988087 0 141988087 C C C C C C C C T T T T C C C C C C C C
1 chr1_141995519 0 141995519 C C A A A A C C A A A A A A A A A A C C
1 chr1_141996241 0 141996241 G G A A A A G G A A A A A A A A A A G G
1 chr1_141996344 0 141996344 T T T T T T T T T T T T T T T T A T T T
1 chr1_141996907 0 141996907 G G G G G G G G A A A A G G G G G G G G
1 chr1_142004636 0 142004636 C T T T T T T T T T T T T T T T T T C C
1 chr1_142010446 0 142010446 A A A A A A A A A A A G A A A A A A A A
1 chr1_142016695 0 142016695 T T C C C C T T C C C C C C C C C C T T
1 chr1_142030408 0 142030408 G G G G G G G G A A A A G G G G G G G G
1 chr1_142031591 0 142031591 C C C C C G C C C C C C C C C C C C C C
1 chr1_142035184 0 142035184 T T C C C C T T T T T T T T T T T T T T
1 chr1_142040371 0 142040371 A A A A A A A A A A A C A A A A A A A A
1 chr1_142045301 0 142045301 C C C C C C C C C C C C C G C C C C C C
1 chr1_142057130 0 142057130 C C C C C C C C C G C G C C C C C C C C
1 chr1_142058484 0 142058484 C C C C C C C C C C C C C C C T C C C C
1 chr1_142059252 0 142059252 C C C C C C C C C C C C C C C C T T C C
1 chr1_142061769 0 142061769 A A A A A A A A G G G G A A A A A A A A
1 chr1_142064390 0 142064390 G G G G G G G G T T T T G G G G G G G G
1 chr1_142071094 0 142071094 T T T T T T T T T T T T A T T T T T T T
1 chr1_142072876 0 142072876 C C C C C C C C C T C C C T C C C C C C
1 chr1_142077285 0 142077285 C G G G G G G G G G G G G G G G G G G G
1 chr1_142078392 0 142078392 C T C C C C C C C C C C C C C C C C T T
1 chr1_142086805 0 142086805 A A A A A A A A C C C C A A A A A A A A
1 chr1_142087607 0 142087607 G G G G A G G G G G G G G G G G G G G G
1 chr1_142087753 0 142087753 A A A A A A A A A A A A A A A A G G A A
1 chr1_142089670 0 142089670 C C C C C G C C C C C C C C C C C C C C
1 chr1_142089928 0 142089928 C C G G C C C C C C C C C C C C C C C C
1 chr1_142094204 0 142094204 G G G G G G G G G G G G A G G G G G G G
1 chr1_142095372 0 142095372 G G G G G G G G A A A A G G G G G G G G
1 chr1_142096228 0 142096228 A G G G G G G G A A A A G G G G G G G G
1 chr1_142110437 0 142110437 C C G G G G C C C C C C C C C C C C C C
1 chr1_142112235 0 142112235 C C C C C C C C C C C C C C T T C C C C
1 chr1_142114150 0 142114150 T T C C C C C C C C C C C C C C C C C C
1 chr1_142119788 0 142119788 C C C C C C C C C C C C C C C T C C C C
1 chr1_142123733 0 142123733 G G A A G G G G G G G G G G G G G G G G
1 chr1_142135428 0 142135428 C C C C C C C C C C C C C T C C C C C C
1 chr1_142136354 0 142136354 C T C C C C C C C C C C C C C C C C C C
1 chr1_142137193 0 142137193 A A A A A A A A A A A A A A A A G G A A
1 chr1_142138769 0 142138769 C C C C C T C C C C C C C C C C C C T T
1 chr1_142139342 0 142139342 G G G G G G G G A A A A A G G G G G G G
1 chr1_142154409 0 142154409 G G G G G G G G G G G G G G C C G G G G
1 chr1_142155969 0 142155969 C C C C C C C C C C C C T T C C C C C C
1 chr1_142160638 0 142160638 A A A A A A A A A A A A A A A A C C A A
1 chr1_142161997 0 142161997 C C C C T T C C C C C C C C C C C C C C
1 chr1_142162101 0 142162101 G G G G G G G G G G G G C C C C G G G G
1 chr1_142164097 0 142164097 T T T T T T T T C T T T T T T T T T T T
1 chr1_142167219 0 142167219 G G A A G G G G G G G G G G G G G G G G
1 chr1_142170103 0 142170103 G G G G G G G G A A A A G G A A G G G G
1 chr1_142175220 0 142175220 G G G G A G G G A A A A G G G G G G G G
1 chr1_142176871 0 142176871 C C T T C C C C C C C C C C C C C C C C
1 chr1_142178736 0 142178736 G G G G G G G G G G G G G T G G G G G G
1 chr1_142179733 0 142179733 G G G G A A G G G G G G G G G G G G G G
1 chr1_142183988 0 142183988 A A A A A A A A C C C C C C C C C C A A
1 chr1_142184346 0 142184346 T T T T T T T T T T T T C T T T T T T T
1 chr1_142191089 0 142191089 A A A A A A A A A G A A A A A A A A A A
1 chr1_142194768 0 142194768 C C C C C C C C C C C C C C T T C C C C
1 chr1_142196583 0 142196583 T T T T C T T T T T T T T T T T T T T T
1 chr1_142197123 0 142197123 C C C C C C C C C C C C C C C T C C C C
1 chr1_142200976 0 142200976 C C C C C C C C G G G G C C C C C C C C
1 chr1_142201478 0 142201478 C C C C C C C C C C C C C C C T C C C C
1 chr1_142206637 0 142206637 T T T T C T T T T T T T T T T T T T T T
1 chr1_142207049 0 142207049 C C C C C T C C C C C C C C C C C C C C
1 chr1_142212079 0 142212079 G G G G A A G G A A A A A A A A A A G G
1 chr1_142226013 0 142226013 T T T T T T T T C T C T T T T T T T T T
1 chr1_142236458 0 142236458 A A A A A A A A A A A A A A A G A A A A
1 chr1_142243699 0 142243699 A A A A A A A A A A A A A G A A A A A A
1 chr1_142245561 0 142245561 A A A A A A G G A A A A A A A A A A A A
1 chr1_142259828 0 142259828 G G G G G G G G A A A A G G G G G G G G
1 chr1_142265074 0 142265074 A A A A A A A A A A A A C C C C C C A A
1 chr1_142269327 0 142269327 C C C C C C C C C C T T C C C C C C C C
1 chr1_142270011 0 142270011 G G G G A G G G G G G G G G G G G G G G
1 chr1_142272750 0 142272750 C C C C C C C C C C C C C C C C C T C C
1 chr1_142273266 0 142273266 C C C C C C C C C G G G C C C C C C C C
1 chr1_142274993 0 142274993 G G G G G G G G G G G G A G G G G G G G
1 chr1_142278490 0 142278490 C C C C C C C C A C C C C C C C C C C C
1 chr1_142279815 0 142279815 C C C C C C C C C C C C C C C T C C C C
1 chr1_142283456 0 142283456 C C C C C C C C C T C C C C C C C C C C
1 chr1_142284322 0 142284322 G G G G G G G G C C C C G G G G G G G G
1 chr1_142295017 0 142295017 T T T T T T T T T T T T T T T T A T T T
1 chr1_142295093 0 142295093 C C C C C C C C T T T T C C C C C C C C
1 chr1_142295886 0 142295886 A A A A A A A A A A A A A A A A C C A A
1 chr1_142299009 0 142299009 G G G G G G G G G G G G G G T T G G G G
1 chr1_142302004 0 142302004 G G G G G G G G G G G G G G A A G G G G
1 chr1_142304764 0 142304764 C C C C C C C C C C C C C T C C C C C C
1 chr1_142306490 0 142306490 G G G G G G G G G G G G G G A A G G G G
1 chr1_142310642 0 142310642 G G G G G G G G G G G G G G G G T T G G
1 chr1_142311316 0 142311316 G G T T T T G G G G G G G G G G G G G G
1 chr1_142312043 0 142312043 G G C C C G G G G G G G G G G G G G G G
1 chr1_142318494 0 142318494 T T T T C T T T T T T T T T T T T T T T
1 chr1_142318500 0 142318500 A A A A A A A A A A A A A A A T A A A A
1 chr1_142325068 0 142325068 C C C C C C C C C C C C G G G G G G C C
1 chr1_142325436 0 142325436 C C C C C C C C T T T T C C C C C C C C
1 chr1_142326505 0 142326505 A A A A A A A A A A A A A A G G A A A A
1 chr1_142326681 0 142326681 A A A A A A A A A A G G A A A A A A A A
1 chr1_142327342 0 142327342 T T C C C C T T C C C C C C C C C C T T
1 chr1_142328806 0 142328806 G G G G G G G G G G G G T T G G G G G G
1 chr1_142331777 0 142331777 C G C C C C C C C C C C C C C C C C C C
1 chr1_142334566 0 142334566 T T C C C C T T C C C C C C C C C C T T
1 chr1_142339432 0 142339432 T T T T T T C C T T T T T T T T T T T T
1 chr1_142344885 0 142344885 G G G G G G G G G G A A G G G G G G G G
1 chr1_142351724 0 142351724 G T G G G G G G G G G G G G G G G G G G
1 chr1_142352612 0 142352612 T T T T T T T T T T T T G T T T T T T T
1 chr1_142353328 0 142353328 G G G G G G G G G G G G A A G G G G G G
1 chr1_142359929 0 142359929 C C T T T T C C C C C C C C C C C C C C
1 chr1_142360959 0 142360959 C C C C C C C C T T T T T T T T T T C C
1 chr1_142362531 0 142362531 A A A G A A A A A A A A A A A A A A A A
1 chr1_142376925 0 142376925 G G G G A G G G G G G G G G G G G G G G
1 chr1_142384151 0 142384151 C C G G G G C C G G G G G G G G G G C C
1 chr1_142385191 0 142385191 G G G G G G G G A A A A G G G G G G G G
1 chr1_142393042 0 142393042 A A A A A A A A A A A A A A A G A A A A
1 chr1_142399650 0 142399650 C C C C C C T T C C C C C C C C C C C C
1 chr1_142403835 0 142403835 C C C C C C C C C C C C C T C C C C C C
1 chr1_142405170 0 142405170 T T T T T T T T T T T T C C T T T T T T
1 chr1_142414099 0 142414099 A A A A A A A A A G G G A A A A A A A A
1 chr1_142416766 0 142416766 G G A A A A G G G G G G G G G G G G G G
1 chr1_142417129 0 142417129 G G G G G G G G T T T T G G G G G G G G
1 chr1_142437492 0 142437492 T T T T T T T T T T T T C C C C T T T T
1 chr1_142437911 0 142437911 C C C C C C C C T T T T C C C C C C C C
1 chr1_142440782 0 142440782 T T T T T T T T T T T T T T C T T T T T
1 chr1_142442974 0 142442974 A A A A A A A A A A A A A G A A A A A A
1 chr1_142449288 0 142449288 C C C C C C C C T T T T C C C C C C C C
1 chr1_142451353 0 142451353 G G G G G G G G G G G G A A A A A A G G
1 chr1_142455558 0 142455558 T T T T T T T T T T T T C C T T T T T T
1 chr1_142474189 0 142474189 G G G G C G G G G G G G G G G G G G G G
1 chr1_142474832 0 142474832 A G G G G G G G A A A A G G G G G G A A
1 chr1_142489456 0 142489456 A A A A A A A A A A A A A A T T A A A A
1 chr1_142492606 0 142492606 C C C T C T C C C C C C C C C C C C C C
1 chr1_142495760 0 142495760 G G G G G G G G A A A A G G G G G G G G
1 chr1_142502164 0 142502164 G G A A A G G G G G G G G G G G A G G G
1 chr1_142507814 0 142507814 T T T T T T T T A A A A T T T T T T T T
1 chr1_142514952 0 142514952 T T T T T T T T T T T T T T T T C T T T
1 chr1_142522607 0 142522607 C C C C C T C C C C C C C C C C C C C C
1 chr1_142526336 0 142526336 T T T T T T T T T T T T T T A A T T T T
1 chr1_142534107 0 142534107 C C C C C C C C C C C C C T C C C C C C
1 chr1_142545745 0 142545745 G G A A A A G G G G G G G G G G G G G G
1 chr1_142545929 0 142545929 C C C C C C C C T T T T C C C C C C C C
1 chr1_142546793 0 142546793 C C T T T T C C C C C C C C C C C C C C
1 chr1_142548077 0 142548077 C C C C C C C C C C C C C T C C C C C C
1 chr1_142548558 0 142548558 T T C C C C T T T T T T T T T T T T T T
1 chr1_142550981 0 142550981 T T T T T T T T C C C C T T T T T T T T
1 chr1_142554353 0 142554353 C C C C C C C C T T C C C C C C C C C C
1 chr1_142557242 0 142557242 T T T T T T T T T T T T T T T T A A T T
1 chr1_142561207 0 142561207 C C C C C C C C C C C C C C C T C C C C
1 chr1_142567186 0 142567186 G G G G G G G G G G G G G G T T G G G G
1 chr1_142568584 0 142568584 C C C C C C C C C C C C C C G G C C C C
1 chr1_142570570 0 142570570 G G G G G G G G G G G G G G C C G G G G
1 chr1_142573373 0 142573373 A A G G G G A A G G G G G G G G G G A A
1 chr1_142577489 0 142577489 G G G G G G G G G G G G A A A A G G G G
1 chr1_142579369 0 142579369 G G G G G G A A G G G G G G G G G G G G
1 chr1_142590502 0 142590502 C C C C G G C C C C C C C C C C C C C C
1 chr1_142592232 0 142592232 T T T T T T T T T T T T T T G G T T T T
1 chr1_142601394 0 142601394 G G G G G G G G G G G G G G C C G G G G
1 chr1_142602498 0 142602498 C C C C C C C C C T C C C C C C C C C C
1 chr1_142608197 0 142608197 T T T T T T T T T T T T T T T T C C T T
1 chr1_142608330 0 142608330 T T T T T T T T T T T T A T T T T T T T
1 chr1_142609302 0 142609302 T T T T T T T T T T T T T T T T C T T T
1 chr1_142611076 0 142611076 C C C T C C C C C C C C C C C C C C C C
1 chr1_142625976 0 142625976 G G G G G G G G G G G G A G G G G G G G
1 chr1_142630500 0 142630500 T T T T T T T T C C C C T T T T T T T T
1 chr1_142639873 0 142639873 A A A A A A A A A A A A A A A A G G A A
1 chr1_142640625 0 142640625 T T C T T T T T T T T T T T T T T T T T
1 chr1_142640663 0 142640663 A C A A A A C C A A A A A A A A A A C C
1 chr1_142647835 0 142647835 T T T T T T T T T T T T T T C C T T T T
1 chr1_142656401 0 142656401 G G G G G G T T G G G G G G G G G G G G
1 chr1_142661319 0 142661319 G G G G A A G G G G G G G G G G G G G G
1 chr1_142662274 0 142662274 C C C C C C C C G G G G C C C C C C C C
1 chr1_142684938 0 142684938 G G G G G G G G T T T T G G G G G G G G
1 chr1_142691560 0 142691560 C C C C C C C C C C C C C C G G C C C C
1 chr1_142693860 0 142693860 A A A A A A A A A A A A A G A A A A A A
1 chr1_142703613 0 142703613 A A A A A C A A A A A A A A A A A A A A
1 chr1_142705297 0 142705297 G G G G G G G G G T T T G G G G G G G G
1 chr1_142705796 0 142705796 C C C C C C C C T T T T C C C C C C C C
1 chr1_142713537 0 142713537 T T G G T T T T T T T T T T T T T T T T
1 chr1_142720777 0 142720777 G G G G G G G G G G G G A G G G G G G G
1 chr1_142730948 0 142730948 T T C C C C C C C C C C C C C C C C C C
1 chr1_142741754 0 142741754 C C C C C C C C C T T T C C C C C C C C
1 chr1_142745392 0 142745392 T T T T T T T T T T T T T T T T A A T T
1 chr1_142761555 0 142761555 C C C C C T C C C C C C C C C C C C C C
1 chr1_142764006 0 142764006 G G G G G G G G A A A A G G G G G G G G
1 chr1_142770198 0 142770198 G G G G G G G G A A A A A A A A A A G G
1 chr1_142771088 0 142771088 T T T T T T T T C T T T T T T T T T T T
1 chr1_142771445 0 142771445 G G G G G G G G G G G G G G C C G G G G
1 chr1_142772364 0 142772364 G G G G G G G G G G G G G G A A G G G G
1 chr1_142777697 0 142777697 T T T T T T C C T T T T T T T T T T T T
1 chr1_142780702 0 142780702 G G G G G G G G A A A A G G G G G G G G
1 chr1_142786977 0 142786977 C C C C C C C C C C C C C C C C G G C C
1 chr1_142790430 0 142790430 G G G G G G G G G G C C G G G G G G G G
1 chr1_142807945 0 142807945 A A A A A A A A A A A A A A A A G G A A
1 chr1_142808899 0 142808899 G G G G G G G G A A A A G G G G G G G G
1 chr1_142814585 0 142814585 C C C C C C C C C C C C C T C C C C C C
1 chr1_142815984 0 142815984 A A A A A A A A G G G G A A A A A A A A
1 chr1_142818624 0 142818624 G G A G G G G G G G G G G G G G G G G G
1 chr1_142824118 0 142824118 A A A A A A A A A A A A A G A A A A A A
1 chr1_142824676 0 142824676 A A A G A A A A A A A A A A A A A A A A
1 chr1_142827936 0 142827936 G G G G G G G G A A A A G G G G G G G G
1 chr1_142829421 0 142829421 C C C C C C C C C C C C C C C C T T C C
1 chr1_142834216 0 142834216 G G G G G G C C G G G G G G G G G G G G
1 chr1_142846290 0 142846290 G G A G G G G G G G G G G G G G G G G G
1 chr1_142857192 0 142857192 A A G G G G G G G G G G A A G G A A A A
1 chr1_142860829 0 142860829 A A A A A A A A T T T T A A A A A A A A
1 chr1_142862117 0 142862117 A A A A A A A A A A A A G G A A A A A A
1 chr1_142864688 0 142864688 T T T T T T T T T T T T T T T T C C T T
1 chr1_142874213 0 142874213 G G G G G G G G A G G G G G G G G G G G
1 chr1_142876260 0 142876260 T T A A A A T T A A A A A A A A A A A A
1 chr1_142877344 0 142877344 C C C C C C C C C C C C C C C C A C C C
1 chr1_142894933 0 142894933 C C C C C C C C C C C C C C G G C C C C
1 chr1_142901104 0 142901104 T T A A A A T T T T T T T T T T T T T T
1 chr1_142905660 0 142905660 A A A A A A A A G G G G A A A A A A A A
1 chr1_142909957 0 142909957 T T T T T T T T C C C C C T T T T T T T
1 chr1_142912208 0 142912208 T T T T C T T T T T T T T T T T T T T T
1 chr1_142920618 0 142920618 C C T T T T C C T T T T T T T T T T C C
1 chr1_142921417 0 142921417 G G G G G G A A G G G G G G G G G G G G
1 chr1_142947341 0 142947341 T T T T T T C C T T T T T T T T T T T T
1 chr1_142949643 0 142949643 C C T T T T C C T T T T T T T T T T C C
1 chr1_142950697 0 142950697 C C C C C C C C C T C C C C T T C C C C
1 chr1_142952531 0 142952531 T T T T T T T T T T T T T T T T C C T T
1 chr1_142957450 0 142957450 T T T T T T T T T T T T A T A A A A T T
1 chr1_142964801 0 142964801 A A A A A A A A A A G G A A A A A A A A
1 chr1_142978394 0 142978394 G G G G G G G G G G G G C C G G G G G G
1 chr1_142979166 0 142979166 T T C C T T T T T T T T T T T T T T T T
1 chr1_142985134 0 142985134 A G A A A A A A A A A A A A A A A A A A
1 chr1_142987426 0 142987426 G G G G G G G G G G G G A G G G G G G G
1 chr1_142991317 0 142991317 C C C C C C C C T T T T C C C C C C C C
1 chr1_142998327 0 142998327 C C C C C C C C C C C C C T C C C C C C
1 chr1_143000332 0 143000332 A C A A A A A A A A A A A A A A A A A A
1 chr1_143000487 0 143000487 C C A A A A C C A A A A A A A A A A C C
1 chr1_143006609 0 143006609 G G C G G G G G G G G G G G G G G G G G
1 chr1_143008513 0 143008513 T T T T T T T T C C C C T T T T T T T T
1 chr1_143010155 0 143010155 C C C C C C C C C C C C C C C C T T C C
1 chr1_143014721 0 143014721 G G G G G G G G T T T T G G G G G G G G
1 chr1_143018856 0 143018856 C C C C C C C C C C C C C C T T C C C C
1 chr1_143019413 0 143019413 C G C C C C C C C C C C C C C C C C C C
1 chr1_143020195 0 143020195 T T T T T T T T T T T T G G T T T T T T
1 chr1_143023232 0 143023232 A A A A A A A A A A A A A A A A T T A A
1 chr1_143023480 0 143023480 C C C C C C C C C C C C C C C C A C C C
1 chr1_143025161 0 143025161 C C C C C C C C C T C C C C C C C C C C
1 chr1_143040958 0 143040958 C C C C C C C C C T C C C C C C C C C C
1 chr1_143043805 0 143043805 C C C C C G C C C C C C C C C C C C C C
1 chr1_143044303 0 143044303 A A A A A A A A A A A A A A A A G G A A
1 chr1_143048279 0 143048279 G G G G G G G G A A A A G G G G G G G G
1 chr1_143048992 0 143048992 A A A A A A A A G G G G A A A A A A A A
1 chr1_143065928 0 143065928 A A A A A A A A A A A A A A T T A A A A
1 chr1_143069764 0 143069764 G G G G G G G G G G G G G G C C G G G G
1 chr1_143073512 0 143073512 C T C C C C C C C C C C C T C C C C T T
1 chr1_143081237 0 143081237 T T T T C T T T C T T T T T T T T T T T
1 chr1_143083971 0 143083971 T T T T G T T T T T T T T T T T T T T T
1 chr1_143087950 0 143087950 C G G G G G G G G G G G G G G G G G G G
1 chr1_143095390 0 143095390 C C C C C C C C T T T T C C C C C C C C
1 chr1_143097058 0 143097058 G G G G A G G G G G G G G G G G G G G G
1 chr1_143111499 0 143111499 A G A A A A A A A A A A A A A A A A A A
1 chr1_143116046 0 143116046 T T T T T T T T T T C C T T T T T T T T
1 chr1_143135076 0 143135076 A A A A A A A A A A A A A G A A A A A A
1 chr1_143146231 0 143146231 C C C C C C C C T T T T C C C C C C C C
1 chr1_143155975 0 143155975 A A A A A A A A G G G G A A A A A A A A
1 chr1_143159740 0 143159740 A A A A A A A A A A A A G G A A A A A A
1 chr1_143160549 0 143160549 T T T T T T T T G G G G T T T T T T T T
1 chr1_143166714 0 143166714 T T T T T T T T T T T T T T C C T T T T
1 chr1_143168193 0 143168193 C C T T T T T T T T T T T T T T T T C C
1 chr1_143168314 0 143168314 T T T T T T T T C C C C T T T T T T T T
1 chr1_143168903 0 143168903 T T T T T T T T C C C C T T T T T T T T
1 chr1_143169337 0 143169337 A A A A A A A A A A A G A A A A A A A A
1 chr1_143176107 0 143176107 A A A A A A G G A A A A A A A A A A A A
1 chr1_143176170 0 143176170 G G G G G G G G G G G G G G G G A A G G
1 chr1_143182308 0 143182308 C C A A A A C C A A A A A A A A A A C C
1 chr1_143183234 0 143183234 A A A A A A A A A A A G A A A A A A A A
1 chr1_143184279 0 143184279 A A A A A A A A T T T T A A A A A A A A
1 chr1_143185111 0 143185111 C C C C C G C C C C C C C C C C C C C C
1 chr1_143191993 0 143191993 G G G G C G G G G G G G G G G G G G G G
1 chr1_143197706 0 143197706 A A A A A A A A G G G G A A A A A A A A
1 chr1_143199140 0 143199140 T T T T T T T T G G G G T T T T T T T T
1 chr1_143199865 0 143199865 A A A A A A A A A A A A A G G G A A A A
1 chr1_143206318 0 143206318 G G G G G G G G G G G G G G G G A G G G
1 chr1_143206496 0 143206496 G G G G G G G G G G G G A G G G G G G G
1 chr1_143206614 0 143206614 G G C C C G G G G G G G G G G G G G G G
1 chr1_143211913 0 143211913 T T T T T T T T C T T T T T T T T T T T
1 chr1_143214025 0 143214025 G G G G G G G G T T T T G G G G G G G G
1 chr1_143218470 0 143218470 T T T T T T T T C C C C T T T T T T T T
1 chr1_143224512 0 143224512 G G G G G G G G G G G G G G A G G G G G
1 chr1_143224605 0 143224605 A A G G A A A A A A A A A A A A A A A A
1 chr1_143224907 0 143224907 C C C C C C T T C C C C C C C C C C C C
1 chr1_143226976 0 143226976 T T T T T T T T C T C T T T T T T T T T
1 chr1_143227251 0 143227251 T T T T G T T T T T T T T T T T T T T T
1 chr1_143229436 0 143229436 A A A C A A A A A A A A A A A A A A A A
1 chr1_143231462 0 143231462 G G G G G G G G G G G G G G G G A A G G
1 chr1_143231610 0 143231610 C C C C C T C C C C C C C C C C C C C C
1 chr1_143232420 0 143232420 A A A A A A A A A A A A G G A A G G A A
1 chr1_143237421 0 143237421 C C C C C C C C C C C C C C C C C T C C
1 chr1_143245916 0 143245916 G G G G G G G G G G G G A G G G G G G G
1 chr1_143251736 0 143251736 G G G G G T G G G G G G G G G G G G G G
1 chr1_143252014 0 143252014 G G G G G G G G C G C C G G G G G G G G
1 chr1_143258067 0 143258067 A A A A A A A A A A A A A G A A A A A A
1 chr1_143261704 0 143261704 C C C C C C C C G G G G C C C C C C C C
1 chr1_143263005 0 143263005 A A A A A A A A G G G G A A A A A A A A
1 chr1_143266554 0 143266554 T T T T T T T T C C C C T T T T T T T T
1 chr1_143266613 0 143266613 A A A A A A A A C C C C A A A A A A A A
1 chr1_143273469 0 143273469 C C C C C C C C C C C C A C C C C C C C
1 chr1_143277033 0 143277033 T T T T T T T T C T T T T T T T T T T T
1 chr1_143280084 0 143280084 T T T T T T T T C C C C T T T T T T T T
1 chr1_143285776 0 143285776 G G G G A A G G G G G G G G G G G G G G
1 chr1_143290550 0 143290550 G G G G G G G G G G G G G G G G C C G G
1 chr1_143299714 0 143299714 G G G G G G A A G G G G G G G G G G G G
1 chr1_143300415 0 143300415 G G G G G G A A G G G G G G G G G G G G
1 chr1_143301563 0 143301563 C C T T T T C C C C C C C C C C C C C C
1 chr1_143317005 0 143317005 A A A A A A A A G G G G A A A A A A A A
1 chr1_143319492 0 143319492 A A A A A A G G A A A A A A A A A A A A
1 chr1_143328656 0 143328656 G G G G A G G G G G G G G G G G G G G G
1 chr1_143329115 0 143329115 A A A A A A A A A A A A G G A A A A A A
1 chr1_143330906 0 143330906 C C C C C C C C C C C C C T C C C C C C
1 chr1_143347683 0 143347683 G G G G G G G G C G C G G G G G G G G G
1 chr1_143349135 0 143349135 C C C C C C C C C C C T C C C C C C C C
1 chr1_143351706 0 143351706 C C C C C C C C C C C C C C A A C C C C
1 chr1_143353115 0 143353115 A A A A A A A A A A A A A A A A A G A A
1 chr1_143357021 0 143357021 C C T T C T C C C C C C C C C C C C C C
1 chr1_143357296 0 143357296 G G G G G G G G C G G G G G G G G G G G
1 chr1_143370658 0 143370658 A A A A A G A A G G G G A A A A A A A A
1 chr1_143370707 0 143370707 C C C C C C C C C C C C C C C T C C C C
1 chr1_143372414 0 143372414 G G G G G G G G G G G G G G C C G G G G
1 chr1_143381910 0 143381910 G G G G G G G G G T T T G G G G G G G G
1 chr1_143389566 0 143389566 A A A A A A A A A A A A A A G G A A A A
1 chr1_143392889 0 143392889 A A A A A A A A G G G G A A A A A A A A
1 chr1_143405424 0 143405424 T T T T T T T T C C C C T T T T T T T T
1 chr1_143410206 0 143410206 T T T T T T T T C C C C T T T T T T T T
1 chr1_143410566 0 143410566 T T A A A A A A A A A A A A A A A A T T
1 chr1_143413736 0 143413736 G G G G G G G G G G G G G G A A G G G G
1 chr1_143417328 0 143417328 T T A A A T T T A A A A T T T T T T T T
1 chr1_143418162 0 143418162 G G G G G G G G A A A A G G G G G G G G
1 chr1_143428528 0 143428528 C C C C C T C C T T T T C C C C C C C C
1 chr1_143462349 0 143462349 C C C C C C C C C C C C C C C C T T C C
1 chr1_143465967 0 143465967 G G G G G G G G G G G G A G G G G G G G
1 chr1_143467483 0 143467483 C C C C C C C C C C C C C C C C C T C C
1 chr1_143470899 0 143470899 C C C C C G C C C C C C C C C C C C C C
1 chr1_143471568 0 143471568 C C C C C C C C C C C C C C C C C T C C
1 chr1_143480901 0 143480901 A A A A A A A A G G G G A A A A A A A A
1 chr1_143481751 0 143481751 A A A A A A A A G G G G A A A A A A A A
1 chr1_143483383 0 143483383 T T T T T T T T C C C C T T T T T T T T
1 chr1_143496523 0 143496523 C C C C C C C C C C A C C C C C C C C C
1 chr1_143499557 0 143499557 G G G G G G G G A A A A G G G G G G G G
1 chr1_143500093 0 143500093 C C C C C C C C C C C C C C C C T T C C
1 chr1_143500720 0 143500720 G G G G G G G G C C C C G G G G G G G G
1 chr1_143503285 0 143503285 C C C C C T C C C C C C C C C C C C C C
1 chr1_143506184 0 143506184 G G G G G G G G A A A A G G G G G G G G
1 chr1_143506267 0 143506267 G G G G G G A A G G G G G G G G G G G G
1 chr1_143512716 0 143512716 T T T T T T T T A A A A T T T T T T T T
1 chr1_143514295 0 143514295 G G G G G G G G G G G G A G G G G G G G
1 chr1_143519890 0 143519890 T T C C T T T T T T T T T T T T T T T T
1 chr1_143533260 0 143533260 C C C C C C C C C C C C C C C C C T C C
1 chr1_143534180 0 143534180 T T T T T T T T C C C C T T T T T T T T
1 chr1_143534804 0 143534804 A A A A A A A A A A A A A A A G A A A A
1 chr1_143543387 0 143543387 G G G G G G G G G G G G G G A G G G G G
1 chr1_143543823 0 143543823 A A A A A A A A A A A A A A A A G G A A
1 chr1_143543868 0 143543868 A A A A A A C C A A A A A A A A A A A A
1 chr1_143547564 0 143547564 C C C C C C C C C C C C G G G G C C C C
1 chr1_143550170 0 143550170 G G G G G G G G A A A A G G G G G G G G
1 chr1_143557622 0 143557622 G G G G G G G G G G G G C G G G G G G G
1 chr1_143558149 0 143558149 C C C C T T C C T T T T T T T T T T C C
1 chr1_143564164 0 143564164 A A A A A A A A A C C C A A A A A A A A
1 chr1_143567162 0 143567162 C C C C C C C C C C A C C C C C C C C C
1 chr1_143571944 0 143571944 C C C C C C C C T T T T C C C C C C C C
1 chr1_143576622 0 143576622 C T C C C C C C C C C C C C C C C C C C
1 chr1_143581554 0 143581554 C C C C C C C C A C A A C C C C C C C C
1 chr1_143582353 0 143582353 G G G G C G G G G G G G G G G G G G G G
1 chr1_143593958 0 143593958 G G G G G G G G T T G G G G G G G G G G
1 chr1_143602287 0 143602287 C C T T C C C C C C C C C C C C C C C C
1 chr1_143602549 0 143602549 G G G G G T G G G G G G G G G G G G G G
1 chr1_143602673 0 143602673 G G G G G G G G G G A A G G G G G G G G
1 chr1_143609466 0 143609466 T T T T T T T T T T T T A A A A T T T T
1 chr1_143614313 0 143614313 C C T T T T C C C C C C C T T T C C C C
1 chr1_143616884 0 143616884 C C C C C C C C C C C C C C T T C C C C
1 chr1_143623658 0 143623658 T T T T T T T T T T T T C T T T T T T T
1 chr1_143626235 0 143626235 G G G G G G G G G G G G A G G G G G G G
1 chr1_143631747 0 143631747 T T T T T T T T C C C C T T T T T T T T
1 chr1_143634827 0 143634827 G G G G G G G G A A A A G G G G G G G G
1 chr1_143635984 0 143635984 C C C C C C C C C C C C C T C C C C C C
1 chr1_143636412 0 143636412 A A A A A A A A C C C C A A A A A A A A
1 chr1_143640523 0 143640523 C C C C C C C C A A A A C C C C C C C C
1 chr1_143644047 0 143644047 C C C C C C C C C C C C C C C C C G C C
1 chr1_143649614 0 143649614 A G A A A A G G A A A A A A A A A A G G
1 chr1_143656195 0 143656195 C C C C C C C C C C C C C T C C C C C C
1 chr1_143657854 0 143657854 A G A A A A G G A A A A A A A A A A G G
1 chr1_143665361 0 143665361 C T C C C C C C C C C C C C C C C C C C
1 chr1_143667113 0 143667113 A A A A A A A A C C C C C C C C C C A A
1 chr1_143674086 0 143674086 A A T T T T T T T T T T T T T T T T T T
1 chr1_143675527 0 143675527 C C T T C T C C T T T T C T C C T T C C
1 chr1_143676118 0 143676118 G G G G G G G G G G G G G G G G A G G G
1 chr1_143679321 0 143679321 G G G G G G G G G G G G G G A A G G G G
1 chr1_143688619 0 143688619 A A A A A G A A A A A A A A A A A A A A
1 chr1_143697903 0 143697903 A A A A A A A A A C C C A A A A A A A A
1 chr1_143700695 0 143700695 C C C C C C C C C G G G C C C C C C C C
1 chr1_143706100 0 143706100 G G G G A G G G G G G G G G G G G G G G
1 chr1_143707182 0 143707182 A A G G A G A A A A A A A A A A A A A A
1 chr1_143713057 0 143713057 G G A A A A G G G G G G G G G G G G G G
1 chr1_143719223 0 143719223 C C C C C C C C T T T T C C C C C C C C
1 chr1_143720596 0 143720596 G G G G A G G G G G G G G G G G G G G G
1 chr1_143721600 0 143721600 T T T T T T T T T T C C T T T T T T T T
1 chr1_143724074 0 143724074 T T T T T T T T T T A A T T T T T T T T
1 chr1_143727560 0 143727560 G G G G G G G G A A A A G G G G G G G G
1 chr1_143729085 0 143729085 G G G G G G G G G G G G G G G G A A G G
1 chr1_143744839 0 143744839 C C C C C C C C C T C C C C C C C C C C
1 chr1_143747535 0 143747535 C C C G C G C C C C C C C C C C C C C C
1 chr1_143755690 0 143755690 A A A A A A A A A A A A A A A A G G A A
1 chr1_143760937 0 143760937 C C C C C C C C A C C C C C C C C C C C
1 chr1_143766725 0 143766725 C C C C C C C C T T T T C C C C C C C C
1 chr1_143766744 0 143766744 A A G G G G A A A A A A A A A A A A A A
1 chr1_143778213 0 143778213 G G G G G G G G G G A G G G G G G G G G
1 chr1_143779030 0 143779030 C C C C C C C C C C C C C C T T C C C C
1 chr1_143779066 0 143779066 C C C C C C C C C C C C C T C C C C C C
1 chr1_143780629 0 143780629 G G G G G G A A G G G G G G G G G G G G
1 chr1_143780735 0 143780735 A A A A A T A A A A A A A A A A A A A A
1 chr1_143785039 0 143785039 A A A A A G A A A A A A A A A A A A A A
1 chr1_143787499 0 143787499 A A A A A A A A A A A A A A A A A G A A
1 chr1_143790496 0 143790496 T T C C C C T T C C C C C C C C T T T T
1 chr1_143791183 0 143791183 T T T T T T T T C C C C T T T T T T T T
1 chr1_143795138 0 143795138 C C C C C T C C C C C C C C C C C C C C
1 chr1_143809770 0 143809770 G G G G G G G G A A A A G G G G G G G G
1 chr1_143809971 0 143809971 T T G T G T T T T T T T T T T T T T T T
1 chr1_143812897 0 143812897 C C T T T T C C T T T T T T T T T T C C
1 chr1_143814455 0 143814455 C C C C C C C C T T T T C C C C C C C C
1 chr1_143815044 0 143815044 C C C C C C A A C C C C C C C C C C C C
1 chr1_143819435 0 143819435 C C C C C C C C C G C C C C C C C C C C
1 chr1_143823354 0 143823354 C C T T T T T T T T T T T T T T T T C C
1 chr1_143823845 0 143823845 C C C C C C C C A C A C C C C C C C C C
1 chr1_143824606 0 143824606 A A A A A A A A A G A A A A A A A A A A
1 chr1_143825361 0 143825361 C C C C C C C C C C C C C C T T C C C C
1 chr1_143827041 0 143827041 T T T T T T T T C C C T T T T T T T T T
1 chr1_143831877 0 143831877 G G G G G G G G A A A A G G G G G G G G
1 chr1_143847689 0 143847689 C T T T T T T T T T T T T T T T T T T T
1 chr1_143848422 0 143848422 G G G G G G A A G G G G G G G G G G G G
1 chr1_143855560 0 143855560 C C C C C C C C T T T T C C C C C C C C
1 chr1_143863377 0 143863377 G G G G G G G G G G A G G G G G G G G G
1 chr1_143870301 0 143870301 C C C C C C C C C C C C G G G G G G C C
1 chr1_143870960 0 143870960 G G G G G G G G G G G G A G G G G G G G
1 chr1_143872688 0 143872688 T T C C C C T T T T T T T T T T T T T T
1 chr1_143874380 0 143874380 G G G G G T G G G G G G G G G G G G G G
1 chr1_143880216 0 143880216 C C C C C C C C T T T T C C C C C C C C
1 chr1_143882876 0 143882876 G G G G G G G G G G G G G G A A G G G G
1 chr1_143883543 0 143883543 T T T T T T T T T T T T T T T T C C T T
1 chr1_143889192 0 143889192 C C C C A C C C C C C C C C C C C C C C
1 chr1_143890850 0 143890850 C C C C C T C C C C C C C C C C C C C C
1 chr1_143890875 0 143890875 T T T T T T T T T T T T C C T T T T T T
1 chr1_143892778 0 143892778 G G G G A G G G G G G G G G G G G G G G
1 chr1_143892857 0 143892857 C C A A C C C C C C C C C C C C C C C C
1 chr1_143909497 0 143909497 C C T T T T C C T T T T T T T T T T T T
1 chr1_143926340 0 143926340 T T T T T T T T C T T T T T T T T T T T
1 chr1_143931282 0 143931282 C C C C C C C C A A A A C C C C C C C C
1 chr1_143933537 0 143933537 C C C C C C C C T T T T C C C C C C C C
1 chr1_143938014 0 143938014 A A A A A A A A A A A A A G A A A A A A
1 chr1_143939322 0 143939322 A A A A A A A A A A A A A A C C A A A A
1 chr1_143943395 0 143943395 C C C C C C C C C C C C C C C C C T C C
1 chr1_143944928 0 143944928 T T T T T T A A T T T T T T T T T T T T
1 chr1_143948631 0 143948631 C C C C C C C C G G G G C C C C C C C C
1 chr1_143952741 0 143952741 A A A A A A A A T T T T A A A A A A A A
1 chr1_143957024 0 143957024 C C C C C C C C T T T T C C C C C C C C
1 chr1_143964305 0 143964305 T T G T G G T T T T T T T T T T T T T T
1 chr1_143973356 0 143973356 G G G G G G C C G G G G G G G G G G G G
1 chr1_143975582 0 143975582 C C C G C G C C C C C C C C C C C C C C
1 chr1_143981070 0 143981070 G G G G G G G G G G G G G G G G A A G G
1 chr1_143981941 0 143981941 G G G G G G G G G G C G G G G G G G G G
1 chr1_143989710 0 143989710 A A A A A A A A A C A A A A A A A A A A
1 chr1_143996344 0 143996344 C C C C C C T T C C C C C C C C C C C C
1 chr1_143997670 0 143997670 A A A A A A G G A A A A A A A A A A A A
1 chr1_144006578 0 144006578 G G G T G G G G G G G G G G G G G G G G
1 chr1_144006759 0 144006759 T T T T T T T T C C C C T T T T T T T T
1 chr1_144011713 0 144011713 T T T T T T T T T T A A T T T T T T T T
1 chr1_144015950 0 144015950 T T C T T T T T T T T T T T T T T T T T
1 chr1_144019269 0 144019269 C C T T T T C C C C C C T T T T T T C C
1 chr1_144021565 0 144021565 T T T T T T T T T T T T C T T T T T T T
1 chr1_144021636 0 144021636 C C C C C C C C C T T T C C C C C C C C
1 chr1_144028358 0 144028358 C C C C C C C C C C C T C T C C C C C C
1 chr1_144031071 0 144031071 T T T T T T T T C C C C T T T T T T T T
1 chr1_144043524 0 144043524 A A A A A A A A A A A A A A A A C C A A
1 chr1_144044012 0 144044012 T T A A A T T T T T T T T T T T T T T T
1 chr1_144045187 0 144045187 C C C C C C C C C C C C C T C C C C C C
1 chr1_144048176 0 144048176 C C C C C C T T C C C C C C C C C C C C
1 chr1_144052217 0 144052217 A A A A A A A A G G G G A A A A A A A A
1 chr1_144075320 0 144075320 A A A A A A A A A A A A A A G G A A A A
1 chr1_144084733 0 144084733 C C C C C C T T C C C C C C C C C C C C
1 chr1_144088349 0 144088349 T T T T T T T T T T T T G T T T T T T T
1 chr1_144089997 0 144089997 A A A A A A A A A A A A A C A A A A A A
1 chr1_144099566 0 144099566 A A A A A A A A A A A A G G A A A A A A
1 chr1_144115453 0 144115453 T T T T T T T T G G G G T T T T T T T T
1 chr1_144116147 0 144116147 G G G G G G G G G G G G G G G G A A G G
1 chr1_144116310 0 144116310 T T T T T T T T T T T T C T T T T T T T
1 chr1_144122509 0 144122509 T T T T T T T T T T T T T T C T T T T T
1 chr1_144127581 0 144127581 C C C C C C C C C C C C C C C G C C C C
1 chr1_144128746 0 144128746 C C C C C C C C C C C C C C C T C C C C
1 chr1_144129468 0 144129468 A A A A A C A A C C C C A C C C A A A A
1 chr1_144130328 0 144130328 T T T T T T T T G G G G T T T T T T T T
1 chr1_144131625 0 144131625 G G T T G G G G G G G G G G G G G G G G
1 chr1_144132575 0 144132575 A A A A A A A A G G G G A A A A A A A A
1 chr1_144135683 0 144135683 C C C C C C C C C C C C C C C C A A C C
1 chr1_144135764 0 144135764 T T T T T T C C T T T T T T T T T T C C
1 chr1_144136326 0 144136326 A A A A A A A A C C C C A A A A A A A A
1 chr1_144143542 0 144143542 G G G G G G G G T T T T G G G G G G G G
1 chr1_144151997 0 144151997 T T T T A T T T T T T T T T T T T T T T
1 chr1_144156934 0 144156934 A A A A A A A A A A A A A A A G A A A A
1 chr1_144160993 0 144160993 G G G G G G G G G G G G A G G G G G G G
1 chr1_144162387 0 144162387 C C C C C C C C C C C T C C C C C C C C
1 chr1_144165249 0 144165249 A A A A A A A A G G G G A A A A A A A A
1 chr1_144171051 0 144171051 T T T T T T T T T T T T C T T T T T T T
1 chr1_144189868 0 144189868 G G G G G G G G A A A A G G G G G G G G
1 chr1_144191374 0 144191374 G G G G G G G G C C C C G G G G G G G G
1 chr1_144191673 0 144191673 C C C C C C C C C C C C C C C C G G C C
1 chr1_144194392 0 144194392 G G G G G G G G G G G G A G G G A A G G
1 chr1_144205332 0 144205332 T T T T A T T T T T T T T T T T T T T T
1 chr1_144210501 0 144210501 A A A A A A A A A A A A A G A A A A A A
1 chr1_144211755 0 144211755 C C C C C C C C C C C C C C C C T T C C
1 chr1_144212605 0 144212605 G G G G G G G G G G G G A G G G G G G G
1 chr1_144216534 0 144216534 G G G G G G A A G G G G G G G G G G G G
1 chr1_144219015 0 144219015 C C G G C C C C C C C C C C C C C C C C
1 chr1_144234009 0 144234009 C C C C C C C C C C C T C C C C C C C C
1 chr1_144237983 0 144237983 G G G G G G G G T T T T G G G G G G G G
1 chr1_144248166 0 144248166 G G G G G G G G A A A A G G G G G G G G
1 chr1_144257728 0 144257728 G G G G G G G G G G G G G G T T G G G G
1 chr1_144258190 0 144258190 C C C C C T C C C C C C C C C C C C C C
1 chr1_144259777 0 144259777 G G G G G G G G G G G G G G A G G G G G
1 chr1_144263192 0 144263192 G G G G G G G G A G G G G G G G G G G G
1 chr1_144268422 0 144268422 G G G G G G G G C C C C G G G G G G G G
1 chr1_144268499 0 144268499 C C C C C C C C G G G G C C C C C C C C
1 chr1_144272285 0 144272285 A A A A A G A A G G G G A A A A A A A A
1 chr1_144272353 0 144272353 A A A A A A A A A A A A A G A A A A A A
1 chr1_144274022 0 144274022 T T T T T T T T C C C C T T T T T T T T
1 chr1_144291365 0 144291365 C C G G C C C C C C C C C C C C C C C C
1 chr1_144294102 0 144294102 A A A A A A A A A A A A A C A A A A A A
1 chr1_144303274 0 144303274 C C C C C C C C T T T T C C C C C C C C
1 chr1_144303532 0 144303532 G G G G G G G G G G G G G G G G C G G G
1 chr1_144304389 0 144304389 T T T T T T T T T T C T T T T T T T T T
1 chr1_144306398 0 144306398 G G G G G G G G G G G G G G G G C C G G
1 chr1_144307553 0 144307553 C C C C C C C C C C C C C C C C C T C C
1 chr1_144310952 0 144310952 C C C C C C C C T T T T C C C C C C C C
1 chr1_144319938 0 144319938 G G T T T T G G G G G G G G G G G G G G
1 chr1_144321692 0 144321692 G G G G A G G G G G G G G G G G G G G G
1 chr1_144328787 0 144328787 G G G G G G G G A A A A G G G G G G G G
1 chr1_144329024 0 144329024 T T T T T T T T C C C C T T T T T T T T
1 chr1_144329057 0 144329057 G G G G G G G G G G G G G G G G C C G G
1 chr1_144332139 0 144332139 C C C C C C C C C C C C C C C C T T C C
1 chr1_144339457 0 144339457 C C C C C C C C T T T T C C C C C C C C
1 chr1_144340993 0 144340993 T T T T T T T T T T T T T T T T C C T T
1 chr1_144342935 0 144342935 G G G G A A G G G G G G G G G G G G G G
1 chr1_144342960 0 144342960 A A G G A A A A A A A A A A A A A A A A
1 chr1_144344185 0 144344185 G G G G G G G G G G G G G G G G C C G G
1 chr1_144346148 0 144346148 A A A A A A A A G G G G A A A A A A A A
1 chr1_144347424 0 144347424 A A A A A A A A G G G G A A A A A A A A
1 chr1_144349067 0 144349067 G G G G G G G G G G G G G G A A G G G G
1 chr1_144352039 0 144352039 C C C C C C C C G G G G C C C C C C C C
1 chr1_144354022 0 144354022 C T T T T T T T T T T T T T T T T T C C
1 chr1_144357143 0 144357143 C C C C C C C C C C C C C C C C C T C C
1 chr1_144369017 0 144369017 C C C C C C C C C T C C C C C C C C C C
1 chr1_144372183 0 144372183 C C C C C C C C C C C C C C C C T T C C
1 chr1_144376407 0 144376407 T T T T T T T T C C C C T T T T T T T T
1 chr1_144382796 0 144382796 T T T T T T T T C C C C T T T T T T T T
1 chr1_144384691 0 144384691 C C C C C C C C G G G G C C C C C C C C
1 chr1_144387168 0 144387168 C C A A A A C C A A A A A A A A A A C C
1 chr1_144392935 0 144392935 T T T T T T T T C C C C T T T T T T T T
1 chr1_144393397 0 144393397 G G G G G G G G G G G G C G G G G G G G
1 chr1_144412229 0 144412229 C C C C C C C C T T T T C C C C C C C C
1 chr1_144416013 0 144416013 C C C C C C C C C C C C C C T T C C C C
1 chr1_144428716 0 144428716 G G A A A A G G G G G G G G G G G G G G
1 chr1_144433495 0 144433495 A A A A A A G G A A A A A A A A A A A A
1 chr1_144451666 0 144451666 A A A A A A A A G G G G A A A A A A A A
1 chr1_144457272 0 144457272 T T T T T T T T C T T T T T T T T T T T
1 chr1_144461220 0 144461220 C C C C C C C C C T T T C C C C C C C C
1 chr1_144470763 0 144470763 G G G G G G G G C C C C G G G G G G G G
1 chr1_144472150 0 144472150 G G G G G G A A G G G G G G G G G G G G
1 chr1_144474589 0 144474589 C C C C C C C C G G G G C C C C C C C C
1 chr1_144475894 0 144475894 T T C C C C T T C C C C C C C C C C T T
1 chr1_144486746 0 144486746 T T C C C C T T C C C C C C C C C C T T
1 chr1_144493971 0 144493971 C C C C C C C C C C C T C C C C C C C C
1 chr1_144496667 0 144496667 T T A A A A T T T T T T T T T T T T T T
1 chr1_144496771 0 144496771 A A A A A A A A G G G G A A A A A A A A
1 chr1_144499835 0 144499835 A A G G G G A A G G G G G G G G G G A A
1 chr1_144500761 0 144500761 G G G G G G G G G G G G G G G G A A G G
1 chr1_144502062 0 144502062 T T T T T T T T T T T T C T T T T T T T
1 chr1_144511917 0 144511917 C C A A C C C C C C C C C C C C C C C C
1 chr1_144514144 0 144514144 T T C C C C C C C C C C C T C C C C C C
1 chr1_144519383 0 144519383 C C C C T T C C C C C C C C C C C C C C
1 chr1_144531787 0 144531787 C C C C C C C C G G G G C C C C C C C C
1 chr1_144532221 0 144532221 T T T T T T T T C C C C T T T T T T T T
1 chr1_144544463 0 144544463 T T C C C C C C C C C C C C C C C C C C
1 chr1_144545542 0 144545542 A A A A A A A A A A A A A A A A C C A A
1 chr1_144569140 0 144569140 A A A A A A A A A A A A A A A A A G A A
1 chr1_144575492 0 144575492 G G G G G G G G A G G G G G G G G G G G
1 chr1_144577826 0 144577826 C C C C C C C C G G G G C C C C C C C C
1 chr1_144592516 0 144592516 A A A A A A A A G G G G A A A A A A A A
1 chr1_144592825 0 144592825 G G G G G G G G A G G G G G G G G G G G
1 chr1_144593047 0 144593047 C C C C C C C C T T T T C C C C C C C C
1 chr1_144603641 0 144603641 G G G G G G G G A A A A G G G G G G G G
1 chr1_144616226 0 144616226 C C C C C C C C C C C C C C C C C G C C
1 chr1_144618284 0 144618284 A A T T T T A A A A A A A A A A A A A A
1 chr1_144638180 0 144638180 G G G G G G G G A A A A A A A A A A G G
1 chr1_144640237 0 144640237 T T T T T T T T C C C C T T T T T T T T
1 chr1_144649530 0 144649530 A G A A A A A A A A A A A A A A A A A A
1 chr1_144669080 0 144669080 T T C C T T T T T T T T T T T T T T T T
1 chr1_144670082 0 144670082 G G G G G G G G C C C C G G G G G G G G
1 chr1_144682184 0 144682184 A A A A A A A A A A A A G G G G A A A A
1 chr1_144682700 0 144682700 A A G G G G A A G G G G G G G G G G A A
1 chr1_144685955 0 144685955 G G C C C C G G C C C C C C C C C C G G
1 chr1_144693980 0 144693980 C C C C C C C C C C C C C C C C G G C C
1 chr1_144695162 0 144695162 T T T T C T T T T T T T T T T T T T T T
1 chr1_144700130 0 144700130 G G G G A G G G G G G G G G G G G G G G
1 chr1_144700740 0 144700740 C C C C C C C C C G C C C C C C C C C C
1 chr1_144709271 0 144709271 C C C C C C C C C C C C C T C C C C C C
1 chr1_144709909 0 144709909 T T T T T T T T T T T T T T A T T T T T
1 chr1_144713935 0 144713935 T T T T T T T T G G G G T T T T T T T T
1 chr1_144716934 0 144716934 T T T T T T T T C T T T T T T T T T T T
1 chr1_144723802 0 144723802 T T C C C C T T C C C C C C C C C C T T
1 chr1_144732102 0 144732102 C C C C C C C C C T C C C C C C C C C C
1 chr1_144740639 0 144740639 C C C C C C C C C C C T C C C C C C C C
1 chr1_144753762 0 144753762 A A A A A A A A A A A A C C C C A A A A
1 chr1_144761801 0 144761801 C C C C C C C C A A A A C C C C C C C C
1 chr1_144763575 0 144763575 G G G G G G G G C C C C G G G G G G G G
1 chr1_144770100 0 144770100 G G A A A G G G G G G G G G G G G G G G
1 chr1_144777655 0 144777655 A A A A A A A A A A A A A A A A G G A A
1 chr1_144778307 0 144778307 C C C C C C C C C C C C C G C C C C C C
1 chr1_144783854 0 144783854 C C C C C C C C G G G G C C C C C C C C
1 chr1_144796548 0 144796548 C C C C C C C C C C C C C T C C C C C C
1 chr1_144798322 0 144798322 T T T T T T T T C C C C T T T T T T T T
1 chr1_144800159 0 144800159 A A A A A A A A G G G G A A A A A A A A
1 chr1_144823929 0 144823929 C C C C C C C C C C C C C C C C G G C C
1 chr1_144829930 0 144829930 C C C C C C C C G G G G C C C C C C C C
1 chr1_144830880 0 144830880 T T T T T T T T T T T T T T T T A A T T
1 chr1_144833266 0 144833266 C C C C C C C C C C C C C T C C C C C C
1 chr1_144852379 0 144852379 C C C C C C C C T T T T C C C C C C C C
1 chr1_144856352 0 144856352 A A A A A A A A A A A A A A A C A A A A
1 chr1_144866003 0 144866003 T T T T T T T T C C C C T T T T T T T T
1 chr1_144872341 0 144872341 G G T T G T G G G G G G G G G G G G G G
1 chr1_144872491 0 144872491 T T T T G T T T T T T T T T T T T T T T
1 chr1_144878932 0 144878932 T T T T T T T T C C C C T T T T T T T T
1 chr1_144887958 0 144887958 A A A A A A A A G G G G A A A A A A A A
1 chr1_144889030 0 144889030 A A A A A A A A G G G G A A A A A A A A
1 chr1_144895300 0 144895300 C C C C C C C C C T C C C C C C C C C C
1 chr1_144909223 0 144909223 G G T T T T G G T T T T T T T T T T G G
1 chr1_144915776 0 144915776 C C C C C C C C G G G G C C C C C C C C
1 chr1_144924410 0 144924410 A A A A A A A A G G G G A A A A A A A A
1 chr1_144955489 0 144955489 C C G G G G C C G G G G G G G G G G C C
1 chr1_144960635 0 144960635 C C A A A A C C A A A A A A A A A A C C
1 chr1_144965486 0 144965486 T T T T T T T T T T T T T T C C T T T T
1 chr1_144972517 0 144972517 C C T T T T C C T T T T T T T T T T C C
1 chr1_144973690 0 144973690 G G A A A G G G G G G G G G G G G G G G
1 chr1_144977968 0 144977968 A A A A A A A A G G G G A A A A A A A A
1 chr1_144991070 0 144991070 C T C C C C C C C C C C C C C C C C C C
1 chr1_144992795 0 144992795 G G G G G G G G A A A A G G G G G G G G
1 chr1_144996488 0 144996488 C C C C C C C C C T C T C C C C C C C C
1 chr1_145000251 0 145000251 A A A A A A G G A A A A A A A A A A A A
1 chr1_145006450 0 145006450 T T T T T T T T C T T T T T T T T T T T
1 chr1_145008334 0 145008334 G G G G G G G G G G G G G G T T G G G G
1 chr1_145010626 0 145010626 T T G G T T T T T T T T T T T T T T T T
1 chr1_145013079 0 145013079 A G G G G G G G G G G G G G G G G G G G
1 chr1_145018296 0 145018296 C C C C C C C C A A A A C C C C C C C C
1 chr1_145030427 0 145030427 A A A A A A A A G G G G A A A A A A A A
1 chr1_145030914 0 145030914 A A A A A A A A A A A A A A C C A A A A
1 chr1_145032314 0 145032314 C C C C C T C C C C C C C C C C C C C C
1 chr1_145032617 0 145032617 A A A A A A A A G G G G A A A A A A A A
1 chr1_145043340 0 145043340 A A G G A A A A A A A A A A A A A A A A
1 chr1_145044526 0 145044526 A A A A A G A A A A A A A A A A A A A A
1 chr1_145045382 0 145045382 G T G G G G G G G G G G G G G G G G G G
1 chr1_145048667 0 145048667 A A A A A A A A A A A A A G A A A A A A
1 chr1_145050315 0 145050315 A A A A A A A A A A A A A A A A G G A A
1 chr1_145062482 0 145062482 G G G G G G G G G G G G G G A A G G G G
1 chr1_145064624 0 145064624 G G G G G G G G A A A A G G G G G G G G
1 chr1_145072347 0 145072347 G G G G G G G G A A A A G G G G G G G G
1 chr1_145077328 0 145077328 T T T T G T T T T T T T T T T T T T T T
1 chr1_145079667 0 145079667 A A G G G G A A A A A A A A A A A A A A
1 chr1_145090683 0 145090683 G G A A A G G G G G G G G G G G G G G G
1 chr1_145091093 0 145091093 T T C C C T T T T T T T T T T T T T T T
1 chr1_145094504 0 145094504 G G G G G G G G G G G G G G G G A A G G
1 chr1_145098912 0 145098912 G G G G G G G G C C C C G G G G G G G G
1 chr1_145104144 0 145104144 C T T T T T T T T T T T T T T T T T T T
1 chr1_145107188 0 145107188 G G G G G G G G G G G G G G C C G G G G
1 chr1_145107494 0 145107494 G G G G G G G G A A A A G G G G G G G G
1 chr1_145109427 0 145109427 C C T T T T C C C C C C C C C C C C C C
1 chr1_145122375 0 145122375 T T T T T T T T G G G G T T T T T T T T
1 chr1_145127694 0 145127694 T T T T T T T T C C C C T T T T T T T T
1 chr1_145131413 0 145131413 G G G G G G G G A A A A G G G G G G G G
1 chr1_145135662 0 145135662 T T T T T T C C T T T T T T T T T T T T
1 chr1_145136255 0 145136255 C C C C C C C C C C C C C C T T C C C C
1 chr1_145138874 0 145138874 C C C C C C C C C C C C C C C C C T C C
1 chr1_145139796 0 145139796 T T T T T T T T T T C T T T T T T T T T
1 chr1_145143686 0 145143686 T T C C C C T T C C C C C C C C C C T T
1 chr1_145144815 0 145144815 C C C C C C C C C C C C C G C C C C C C
1 chr1_145147960 0 145147960 G G G G G G G G A A A A G G G G G G A A
1 chr1_145160239 0 145160239 G G G G G G G G A G G G G G G G A A G G
1 chr1_145161307 0 145161307 G G A A A A G G A A A A A A A A A A G G
1 chr1_145163554 0 145163554 C C C C C C C C T T T T C C C C C C C C
1 chr1_145164490 0 145164490 C C C C C C C C C C C C C T C C C C C C
1 chr1_145165172 0 145165172 T T T T T T T T T T A T T T T T T T T T
1 chr1_145165408 0 145165408 G G G G G G G G C C C C G G G G G G G G
1 chr1_145170621 0 145170621 T T T T C T T T T T T T T T T T T T T T
1 chr1_145172223 0 145172223 G G G G G G G G A A A A G G G G G G G G
1 chr1_145175238 0 145175238 C C C C C G C C C C C C C C C C C C C C
1 chr1_145175795 0 145175795 A A A A A A A A A A A A G G A A A A A A
1 chr1_145177047 0 145177047 G G G G G G G G C C C C G G G G G G G G
1 chr1_145180040 0 145180040 A A A A A A A A C C C C A A A A A A A A
1 chr1_145181061 0 145181061 A A G G G G G G G G G G G G G G G G G G
1 chr1_145181840 0 145181840 G G G G G G G G G G G G G G G G A A G G
1 chr1_145182744 0 145182744 C C C C C C C C C C C G C C C C C C C C
1 chr1_145190193 0 145190193 G G G G G G G G G G G G G G A A G G G G
1 chr1_145191918 0 145191918 C C C C C C C C T T T T C C C C C C C C
1 chr1_145196194 0 145196194 C C C C C C C C G G G G C C C C C C C C
1 chr1_145201499 0 145201499 C C C C C C C C C C C T C C C C C C C C
1 chr1_145210063 0 145210063 T T T T T T T T C C C C T T T T T T T T
1 chr1_145219061 0 145219061 T T T T T T T T T T T T T T T T C C T T
1 chr1_145223419 0 145223419 T T T T T T T T T T T T G T T T T T T T
1 chr1_145231557 0 145231557 G G G G G G G G G G G G A G G G G G G G
1 chr1_145242268 0 145242268 A A A A A A A A A G A A A A A A A A A A
1 chr1_145262014 0 145262014 A A A G A A A A A A A A A A A A A A A A
1 chr1_145266671 0 145266671 G G G G G G G G G G G G G G C C G G G G
1 chr1_145268396 0 145268396 A A A A A A A A G G G G A A A A A A A A
1 chr1_145277716 0 145277716 C C C C C C C C C C C C C C C C G G C C
1 chr1_145278173 0 145278173 G G G G G G G G G G G G A G G G G G G G
1 chr1_145282695 0 145282695 G G G G G G G G A A A A G G G G G G G G
1 chr1_145285783 0 145285783 G G G G A G G G G G G G G G G G G G G G
1 chr1_145288883 0 145288883 C C C C C C A A C C C C C C C C C C C C
1 chr1_145293538 0 145293538 C C C C C T C C C C C C C C C C C C C C
1 chr1_145314794 0 145314794 G G G G G G G G G G G G A A A A G G G G
1 chr1_145315286 0 145315286 T T T T T T T T T T T T C T T T T T T T
1 chr1_145315415 0 145315415 A A A A A A A A A A A G A A A A A A A A
1 chr1_145316816 0 145316816 T T T T T T G G T T T T T T T T T T T T
1 chr1_145320906 0 145320906 C C C C C C C C G G C G C C C C C C C C
1 chr1_145321687 0 145321687 C C C C C C C C C C C C C C C C T T C C
1 chr1_145331732 0 145331732 G G G G A G G G G G G G G G G G G G G G
1 chr1_145342600 0 145342600 A A A A A A A A A G A A A A A A A A A A
1 chr1_145352791 0 145352791 G G G G G G G G T T G G G G G G G G G G
1 chr1_145353057 0 145353057 C C C C C C C C C C C C C T T T C C C C
1 chr1_145358122 0 145358122 C C C C C C C C C C C C C C T T C C C C
1 chr1_145360320 0 145360320 C C C C C C C C C C C C C C T T C C C C
1 chr1_145360990 0 145360990 C C C C C T C C C C C C C C C C C C C C
1 chr1_145362296 0 145362296 G G G G G G G G G G G G C G G G G G G G
1 chr1_145362524 0 145362524 C C C C C C C C C C C C C T C C C C C C
1 chr1_145371211 0 145371211 C C G G C G C C C C C C C C C C C C C C
1 chr1_145384251 0 145384251 C C C C C C C C C C C T C C C C C C C C
1 chr1_145387128 0 145387128 A A A A A A A A A G A G A A A A A A A A
1 chr1_145395097 0 145395097 C C T T T T T T T T T T T T T T T T C C
1 chr1_145395984 0 145395984 A A A A A A A A A T A T A A A A A A A A
1 chr1_145397697 0 145397697 G G G G G G G G G G G T G G G G G G G G
1 chr1_145397794 0 145397794 A A A A A A A A A A A A A A A A A G A A
1 chr1_145412558 0 145412558 A A A A A A A A G G G G A A A A A A A A
1 chr1_145413034 0 145413034 C C C C C C C C T T T T C C C C C C C C
1 chr1_145419560 0 145419560 C C C C C C C C C C C C C G C C C C C C
1 chr1_145419603 0 145419603 A A A A A G A A A A A A A A A A A A A A
1 chr1_145422228 0 145422228 G G G G G G G G G T G T G G G G G G G G
1 chr1_145423044 0 145423044 T T T T T T T T T T T T C T T T T T T T
1 chr1_145427114 0 145427114 C C C C C T C C C C C C C C C C C C C C
1 chr1_145428327 0 145428327 T T T T T T T T T T T T G G T T T T T T
1 chr1_145432859 0 145432859 T T T T T T T T T T T T T T G G T T T T
1 chr1_145436400 0 145436400 T T T T T T T T C C C C T T T T T T T T
1 chr1_145436847 0 145436847 C C C C C C C C T T T T C C C C C C C C
1 chr1_145438527 0 145438527 A A A A A C A A A A A A A A A A A A A A
1 chr1_145439235 0 145439235 C C T T T T C C C C C C C C C C C C C C
1 chr1_145444220 0 145444220 C C C C C C C C T T T T T T T T T T C C
1 chr1_145449584 0 145449584 T T T T T T T T T T T T T T C T T T T T
1 chr1_145449718 0 145449718 T T T T T T T T T T T T T T C T T T T T
1 chr1_145457660 0 145457660 C C T T T T C C C C C C C C C C C C C C
1 chr1_145465982 0 145465982 G G G G G G A A G G G G G G G G G G G G
1 chr1_145472054 0 145472054 A A A A A A A A A A A A A A A A G G A A
1 chr1_145479785 0 145479785 G G C C G G G G G G G G G G G G G G G G
1 chr1_145482812 0 145482812 C C C C C C C C C C C C T T T T C C C C
1 chr1_145501244 0 145501244 C C C C C C C C T T T T C C C C C C C C
1 chr1_145512844 0 145512844 G G G G G G G G A A A A G G G G G G G G
1 chr1_145514198 0 145514198 A A A A A A A A A A A A A C A A A A A A
1 chr1_145518094 0 145518094 T T G G G T T T T T T T T T T T T T T T
1 chr1_145519636 0 145519636 A A A A A A A A A A A A A A G G A A A A
1 chr1_145520592 0 145520592 T T T T T T T T C C C C T T T T T T T T
1 chr1_145528420 0 145528420 A A A A A A A A A A A A A G G G G G A A
1 chr1_145533875 0 145533875 T T T T T T T T C T T T T T T T T T T T
1 chr1_145538615 0 145538615 A A A A A A A A A A A A A A A A A C A A
1 chr1_145538805 0 145538805 C C C C C C C C G G G G C C C C C C C C
1 chr1_145543987 0 145543987 G G T T G T G G G G G G G G G G G G G G
1 chr1_145544793 0 145544793 C C C C C C C C T T C C C C C C C C C C
1 chr1_145551953 0 145551953 G G G G G G G G G G G G G G A G G G G G
1 chr1_145585955 0 145585955 C C C C C C A A C C C C C C C C C C C C
1 chr1_145586051 0 145586051 T T T T T T T T C C C C T T T T T T T T
1 chr1_145604294 0 145604294 A A A A A A A A A A A A A G A A A A A A
1 chr1_145609707 0 145609707 A A A A A A A A G G G G A A A A A A A A
1 chr1_145612426 0 145612426 A A A A A A A A G G G G A A A A A A A A
1 chr1_145612737 0 145612737 C C C C C C C C A A A A C C C C C C C C
1 chr1_145613794 0 145613794 G G G G G G G G G G G G G G A A G G G G
1 chr1_145614335 0 145614335 C C C C C C C C A A A A C C C C C C C C
1 chr1_145617978 0 145617978 C C C C C C T T C C C C C C C C C C C C
1 chr1_145618548 0 145618548 C C C C C C C C T T T T C C C C C C C C
1 chr1_145621189 0 145621189 G G G G G G G G G G G G G T G G G G G G
1 chr1_145622519 0 145622519 C C C C C C C C T T T T C C C C C C C C
1 chr1_145626774 0 145626774 G G G G G G G G G G C C G G G G G G G G
1 chr1_145628596 0 145628596 C C C C C C C C C C C C C C G G C C C C
1 chr1_145641170 0 145641170 G G G G G G G G G G G G G G A G G G G G
1 chr1_145641203 0 145641203 G G A A A A G G A A A A A A A A A A G G
1 chr1_145643007 0 145643007 A A A A A A A A A A A A A G A A A A A A
1 chr1_145643726 0 145643726 A A C C A A A A A A A A A A A A A A A A
1 chr1_145644578 0 145644578 T T T T C C T T T T T T T T T T T T T T
1 chr1_145645017 0 145645017 A A A A A A G G A A A A A A A A A A A A
1 chr1_145648236 0 145648236 G G G G G G G G A G G G G G G G G G G G
1 chr1_145648656 0 145648656 C C T T C C C C C C C C C C C C C C C C
1 chr1_145651008 0 145651008 T T C C C C T T C C C C C C C C C C T T
1 chr1_145652025 0 145652025 C C T T C C C C C C C C C C C C C C C C
1 chr1_145653238 0 145653238 A A A A A A A A G G G G A A A A A A A A
1 chr1_145658069 0 145658069 A A A A A A A A A A A A C C A A A A A A
1 chr1_145659775 0 145659775 G G A A A A G G G G G G G G G G G G G G
1 chr1_145671418 0 145671418 A A A A C C A A A A A A A A A A A A A A
1 chr1_145672964 0 145672964 A A A A A A A A G G G G A A A A A A A A
1 chr1_145674773 0 145674773 C C C C C T C C C C C C C C C C C C C C
1 chr1_145677445 0 145677445 C C C C C C C C C C C C C C C C A A C C
1 chr1_145684931 0 145684931 T T T T G T T T T T T T T T T T T T T T
1 chr1_145688029 0 145688029 T T T T T T T T C C C C T T T T T T T T
1 chr1_145688816 0 145688816 G G G G G G G G G G G G G G G G A G G G
1 chr1_145689331 0 145689331 T T T T T T T T T T T T C C C C T T T T
1 chr1_145694251 0 145694251 C C C C C C T T C C C C C C C C C C C C
1 chr1_145695403 0 145695403 A A A G A A A A A A A A A A A A A A A A
1 chr1_145695576 0 145695576 C C C C C T C C C C C C C C C C C C C C
1 chr1_145699187 0 145699187 A A A A A A A A G G G G A A A A A A A A
1 chr1_145717469 0 145717469 C C G G C C C C C C C C C C C C C C C C
1 chr1_145720347 0 145720347 G G G G G G G G G G G G G T G G G G G G
1 chr1_145721459 0 145721459 T T T T T T T T C C C C T T T T T T T T
1 chr1_145730669 0 145730669 A A A A A A A A G G G G A A A A A A A A
1 chr1_145738856 0 145738856 A A A A A A A A A A A A A A A A A G A A
1 chr1_145751308 0 145751308 G G A A A A G G A A A A A A A A A A G G
1 chr1_145753956 0 145753956 G G G G G G G G G G G G A G G G G G G G
1 chr1_145754061 0 145754061 A A A A A A A A C C C C A A A A A A A A
1 chr1_145780502 0 145780502 G G G G G G G G C G G G G G G G G G G G
1 chr1_145799514 0 145799514 T T T T T T T T C C C C T T T T T T T T
1 chr1_145802094 0 145802094 C C C C C C C C C C C C G G C C C C C C
1 chr1_145816297 0 145816297 T T T T T T T T T T G G T T T T T T T T
1 chr1_145818918 0 145818918 G G A G G G G G G G G G G G G G G G G G
1 chr1_145823633 0 145823633 T T T T T T T T A A A A T T T T T T T T
1 chr1_145850430 0 145850430 A A A A A A A A A G A A A A A A A A A A
1 chr1_145853536 0 145853536 A A C C C C A A C C C C C C C C C C C C
1 chr1_145862604 0 145862604 A A A A A A A A G G G G A A A A A A A A
1 chr1_145866231 0 145866231 A A C C C C A A C C C C C C C C C C C C
1 chr1_145870120 0 145870120 A G G G G G G G G G G G G G G G G G G G
1 chr1_145870566 0 145870566 C C G G G G C C G G G G G G G G G G C C
1 chr1_145870876 0 145870876 G G G G G G G G G G G G A G G G G G G G
1 chr1_145872782 0 145872782 C C C C C C C C C C C C C C C C T T C C
1 chr1_145879422 0 145879422 G G G G A G G G G G G G G G G G G G G G
1 chr1_145888865 0 145888865 A A A G A A A A A A A A A A A A A A A A
1 chr1_145908217 0 145908217 C C C C C C C C C C C C C C T T C C C C
1 chr1_145915470 0 145915470 A A A A A A A A A A A A A A G G A A A A
1 chr1_145919651 0 145919651 G G G G G G G G G G G G A G G G G G G G
1 chr1_145944135 0 145944135 G G G G G G G G G G G G A A G G G G G G
1 chr1_145953111 0 145953111 C C C C C T C C C C C C C C C C C C C C
1 chr1_145959255 0 145959255 A A A A A A A A A A A A A A A G A A A A
1 chr1_145978880 0 145978880 G G A A A A G G A A A A A A A A A A G G
1 chr1_146006601 0 146006601 C C C C C C C C C C T T C C C C C C C C
1 chr1_146007640 0 146007640 T T T T T T T T T T T T T T T T C C T T
1 chr1_146021459 0 146021459 T T C C C C T T C C C C C C C C C C T T
1 chr1_146022453 0 146022453 A A A A A A A A A A A A A G A A A A A A
1 chr1_146022526 0 146022526 G G G G G G A A G G G G G G G G G G G G
1 chr1_146024057 0 146024057 G G G G G G G G A G G G G G G G G G G G
1 chr1_146024545 0 146024545 A A A A A A A A A A A A A G A A G G A A
1 chr1_146042034 0 146042034 A A A A A A A A A A A A A A A A T T A A
1 chr1_146049120 0 146049120 C C T T T T C C C C C C C C C C C C C C
1 chr1_146052605 0 146052605 A A A A A A A A A A A A A A A A G G A A
1 chr1_146052947 0 146052947 G G G G G G G G G G G G G G G G T T G G
1 chr1_146072006 0 146072006 A A A A A A C C A A A A A A A A A A A A
1 chr1_146077482 0 146077482 G G G G G G G G A A A A G G G G G G G G
1 chr1_146080778 0 146080778 C C C C A C C C C C C C C C C C C C C C
1 chr1_146082942 0 146082942 C C G G G G C C C C C C C C C C C C C C
1 chr1_146093213 0 146093213 G G G G G G G G C C C C G G G G G G G G
1 chr1_146093217 0 146093217 A A A A A A A A A T A A A A A A A A A A
1 chr1_146093443 0 146093443 A A A A A A A A G G G G A A A A A A A A
1 chr1_146097885 0 146097885 A A A A A A A A A A A A A G A A A A A A
1 chr1_146098071 0 146098071 A A G G G G A A A A A A A A A A A A A A
1 chr1_146098575 0 146098575 G G G G G G G G T T T T G G G G G G G G
1 chr1_146099561 0 146099561 A A G G G G A A A A A A A A A A A A A A
1 chr1_146108014 0 146108014 T T C C C C T T C C C C C C C C C C T T
1 chr1_146117043 0 146117043 C C C C C C C C C C C C G G C C C C C C
1 chr1_146119553 0 146119553 G G G G G G G G T T T T G G G G G G G G
1 chr1_146120040 0 146120040 C C C C C C C C T T T T C C C C C C C C
1 chr1_146132114 0 146132114 C C C C C C C C T T T T C C C C C C C C
1 chr1_146132971 0 146132971 A A G G G G A A G G G G G G G G G G A A
1 chr1_146133479 0 146133479 C T C C C C C C C C C C C C C C C C C C
1 chr1_146134201 0 146134201 C C C C C C C C C C C C C C C C C T C C
1 chr1_146136905 0 146136905 A A G G G G A A A A A A A A A A A A A A
1 chr1_146139506 0 146139506 G G G G G G G G G G G G G G C C G G G G
1 chr1_146146839 0 146146839 C C C C C C C C C C C C G G C C C C C C
1 chr1_146147271 0 146147271 C C T T T T T T T T T T T T T T T T T T
1 chr1_146148855 0 146148855 T T T T T T T T T T T T T T C C T T T T
1 chr1_146150486 0 146150486 C C C C C C C C C C C C C C C C T T C C
1 chr1_146155161 0 146155161 C C C C C C C C C C C C C C T T C C C C
1 chr1_146158732 0 146158732 C C C C C C C C C C C C C T C C C C C C
1 chr1_146162015 0 146162015 T T C T T T T T T T T T T T T T T T T T
1 chr1_146162103 0 146162103 C C G G G G C C G G G G G G G G G G C C
1 chr1_146163607 0 146163607 G G G G G G G G G G G G A A G G G G G G
1 chr1_146167016 0 146167016 C C C C C C C C A C A A C C C C C C C C
1 chr1_146167720 0 146167720 A A A A A A A A G G G G A A A A A A A A
1 chr1_146168793 0 146168793 G G G G G G G G G G G G G G G G A A G G
1 chr1_146174994 0 146174994 G G G G G G G G G G G G G G A G G G G G
1 chr1_146181130 0 146181130 A A A A A A A A A A A A G G G G G G A A
1 chr1_146190659 0 146190659 A A A A A A A A A A A T A A A A A A A A
1 chr1_146191680 0 146191680 G G G G G G G G A G G G G G G G G G G G
1 chr1_146193377 0 146193377 A A A A A A A A A A A A A G A A A A A A
1 chr1_146194325 0 146194325 C C C C C C C C C C C C C C C G C C C C
1 chr1_146194796 0 146194796 G G G G G G G G G G A G G G G G G G G G
1 chr1_146195323 0 146195323 G G G G G G G G G G G G A A A G A A G G
1 chr1_146195436 0 146195436 C C C T C C C C C C C C C C C C C C C C
1 chr1_146197238 0 146197238 T T T T T T T T C T T T T T T T T T T T
1 chr1_146197759 0 146197759 T T T T T T T T T T T T T T C T T T T T
1 chr1_146198630 0 146198630 C C C C C C C C C C C C C T C C C C C C
1 chr1_146206894 0 146206894 T T T T T T T T T T T T T T T T G G T T
1 chr1_146207309 0 146207309 A A A C C C A A A A A A A A A A A A A A
1 chr1_146207384 0 146207384 C C C C C C C C C C C C C C C T C C C C
1 chr1_146209965 0 146209965 T T A T T T T T T T T T T T T T T T T T
1 chr1_146210969 0 146210969 C C C C C C C C C C C C C C C T C C C C
1 chr1_146211183 0 146211183 C C C C C C C C A C C C C C C C C C C C
1 chr1_146215484 0 146215484 G G C C C C G G C C C C C C C C C C G G
1 chr1_146215534 0 146215534 G G A G G G G G G G G G G G G G G G G G
1 chr1_146216942 0 146216942 C C C C C C C C C T C C C C C C C C C C
1 chr1_146232914 0 146232914 G G G G G G G G G G C G G G G G G G G G
1 chr1_146235364 0 146235364 G G G G G G G G A A A A G G G G G G G G
1 chr1_146241315 0 146241315 G G G G G G G G T T T T G G G G G G G G
1 chr1_146241353 0 146241353 C C C C C C C C C C C C C C C G C C C C
1 chr1_146241802 0 146241802 G G A A A A G G G G G G G G G G G G G G
1 chr1_146242223 0 146242223 G G A G A A G G G G G G G G G G G G G G
1 chr1_146243431 0 146243431 C C C C C C C C T T T T C C C C C C C C
1 chr1_146244361 0 146244361 A A G G G G A A G G G G G G G G G G A A
1 chr1_146244843 0 146244843 A A A A A A A A A A A G A A A A A A A A
1 chr1_146250642 0 146250642 T T A T T T T T T T T T T T A T T T T T
1 chr1_146251085 0 146251085 G G A G G G G G G G G G G G G G G G G G
1 chr1_146266263 0 146266263 C C C C C C C C A A A A C C C C C C C C
1 chr1_146269606 0 146269606 C C C C C C C C T T T T C C C C C C C C
1 chr1_146275621 0 146275621 C C C C C C C C C C C C C T C C C C C C
1 chr1_146288202 0 146288202 G G G G G G G G G G G G G G A G G G G G
1 chr1_146288688 0 146288688 T T T T G T T T T T T T T T T T T T T T
1 chr1_146290646 0 146290646 G G G G A G G G G G G G G G G G G G G G
1 chr1_146292121 0 146292121 A A A A A A A A G G G G G G G G G G A A
1 chr1_146292846 0 146292846 G G G G G G G G G G G G G G A A G G G G
1 chr1_146299318 0 146299318 G G G G G G G G A A A A G G G G G G G G
1 chr1_146305558 0 146305558 A A A C A A A A A A A A A A A A A A A A
1 chr1_146318525 0 146318525 T T T T T T T T T T C T T T T T T T T T
1 chr1_146320127 0 146320127 C C T T T T T T T T T T T T T T T T T T
1 chr1_146329187 0 146329187 G G G G G G G G G G G G G G G G A A G G
1 chr1_146344337 0 146344337 G G G G G G A A G G G G G G G G G G G G
1 chr1_146355384 0 146355384 C C C C C C C C C C C C C C C C C T C C
1 chr1_146358576 0 146358576 T T C C C C T T C C C C C C C C C C T T
1 chr1_146365220 0 146365220 A A A A A A A A A A A A A A A A G G A A
1 chr1_146379840 0 146379840 C C C C C C C C G G G G C C C C C C C C
1 chr1_146385318 0 146385318 T T G G G G T T G G G G G G G G G G T T
1 chr1_146385774 0 146385774 C C T T C C C C C C C C C C C C C C C C
1 chr1_146389112 0 146389112 C C C C C C C C A A A A C C C C C C C C
1 chr1_146396515 0 146396515 C C C C C C C C C C C C C T C C C C C C
1 chr1_146402301 0 146402301 C C T T T T C C T T T T T T T T T T C C
1 chr1_146416869 0 146416869 T T C C C C T T C C C C C C C C C C T T
1 chr1_146419550 0 146419550 G G G G A G G G G G G G G G G G G G G G
1 chr1_146420122 0 146420122 G G G G G G G G G G G G G G A A G G G G
1 chr1_146420838 0 146420838 G G G G A G G G G G G G G G G G G G G G
1 chr1_146422017 0 146422017 A A A A A G A A A A A A A A A A A A A A
1 chr1_146426184 0 146426184 G G G G G G G G A A A A G G G G G G G G
1 chr1_146427484 0 146427484 C C C C A C C C C C C C C C C C C C C C
1 chr1_146428398 0 146428398 G G G G G G G G G G G G G G A G G G G G
1 chr1_146432208 0 146432208 C C C C C C C C C C C C T T C C C C C C
1 chr1_146433497 0 146433497 C C T T C C C C C C C C C C C C C C C C
1 chr1_146433728 0 146433728 C C C C C C C C C C C C C C T T C C C C
1 chr1_146437973 0 146437973 C C C C C C C C C C C C C C C C T T C C
1 chr1_146439455 0 146439455 T T T T C T T T T T T T T T T T T T T T
1 chr1_146442238 0 146442238 C C C C C T C C C C C C C C C C C C C C
1 chr1_146445337 0 146445337 C C C C C C C C C C C C C T C C T T C C
1 chr1_146446182 0 146446182 C C C C C C C C C C C C C C C C C T C C
1 chr1_146452754 0 146452754 C C C T C C C C C C C C C C C C C C C C
1 chr1_146454292 0 146454292 C C A A A A A A A A A A A A A A A A C C
1 chr1_146461930 0 146461930 A A A A A A A A G G G G A A A A A A A A
1 chr1_146463361 0 146463361 G G C G G G G G G G G G G G G G G G G G
1 chr1_146470768 0 146470768 T T C T C T T T T T T T T T T T T T T T
1 chr1_146471927 0 146471927 C C C C C C C C C C C T C C C C C C C C
1 chr1_146491058 0 146491058 T T T T T T T T T T T T C T T T T T T T
1 chr1_146501340 0 146501340 A A A A A G A A A A A A A A A A A A A A
1 chr1_146507425 0 146507425 T T C C C C T T C C C C C C C C C C T T
1 chr1_146507542 0 146507542 G G A A G G G G G G G G G G G G G G G G
1 chr1_146508233 0 146508233 T T T T T T T T C C C C T T T T T T T T
1 chr1_146516041 0 146516041 G G C C C C G G G G G G G G G G G G G G
1 chr1_146516910 0 146516910 C C C G C C C C C C C C C C C C C C C C
1 chr1_146525501 0 146525501 T T T T T T T T C C C C T T T T T T T T
1 chr1_146531400 0 146531400 T T T T T T T T G G G G T T T T T T T T
1 chr1_146531703 0 146531703 A A A A A A A A A A A A G G A A G G A A
1 chr1_146536246 0 146536246 A A A A A A A A G G G G A A A A A A A A
1 chr1_146538146 0 146538146 T T C C C C T T C C C C C C C C C C T T
1 chr1_146540889 0 146540889 T T T T T T T T T T T T G T T T T T T T
1 chr1_146541951 0 146541951 A A A A A A A A A A A A C C C C C C A A
1 chr1_146555233 0 146555233 T T C T T T T T T T T T T T T T T T T T
1 chr1_146567040 0 146567040 A A A A A A A A G G G G A A A A A A A A
1 chr1_146571187 0 146571187 C C C C C C C C T T T T C C C C C C C C
1 chr1_146572176 0 146572176 G G G G G G G G A A A A G G G G G G G G
1 chr1_146572828 0 146572828 A A A A A A A A G G G G A A A A A A A A
1 chr1_146575694 0 146575694 G G G G A G G G G G G G G G G G G G G G
1 chr1_146579677 0 146579677 G G G G G T G G G G G G G G G G G G G G
1 chr1_146581753 0 146581753 T T T T C T T T T T T T T T T T T T T T
1 chr1_146582707 0 146582707 A A A A A A A A A A A A A A A A G G A A
1 chr1_146585971 0 146585971 T T T T T T T T T T T T T T T T C C T T
1 chr1_146587088 0 146587088 C C C C C G C C C C C C C C C C C C C C
1 chr1_146587811 0 146587811 C C C C C C C C C C C C C T C C C C C C
1 chr1_146590231 0 146590231 C C C C C C C C C G C C C C C C C C C C
1 chr1_146590942 0 146590942 C C T T T T C C T T T T T T T T T T C C
1 chr1_146593347 0 146593347 C C C T C C C C C C C C C C C C C C C C
1 chr1_146595690 0 146595690 G G G G G G G G G G G G A G G G G G G G
1 chr1_146599228 0 146599228 G G G G G G G G G G G G G G A G G G G G
1 chr1_146604737 0 146604737 G G G G G G G G A A A A G G G G G G G G
1 chr1_146616977 0 146616977 G G G G G G G G A A A A G G G G G G G G
1 chr1_146617790 0 146617790 A A A A A A A A C C C C A A A A A A A A
1 chr1_146621444 0 146621444 C C T T C C C C C C C C C C C C C C C C
1 chr1_146621843 0 146621843 T T T T T T T T T T T T T T A A T T T T
1 chr1_146622151 0 146622151 C C C C T T C C C C C C C C C C C C C C
1 chr1_146622694 0 146622694 G G A A G G G G G G G G G G G G G G G G
1 chr1_146623310 0 146623310 C G G G G G G G G G G G G G G G G G G G
1 chr1_146627649 0 146627649 T T T T T T T T C C C C T T T T T T T T
1 chr1_146629961 0 146629961 T T T T T T T T C C C C T T T T T T T T
1 chr1_146631663 0 146631663 G G G G A A G G G G G G G G G G G G G G
1 chr1_146639256 0 146639256 C C C C C C C C C C C C C T C C C C C C
1 chr1_146641865 0 146641865 C C C T C C C C C C C C C C C C C C C C
1 chr1_146645591 0 146645591 G G G G G G G G A A A A G G G G G G G G
1 chr1_146647279 0 146647279 A G G G G G A A G G G G G G G G G G A A
1 chr1_146651106 0 146651106 G G G G G G G G G G G G G G A A G G G G
1 chr1_146654457 0 146654457 A A A A A A A A A A A A A G A A A A A A
1 chr1_146657074 0 146657074 G G G G G G G G A A A A G G G G G G G G
1 chr1_146659139 0 146659139 C C C T C C C C C C C C C C C C C C C C
1 chr1_146665620 0 146665620 T T T T T T T T C T T T T T T T T T T T
1 chr1_146674146 0 146674146 A A A A A A A A T T A T A A A A A A A A
1 chr1_146675039 0 146675039 A A G G G G A A G G G G A A A A A A A A
1 chr1_146675297 0 146675297 T T T T T T T T T T T T T T T T G G T T
1 chr1_146680844 0 146680844 G G G G G G G G A A A A G G G G G G G G
1 chr1_146681417 0 146681417 G G G G G G G G G G G G G G A A G G G G
1 chr1_146684114 0 146684114 A A G G A G A A A A A A A A A A A A A A
1 chr1_146686416 0 146686416 A A A A A A A A A A A A A A A A C C A A
1 chr1_146694277 0 146694277 C C C C C C C C C C C C C C C C T T C C
1 chr1_146695021 0 146695021 T T C C C C T T T T T T C C C C C C T T
1 chr1_146695742 0 146695742 C C C C A A C C C C C C C C C C C C C C
1 chr1_146699500 0 146699500 C T C C C C C C C C C C C C C C C C C C
1 chr1_146709094 0 146709094 G G G G G G G G C C C C G G G G G G G G
1 chr1_146712253 0 146712253 T T A A A A T T A A A A A A A A A A T T
1 chr1_146726533 0 146726533 G G G G T T G G G G G G G G G G G G G G
1 chr1_146727018 0 146727018 A A A A A A A A T T T T A A A A A A A A
1 chr1_146727566 0 146727566 G G G G G G G G A A A A G G G G G G G G
1 chr1_146733946 0 146733946 C C C C C C C C C C C C A A A A C C C C
1 chr1_146735307 0 146735307 C C C C C C G G C C C C C C C C C C C C
1 chr1_146738791 0 146738791 G G A G G G G G G G G G G G G G G G G G
1 chr1_146740853 0 146740853 G G G G G G G G G G G G A G G G G G G G
1 chr1_146748589 0 146748589 G G C C C C G G G G G G G G G G G G G G
1 chr1_146757250 0 146757250 C C C C T T C C C C C C C C T T C C C C
1 chr1_146757833 0 146757833 A A A A A A G G A A A A A A A A A A A A
1 chr1_146760486 0 146760486 C C C C C C C C T T T T C C C C C C C C
1 chr1_146760501 0 146760501 A A A G G G A A G G G G G G G G G G A A
1 chr1_146764422 0 146764422 G G G G G G G G G G G G G G A A G G G G
1 chr1_146770822 0 146770822 C C C C C C C C C C C C C C G G C C C C
1 chr1_146776559 0 146776559 T T C C C C T T C C C C C C C C C C T T
1 chr1_146781971 0 146781971 C C C C C C C C C C C C A A A A A A C C
1 chr1_146783872 0 146783872 C C C C C C C C C C C C C C C C C T C C
1 chr1_146784656 0 146784656 A A A A A A A A A A A A A A A A C C A A
1 chr1_146785521 0 146785521 G G G G G G G G A A A A G G G G G G G G
1 chr1_146788803 0 146788803 C C C T C C C C C C C C C C C C C C C C
1 chr1_146789248 0 146789248 G G A G G G G G G G G G G G G G G G G G
1 chr1_146789554 0 146789554 A A C C A A A A A A A A A A A A A A A A
1 chr1_146797013 0 146797013 G G G G G G G G T T T T G G G G G G G G
1 chr1_146797355 0 146797355 A A A A A A A A A A A A A C A A A A A A
1 chr1_146798111 0 146798111 T T T T T T T T T T T T G T T T T T T T
1 chr1_146799210 0 146799210 A A A A A A A A G G G G A A A A A A A A
1 chr1_146800207 0 146800207 A A A A A A A A A A A A A A G G A A A A
1 chr1_146808681 0 146808681 C C C C C C C C C C C C C C C C T T C C
1 chr1_146811623 0 146811623 T T T T T T T T G G G G T T T T T T T T
1 chr1_146812167 0 146812167 G G G G G G G G G G G G G G G G A A G G
1 chr1_146812557 0 146812557 C C C C C C C C G G G G C C C C C C C C
1 chr1_146816334 0 146816334 T T G T G T T T G G G G T T T T T T T T
1 chr1_146816580 0 146816580 G G G G G G G G A A A A G G G G G G G G
1 chr1_146823493 0 146823493 G G G G G G G G A A A A G G G G G G G G
1 chr1_146826904 0 146826904 G G A A A A G G A A A A A A A A A A G G
1 chr1_146826967 0 146826967 C C T T C C C C C C C C C C C C C C C C
1 chr1_146834923 0 146834923 C C C C C C C C C C C C G G C C C C C C
1 chr1_146837764 0 146837764 C C T T C C C C C C C C C C C C C C C C
1 chr1_146845313 0 146845313 T T T T T T T T C C C C T T T T T T T T
1 chr1_146851060 0 146851060 A A A A A A A A A A A C A A A A A A A A
1 chr1_146851361 0 146851361 A A A A A A A A G G G G A A A A A A A A
1 chr1_146852191 0 146852191 T T T T T T T T C C C C T T T T T T T T
1 chr1_146861666 0 146861666 A A A A A A A A A A A A G G A A A A A A
1 chr1_146862440 0 146862440 G G G G G G G G G G C G G G G G G G G G
1 chr1_146862559 0 146862559 C C C C C T C C C C C C C C C C C C C C
1 chr1_146864384 0 146864384 A A A A A G A A G G G G G G G G G G A A
1 chr1_146866378 0 146866378 C C C C C C C C A A A A C C C C C C C C
1 chr1_146866516 0 146866516 A A G G G G G G A A A A G G G G A A G G
1 chr1_146875582 0 146875582 C C C C C C C C C C C C A A C C A A C C
1 chr1_146876364 0 146876364 T T T T T T T T C C C C T T T T T T T T
1 chr1_146877622 0 146877622 T T T T T T T T T T T T T T T T C C T T
1 chr1_146880352 0 146880352 G G G G G G G G T T T T G G G G G G G G
1 chr1_146880616 0 146880616 G G G G G G G G G G G G A G G G G G G G
1 chr1_146888706 0 146888706 C C C C C T C C C C C C C C C C C C C C
1 chr1_146898940 0 146898940 G G G G G G G G G G G G G G T T G G G G
1 chr1_146899822 0 146899822 A A A A G G A A A A A A A A A A A A A A
1 chr1_146904658 0 146904658 G G G G G G G G A G G G G G G G G G G G
1 chr1_146905156 0 146905156 C C A C C C C C C C C C C C C C C C C C
1 chr1_146906844 0 146906844 T T C C C C T T T T T T T T T T T T T T
1 chr1_146908653 0 146908653 C C C C C C C C C G C C C C C C C C C C
1 chr1_146913419 0 146913419 G G G G G G G G A A A A G G G G G G G G
1 chr1_146914669 0 146914669 C C C C C C C C C C C C C C C C T T C C
1 chr1_146927973 0 146927973 C C T T C C C C C C C C C C C C C C C C
1 chr1_146928551 0 146928551 T T T T T T T T G G G G G G G G G G T T
1 chr1_146933785 0 146933785 G G G G G G A A G G G G G G G G G G G G
1 chr1_146936873 0 146936873 T T T T T T T T T T T T C T T T T T T T
1 chr1_146938540 0 146938540 G G G G G G G G G G G G G G G G A A G G
1 chr1_146939413 0 146939413 C C C C C C C C C C C C C C C C C G C C
1 chr1_146940662 0 146940662 A A A A A A A A G G G G A A A A A A A A
1 chr1_146943642 0 146943642 T T T T T T T T C C C C T T T T T T T T
1 chr1_146945739 0 146945739 G G G G G G G G G G G G A G G G G G G G
1 chr1_146945952 0 146945952 T T T T C T T T T T T T T T T T T T T T
1 chr1_146946646 0 146946646 G G G G G G G G G G G G A A A A A A G G
1 chr1_146953383 0 146953383 T T T T T T T T C C C C C C C C C C T T
1 chr1_146954848 0 146954848 T T T T T T T T T T C C T T T T T T T T
1 chr1_146956180 0 146956180 T T T T T T T T C C C C T T T T T T T T
1 chr1_146957101 0 146957101 C C C C C C C C C C C C C C C C C G C C
1 chr1_146959883 0 146959883 T T T T T T T T C T T T T T T T T T T T
1 chr1_146966129 0 146966129 C C C C C C C C C C C C C T C C C C C C
1 chr1_146966313 0 146966313 C C C C C C C C C C C C C C C C T T C C
1 chr1_146971477 0 146971477 G G G G G G G G A A A A G G G G G G G G
1 chr1_146977075 0 146977075 C C C C C C C C C C C C A A C C C C C C
1 chr1_146986937 0 146986937 T T T T T T T T G G G G T T T T T T T T
1 chr1_146990562 0 146990562 G G G G G G G G G G G G T T G G T T G G
1 chr1_146993148 0 146993148 A A A A A A A A A G A A A A A A A A A A
1 chr1_146999634 0 146999634 A A A A A A A A A A A A A A A A G G A A
1 chr1_147001170 0 147001170 C C T T C C C C C C C C C C C C C C C C
1 chr1_147002530 0 147002530 C C C C T T C C C C C C C C C C C C C C
1 chr1_147010366 0 147010366 G G C C C C G G G G G G G G G G G G G G
1 chr1_147021698 0 147021698 C C C C C C C C G G G G C C C C C C C C
1 chr1_147022738 0 147022738 T T T T C C T T T T T T T T T T T T T T
1 chr1_147023120 0 147023120 T T T T G G T T T T T T T T T T T T T T
1 chr1_147027305 0 147027305 A A A A A A A A T T T T A A A A A A A A
1 chr1_147027472 0 147027472 G G G G G G G G T T T T G G G G G G G G
1 chr1_147040046 0 147040046 T T T T C C C C C C C C C C C C C C C C
1 chr1_147042226 0 147042226 T T T T C C T T T T T T T T T T T T T T
1 chr1_147044639 0 147044639 T T T T T T T T G G G G T T T T T T T T
1 chr1_147060420 0 147060420 T T T T T T G G T T T T T T T T T T T T
1 chr1_147061614 0 147061614 C C C C C C C C T T T T C C C C C C C C
1 chr1_147061731 0 147061731 C C C C C C C C C C C C C C T T C C C C
1 chr1_147077901 0 147077901 G G G G G G G G A A A A A G G G G G G G
1 chr1_147081661 0 147081661 C C C C C C C C C C C C C C A A C C C C
1 chr1_147084204 0 147084204 T T T T T T T T C C C C T T T T T T T T
1 chr1_147085128 0 147085128 G G G G G G G G G G G G G G G G C C G G
1 chr1_147086502 0 147086502 C C C C C C C C C C C C C C C C G G C C
1 chr1_147100621 0 147100621 G G G G G G T T G G G G G G G G G G G G
1 chr1_147101371 0 147101371 A A A A A A A A A A A A A G A A A A A A
1 chr1_147104042 0 147104042 T T T T T T T T C C C C T T T T T T T T
1 chr1_147111074 0 147111074 C C C C A A C C C C C C C C C C C C C C
1 chr1_147128696 0 147128696 C C C C C C C C C C C C C C C C T T C C
1 chr1_147136214 0 147136214 C C C G C C C C C C C C C C C C C C C C
1 chr1_147140855 0 147140855 A A A A A A A A A A A A A T A A A A A A
1 chr1_147141714 0 147141714 C C T T C T C C C C C C C C C C C C C C
1 chr1_147145848 0 147145848 A A A A A A A A A A A A A A A A T T A A
1 chr1_147151893 0 147151893 A A A A A A A A G G G G A A A A A A A A
1 chr1_147159084 0 147159084 G G G G G G G G A A A A G G G G G G G G
1 chr1_147160728 0 147160728 G G G G G G G G C G G G G G G G G G G G
1 chr1_147164294 0 147164294 C C C C C C C C T T T T C C C C C C C C
1 chr1_147166495 0 147166495 G G G G G G G G G G G G C G G G G G G G
1 chr1_147166937 0 147166937 C C C C C C C C C C C C C C A A C C C C
1 chr1_147173788 0 147173788 G G G G A G G G G G G G G G G G G G G G
1 chr1_147182200 0 147182200 C C C C C C C C T T T T C C C C C C C C
1 chr1_147182498 0 147182498 C C C C C C C C C T C T C C C C C C C C
1 chr1_147187094 0 147187094 G G A A A A G G G G G G G G G G G G G G
1 chr1_147190915 0 147190915 G G G G G G G G G G G G A G G G G G G G
1 chr1_147200010 0 147200010 T T T T T T T T T T T T C T T T T T T T
1 chr1_147205431 0 147205431 T T T T T T T T T T T T C T T T T T T T
1 chr1_147205748 0 147205748 C C C C A C C C C C C C C C C C C C C C
1 chr1_147206477 0 147206477 G G G G G G G G C C C C G G G G G G G G
1 chr1_147209030 0 147209030 A A A A A A A A C C C C A A A A A A A A
1 chr1_147209829 0 147209829 A A A G A A A A A A A A A A A A A A A A
1 chr1_147213120 0 147213120 A A A A A A A A A A A A A T A A A A A A
1 chr1_147213445 0 147213445 G G G G G G G G G G G G A G G G G G G G
1 chr1_147214487 0 147214487 C C C C C C C C C C C C C T C C C C C C
1 chr1_147222464 0 147222464 G G G G G G G G T T T T G G G G G G G G
1 chr1_147223152 0 147223152 A A A A A A A A G G G G A A A A A A A A
1 chr1_147236386 0 147236386 C C C C C T C C C C C C C C C C C C C C
1 chr1_147242292 0 147242292 G G G G A A G G G G G G G G G G G G G G
1 chr1_147244020 0 147244020 C C C C C C C C A A A A C C C C C C C C
1 chr1_147244588 0 147244588 A A A A A A A A A G A A A A A A A A A A
1 chr1_147247083 0 147247083 T T T T T T T T C T T T T T T T T T T T
1 chr1_147251859 0 147251859 G G A A A A G G A A A A A A A A A A G G
1 chr1_147254111 0 147254111 A A A A A A A A A A A G A A A A A A A A
1 chr1_147255284 0 147255284 C C C C C C C C C C C C A C C C C C C C
1 chr1_147276723 0 147276723 G G G G G G G G A A A A G G G G G G G G
1 chr1_147283442 0 147283442 A A A A A A A A G G G G A A A A A A A A
1 chr1_147286138 0 147286138 G G G G G G G G A G G G G G G G G G G G
1 chr1_147288680 0 147288680 T T T T T T T T T T T T T T T T C C T T
1 chr1_147296664 0 147296664 A A A A A A A A A A A A A A A A G G A A
1 chr1_147302231 0 147302231 A A A A A A A A A A A A A A A A G G A A
1 chr1_147308055 0 147308055 C C C C C C C C C G C C C C C C C C C C
1 chr1_147309994 0 147309994 G G G G G G G G T T T T G G G G G G G G
1 chr1_147312747 0 147312747 C C C C C C C C C C C C C C C C T T C C
1 chr1_147320744 0 147320744 A A A A A A A A A A A A A A T T A A A A
1 chr1_147326188 0 147326188 C C C C C C C C C C C C C C C C T T C C
1 chr1_147327507 0 147327507 G G G G G G G G A A A A G G G G G G G G
1 chr1_147329670 0 147329670 C C C C C C C C G G G G C C C C C C C C
1 chr1_147331622 0 147331622 C C C C C C C C C C C C C C C C T T C C
1 chr1_147332405 0 147332405 A A G G G G A A A A A A A A A A A A A A
1 chr1_147332691 0 147332691 C C C C C C C C G G G G C C C C C C C C
1 chr1_147338412 0 147338412 C C C C C C T T C C C C C C C C C C C C
1 chr1_147344365 0 147344365 T T T T T T T T A A A A T T T T T T T T
1 chr1_147346102 0 147346102 C C C C C C C C C C C C T T C C C C C C
1 chr1_147351131 0 147351131 T T T T T T T T T T T T C T T T T T T T
1 chr1_147363448 0 147363448 G G G G G G G G A A A A G G G G G G G G
1 chr1_147363856 0 147363856 A A A A A A A A A A A A A G A A A A A A
1 chr1_147368182 0 147368182 A A A A A A A A A A A A A G A A A A A A
1 chr1_147368777 0 147368777 T T C C C C C C C C C C C C C C C C C C
1 chr1_147370355 0 147370355 T T G G G G T T G G G G G G G G G G G G
1 chr1_147371576 0 147371576 T T T T T T T T C T C T T T T T T T T T
1 chr1_147376835 0 147376835 C C C C C C C C T T T T C C C C C C C C
1 chr1_147380759 0 147380759 A A A A A A A A A A A A C C A A C C A A
1 chr1_147382207 0 147382207 C C C C C C C C C C C C C C T T C C C C
1 chr1_147391088 0 147391088 G G G G G G G G C G C G G G G G G G G G
1 chr1_147395533 0 147395533 T T T T T T T T T T T T T T C C T T T T
1 chr1_147397056 0 147397056 T T T T T T T T T T T T T T T T C T T T
1 chr1_147401920 0 147401920 G G A A A A G G A A A A A A A A A A G G
1 chr1_147402857 0 147402857 A A A A A A A A A A A A A A A A C C A A
1 chr1_147409054 0 147409054 C C C C C C C C G G G G C C C C C C C C
1 chr1_147421951 0 147421951 T T C C C C T T C C C C C C C C C C T T
1 chr1_147422876 0 147422876 C C C C C C C C C C C C C C G G C C C C
1 chr1_147424453 0 147424453 A A A A A A A A A A A A A G A A A A A A
1 chr1_147428062 0 147428062 G G C C C C G G G G G G G G G G G G G G
1 chr1_147435516 0 147435516 T T T T T T T T C C C C T T T T T T T T
1 chr1_147438452 0 147438452 A A A A A A A A A T A A A A A A A A A A
1 chr1_147445563 0 147445563 C C C C C C C C C C C C G G G G G G C C
1 chr1_147446979 0 147446979 C C C C C C C C C C C C T T C C C C C C
1 chr1_147454577 0 147454577 C C C C C C C C T T T T C C C C C C C C
1 chr1_147457066 0 147457066 C C C C C C C C C C C C C T C C C C C C
1 chr1_147457754 0 147457754 A A A A A A A A G G G G A A A A A A A A
1 chr1_147461494 0 147461494 A A A A G G A A G G G G G G G G G G A A
1 chr1_147484792 0 147484792 T T T T T T T T G G G G T T T T T T T T
1 chr1_147491207 0 147491207 C C T T C C C C C C C C C C C C C C C C
1 chr1_147496107 0 147496107 G G G G G G G G G G G G G G G G A A G G
1 chr1_147498274 0 147498274 C C C C A C C C C C C C C C C C C C C C
1 chr1_147500520 0 147500520 T T T T C T T T T T T T T T T T T T T T
1 chr1_147510394 0 147510394 T T T T T T T T G T G T T T T T T T T T
1 chr1_147511954 0 147511954 A A A A A A A A A G A G A A A A A A A A
1 chr1_147525652 0 147525652 C C C C T T C C C C C C C C C C T T C C
1 chr1_147534387 0 147534387 G G G G G G G G G G G G C G G G G G G G
1 chr1_147537696 0 147537696 G G G G G G G G G G G G G G G G A A G G
1 chr1_147538529 0 147538529 G G G G G G G G A A A A G G G G G G G G
1 chr1_147544763 0 147544763 T T T T T T T T G G G G T T T T T T T T
1 chr1_147561141 0 147561141 C C C C C C C C T T T T C C C C C C C C
1 chr1_147566316 0 147566316 C C C C C C C C T T T T C C C C C C C C
1 chr1_147567702 0 147567702 T T T T T T T T T T T T T T T T A A T T
1 chr1_147568985 0 147568985 C C C T C C C C C C C C C C C C C C C C
1 chr1_147583778 0 147583778 T T T T T T T T C C C C T T T T T T T T
1 chr1_147587604 0 147587604 C C C C C C C C C C C C C C C C T T C C
1 chr1_147588425 0 147588425 G G G G G G G G G G G G C G G G G G G G
1 chr1_147589263 0 147589263 G G G G G G G G T T T T G G G G G G G G
1 chr1_147598531 0 147598531 A A A A A A A A A A G G A A A A A A A A
1 chr1_147599142 0 147599142 G G G G G G G G G G G G A A A A G G G G
1 chr1_147607565 0 147607565 A A A A A A A A G G G G A A A A A A A A
1 chr1_147607724 0 147607724 C C C C C C C C C C C T C C C C C C C C
1 chr1_147609552 0 147609552 C C C C C C C C G G G G C C C C C C C C
1 chr1_147609636 0 147609636 A A G G A A A A A A A A A A A A A A A A
1 chr1_147612215 0 147612215 A A G G A A A A A A A A A A A A A A A A
1 chr1_147614601 0 147614601 A A G G G G A A G G G G G G G G G G A A
1 chr1_147617481 0 147617481 C C C C C C C C T T T T C C C C C C C C
1 chr1_147623645 0 147623645 C C C C C C T T C C C C C C C C C C T T
1 chr1_147636694 0 147636694 A A A A A A A A A A A G A A A A A A A A
1 chr1_147645999 0 147645999 A A A A A A A A C C C C A A A A A A A A
1 chr1_147647566 0 147647566 G G G G G G G G G G G G A G G G G G G G
1 chr1_147648564 0 147648564 A A A A A A A A A A A A A A A A G G A A
1 chr1_147661702 0 147661702 A A A A A A A A G G G G A A A A A A A A
1 chr1_147667150 0 147667150 C C C C C C C C C C C C C C C C T T C C
1 chr1_147678502 0 147678502 C C C C C C C C C T C C C C C C C C C C
1 chr1_147699451 0 147699451 G G G G G G G G G G A G G G G G G G G G
1 chr1_147702096 0 147702096 G G G G G G G G G G G G A A A A A A G G
1 chr1_147706782 0 147706782 A A G G G G A A G G G G G G G G G G A A
1 chr1_147709296 0 147709296 T T T T C C T T T T T T T T T T T T T T
1 chr1_147710666 0 147710666 T T T T G G T T T T T T T T T T T T T T
1 chr1_147714021 0 147714021 T T T T T T T T C C C C T T T T T T T T
1 chr1_147714716 0 147714716 T T T T T T T T C C T T T T T T T T T T
1 chr1_147735318 0 147735318 C C C C C C C C C C C C C C T T C C C C
1 chr1_147735833 0 147735833 C T C C C C C C C C C C C C C C C C C C
1 chr1_147743871 0 147743871 G G G G G G A A G G G G G G G G G G G G
1 chr1_147745089 0 147745089 A A A A A A A A A A A A A G A A A A A A
1 chr1_147745845 0 147745845 A A A A A A C C A A A A A A A A A A A A
1 chr1_147753712 0 147753712 C C C C C T C C C C C C C C C C C C C C
1 chr1_147753763 0 147753763 G G C C C C G G C C C C C C C C C C G G
1 chr1_147755701 0 147755701 T T T T T T T T T T T T T T T T C C T T
1 chr1_147755945 0 147755945 C C C C C C C C C C C T C C C C C C C C
1 chr1_147757607 0 147757607 T T T T T T T T T T T T A T T T T T T T
1 chr1_147762587 0 147762587 G G C C G G G G G G G G G G G G G G G G
1 chr1_147766277 0 147766277 G G G G G G G G T T T T G G G G G G G G
1 chr1_147770986 0 147770986 G G A A G G G G G G G G G G G G G G G G
1 chr1_147771864 0 147771864 A A A A A A A A A A A G A A A A A A A A
1 chr1_147775001 0 147775001 C C C C C C C C T T T T C C C C C C C C
1 chr1_147778364 0 147778364 G G G G G G G G G G G G A A G G G G G G
1 chr1_147782739 0 147782739 C G G G C C C C G G G G G G G G G G G G
1 chr1_147783203 0 147783203 C T T T T T T T T T T T T T T T T T C C
1 chr1_147784175 0 147784175 G G G G G G G G G G G G G G G G C G G G
1 chr1_147790233 0 147790233 A A A A A A A A G G G G A A A A A A A A
1 chr1_147791043 0 147791043 A A A A A A A A A A A A A A A A A G A A
1 chr1_147791319 0 147791319 C C C C C C C C C C C C C C C C A A C C
1 chr1_147798607 0 147798607 A A A A A A A A G G G G A A A A A A A A
1 chr1_147800186 0 147800186 G T G G G G G T G G G G G G G G G G T T
1 chr1_147801763 0 147801763 G G A G A G G G G G G G G G G G G G G G
1 chr1_147802785 0 147802785 C C C C C C C C C C C T C C C C C C C C
1 chr1_147814495 0 147814495 T T T T T T T T A A A A T T T T T T T T
1 chr1_147818415 0 147818415 A G G G G G G G G G G G G G G G G G G G
1 chr1_147824201 0 147824201 G G G G G G G G G G G G G T G G G G G G
1 chr1_147835752 0 147835752 A A A G A A A A A A A A A A A A A A A A
1 chr1_147836580 0 147836580 C C C C C C C C C C C C C C C C T T C C
1 chr1_147837934 0 147837934 G G G G G G G G A A A A G G G G G G G G
1 chr1_147839694 0 147839694 A A A A A A A A A A A A A A G G A A A A
1 chr1_147847302 0 147847302 T T T T T T T T T T T T T T T T A T T T
1 chr1_147847953 0 147847953 C C C C C C C C A A A A C C C C C C C C
1 chr1_147852105 0 147852105 T T C T T T T T T T T T T T T T T T T T
1 chr1_147853755 0 147853755 A A A A A A A A A A A A A A G G A A A A
1 chr1_147864535 0 147864535 G G G G G G G G G G G G C G G G G G G G
1 chr1_147870128 0 147870128 C C C C C C C C C C C C C C C C A C C C
1 chr1_147879171 0 147879171 G G G G G G G G G G G G A A A A G G G G
1 chr1_147881787 0 147881787 A A T T A A A A A A A A A A A A A A A A
1 chr1_147892189 0 147892189 G G G G G G G G G G G G A A A A A A G G
1 chr1_147900002 0 147900002 A A A A A A A A A A A A A C A A A A A A
1 chr1_147912040 0 147912040 T T T T T T T T T T T T C C C C C C T T
1 chr1_147932379 0 147932379 T T T T T T T T T T T T T T T T A A T T
1 chr1_147935948 0 147935948 G G G G G G G G G G G G A G G G G G G G
1 chr1_147941094 0 147941094 G G G G G G G G A A A A G G G G G G G G
1 chr1_147943758 0 147943758 A A A A A A A A A A A A A G A A A A A A
1 chr1_147955489 0 147955489 C C C C C C C C C C C C A A A A A A C C
1 chr1_147956641 0 147956641 G G T T T T T T T T T T T T T T T T T T
1 chr1_147959156 0 147959156 C C C C C C C C T T T T C C C C C C C C
1 chr1_147961949 0 147961949 G G G G G G G G G G G G C G G G G G G G
1 chr1_147964718 0 147964718 A A A A A A A A A A A A A A A A A G A A
1 chr1_147970878 0 147970878 A A A A A A A A A A A A A C A A A A A A
1 chr1_147971244 0 147971244 C C T T T T C C T T T T T T T T T T C C
1 chr1_147974684 0 147974684 T T T T T T T T T T T T T T T T C C T T
1 chr1_147974838 0 147974838 A A G G G G G G G G G G G G G G G G G G
1 chr1_147977263 0 147977263 A A A A T T A A A A A A A A A A A A A A
1 chr1_147980304 0 147980304 A A A A A A A A G G G G A A A A A A A A
1 chr1_147985178 0 147985178 G G G G G G G G T T T T G G G G G G G G
1 chr1_147986486 0 147986486 A A G G G G A A G G G G G G G G G G A A
1 chr1_147989592 0 147989592 A A A A A A A A A A A A A C A A A A A A
1 chr1_147994851 0 147994851 G G G G G G G G G G G G G G G G A A G G
1 chr1_147995465 0 147995465 G G G G G G G G G G G G T T G G G G G G
1 chr1_147996778 0 147996778 G G G G G G G G A A A A G G G G G G G G
1 chr1_147997887 0 147997887 C C C C C C C C T T T T C C C C C C T T
1 chr1_147997929 0 147997929 A A G G G G A A A A A A A A A A A A A A
1 chr1_147999986 0 147999986 G G G G G G G G A A A A G G G G G G G G
1 chr1_148002584 0 148002584 C C C C C T C C C C C C C C C C C C C C
1 chr1_148003866 0 148003866 A A G G G G A A G G G G G G G G G G A A
1 chr1_148018014 0 148018014 C C C C C C C C C C C C T T C C C C C C
1 chr1_148030950 0 148030950 A A A A A A A A G G G G A G A A G G A A
1 chr1_148031330 0 148031330 T T T T T T C C T T T T T T T T T T T T
1 chr1_148036037 0 148036037 G G G G A G G G G G G G G G G G G G G G
1 chr1_148048494 0 148048494 C C C C C C C C C C C T C C C C C C C C
1 chr1_148064065 0 148064065 C C C C C C C C C C C C C C C C T T C C
1 chr1_148064730 0 148064730 A A A A A A A A G G G G A A A A A A A A
1 chr1_148066720 0 148066720 C C A C C C C C C C C C C C C C C C C C
1 chr1_148070044 0 148070044 C C C C C C C C C C C C C T C C C C C C
1 chr1_148070392 0 148070392 C C A A A A C C C C C C C C C C C C C C
1 chr1_148072055 0 148072055 G G A A A A G G A A A A A A A A A A G G
1 chr1_148077997 0 148077997 T T T T T T T T C C C C T T T T T T T T
1 chr1_148084718 0 148084718 G G G T G G G G G G G G G G G G G G G G
1 chr1_148093364 0 148093364 T T C C C T T T C C C C C C C C C C T T
1 chr1_148093810 0 148093810 G G G G G G G G G G G G G G T T G G G G
1 chr1_148095134 0 148095134 A A A A A A A A A G A G A A A A A A A A
1 chr1_148101792 0 148101792 G G T T T T G G G G G G G G G G G G G G
1 chr1_148102394 0 148102394 A G G G G G G G G G G G G G G G G G A A
1 chr1_148102732 0 148102732 A A A A A A A A G G G G A A A A A A A A
1 chr1_148103051 0 148103051 C C C C C C C C C C C C C T C C C C C C
1 chr1_148103960 0 148103960 A G G G G G G G G G G G G G G G G G A A
1 chr1_148107643 0 148107643 G G G G A G G G G G G G G G G G G G G G
1 chr1_148110360 0 148110360 C C C C C C C C C C C C C C C C T T C C
1 chr1_148110516 0 148110516 G G G G G G G G G G G G G T G G G G G G
1 chr1_148118705 0 148118705 C C C C C C C C C C A A C C C C C C C C
1 chr1_148126136 0 148126136 C C C C C C C C C C C C C G C C C C C C
1 chr1_148131667 0 148131667 A A A A A T A A A A A A A A A A A A A A
1 chr1_148133006 0 148133006 T T C C T T T T T T T T T T T T T T T T
1 chr1_148134106 0 148134106 G G A A G G G G G G G G A G G G G G G G
1 chr1_148134479 0 148134479 A A A A A A A A C C C C A A A A A A A A
1 chr1_148134903 0 148134903 G G G G G G G G G G G G G G G G A A G G
1 chr1_148144340 0 148144340 G G G G G G G G A A A A G G G G G G G G
1 chr1_148151464 0 148151464 T T T T T T T T C C C C T T T T T T T T
1 chr1_148156760 0 148156760 G G G G G G G G G G G G G G G G G T G G
1 chr1_148159625 0 148159625 G G G G G G G G A A A A G G G G G G G G
1 chr1_148159822 0 148159822 G G G G G G G G T T T T G G G G G G G G
1 chr1_148166154 0 148166154 C C C C C C C C C C C C A A C C C C C C
1 chr1_148169375 0 148169375 G G G G G G G G G G A G G G G G G G G G
1 chr1_148175946 0 148175946 A A A A G G A A A A A A A A A A A A A A
1 chr1_148186889 0 148186889 C C C C C C C C C C C C G G C C C C C C
1 chr1_148187004 0 148187004 C T C C C C C C C C C C C C C C C C C C
1 chr1_148194027 0 148194027 T T T T T T T T T T T T G G T T T T T T
1 chr1_148213214 0 148213214 G G G G G G G G A A A A G G G G G G G G
1 chr1_148215975 0 148215975 C C C C C C C C C C C C C C C C T T C C
1 chr1_148217043 0 148217043 C C C C C C C C T T T T C C C C C C C C
1 chr1_148218367 0 148218367 C C C G C C C C C C C C C C C C C C C C
1 chr1_148219803 0 148219803 A A A G G G A A A A A A A A A A A A A A
1 chr1_148221591 0 148221591 C C C C C C C C C C C C A A A A C C C C
1 chr1_148223593 0 148223593 C C C C C C C C T T T T C C C C C C C C
1 chr1_148224038 0 148224038 C C C C C C C C C C C T C C C C C C C C
1 chr1_148225395 0 148225395 C C C C C C C C C C C C C C C C T T C C
1 chr1_148229108 0 148229108 G G G G G G G G G G G G G G C C G G G G
1 chr1_148231123 0 148231123 C C C C C C C C C C C C C C T T C C C C
1 chr1_148233052 0 148233052 C C C C C C C C A A A A C C C C C C C C
1 chr1_148233130 0 148233130 T T G G G G T T G G G G G G G G G G T T
1 chr1_148238656 0 148238656 T T T T T T T T T T T T C T T T T T T T
1 chr1_148245484 0 148245484 G G G G G G G G A A A A G G G G G G G G
1 chr1_148248194 0 148248194 G G A G G G G G G G G G G G G G G G G G
1 chr1_148252039 0 148252039 C C C C C T C C C C C C C C C C C C C C
1 chr1_148261095 0 148261095 C C C T C C C C C C C C C C C C C C C C
1 chr1_148261267 0 148261267 C C C C C C C C C T C C C C C C C C C C
1 chr1_148263675 0 148263675 C C C C C C C C T T T T C C C C C C C C
1 chr1_148265636 0 148265636 G G A G G G G G G G G G G G G G G G G G
1 chr1_148274938 0 148274938 G G G G G G G G G G G G A A A A G G G G
1 chr1_148277323 0 148277323 T T T T T T T T C T T T T T T T T T T T
1 chr1_148280518 0 148280518 T T T T T T T T T T T T T T G G T T T T
1 chr1_148283714 0 148283714 C T C C C C C C C C C C C C C C C C C C
1 chr1_148286463 0 148286463 A A A A A A A A G G G G A A A A A A A A
1 chr1_148297904 0 148297904 C C C C C C C C C C C C C T C C C C C C
1 chr1_148301163 0 148301163 A A A A A A A A G G G G A A A A A A A A
1 chr1_148315233 0 148315233 C C C C C C C C T T T T C C C C C C C C
1 chr1_148336144 0 148336144 A A A A A A A A C C C C A A A A A A A A
1 chr1_148346752 0 148346752 G G G G G G G G G G G G G G A A G G G G
1 chr1_148348922 0 148348922 A A A A A A A A A A A A A A G G A A A A
1 chr1_148353431 0 148353431 G G A G G G G G G G G G G G G G G G G G
1 chr1_148361994 0 148361994 C C C C C C C C C C C C C C C T C C C C
1 chr1_148378965 0 148378965 G G G G G T G G G G G G G G G G G G G G
1 chr1_148385760 0 148385760 C C C C C C C C C C C C C C T T C C C C
1 chr1_148386842 0 148386842 G G G G G G G G G G G G G G A A G G G G
1 chr1_148387872 0 148387872 C C C C C C C C C C C G C C C C C C C C
1 chr1_148401455 0 148401455 G G A G G G G G G G G G G G G G G G G G
1 chr1_148402402 0 148402402 C C C C C C C C C C C C C T C C C C C C
1 chr1_148410465 0 148410465 T T G T T T T T T T T T T T T T T T T T
1 chr1_148411090 0 148411090 C C C C C C C C C C C C C C C T C C C C
1 chr1_148416200 0 148416200 G G G G G G A A G G G G G G G G G G G G
1 chr1_148418277 0 148418277 G G G G G G G G A A A A G G G G G G G G
1 chr1_148418644 0 148418644 G G G G G G G G A A A A G G G G G G G G
1 chr1_148420111 0 148420111 C C C C C T C C C C C C C C C C C C C C
1 chr1_148425208 0 148425208 G G G G G G G G G G A A G G G G G G G G
1 chr1_148426161 0 148426161 G G G G G G G G T T T T G G G G G G G G
1 chr1_148427212 0 148427212 G G G G A G G G G G G G G G G G G G G G
1 chr1_148430654 0 148430654 C C C C C T C C C C C C C C C C C C C C
1 chr1_148430992 0 148430992 T T T T T T T T T T T T T T T T C C T T
1 chr1_148432031 0 148432031 A A A A A A A A A A A A A A G G A A A A
1 chr1_148432352 0 148432352 A A A A A A A A T T T T A A A A A A A A
1 chr1_148433566 0 148433566 T T T T T T T T T T T T T T T T C C T T
1 chr1_148442751 0 148442751 A A A A A C A A A A A A A A A A A A A A
1 chr1_148446680 0 148446680 C C T T T T C C C C C C C C C C C C C C
1 chr1_148452285 0 148452285 C C C C C C C C T T T T C C C C C C C C
1 chr1_148456353 0 148456353 G G G G G G G G C C C C G G G G G G G G
1 chr1_148459250 0 148459250 G G G G G G G G C C G G G G G G G G G G
1 chr1_148462893 0 148462893 G G G G G G G G G G G G A G G G G G G G
1 chr1_148469356 0 148469356 G G G G G G G G G G G G G G G G A A G G
1 chr1_148471921 0 148471921 T T T T A T T T T T T T T T T T T T T T
1 chr1_148474030 0 148474030 C C C C C C C C C C C C C T C C C C C C
1 chr1_148479149 0 148479149 G G T T G T G G G G G G G G G G G G G G
1 chr1_148482760 0 148482760 A A A A A A A A G G G G A A A A A A A A
1 chr1_148482923 0 148482923 T T T T T T T T C C C C T T T T T T T T
1 chr1_148483969 0 148483969 G G A G G G G G G G G G G G G G G G G G
1 chr1_148494017 0 148494017 C C C C C C C C C C C C C C T T C C C C
1 chr1_148496762 0 148496762 C C T T T T T T T T T T T T T T T T C C
1 chr1_148497802 0 148497802 G G A A A G G G G G G G G G G G G G G G
1 chr1_148500502 0 148500502 G G G G G G G G G G G G G G A A G G G G
1 chr1_148507864 0 148507864 C C C C C C C C C C C C C T C C C C C C
1 chr1_148511764 0 148511764 C C C C C C C C T T C T C C C C C C C C
1 chr1_148523097 0 148523097 C C C C C C C C G G G G C C C C C C C C
1 chr1_148533105 0 148533105 T T T T T T T T T T T T T T T T G T T T
1 chr1_148534058 0 148534058 A A A A A A A A G G G G A A A A A A A A
1 chr1_148534063 0 148534063 A G G G G G G G G G G G G G G G G G G G
1 chr1_148553430 0 148553430 T T T T T T T T C C C C T T T T T T T T
1 chr1_148565576 0 148565576 A G G G G G G G G G G G G G G G G G G G
1 chr1_148571816 0 148571816 A A A A A A A A A A A A A A A A T T A A
1 chr1_148572588 0 148572588 G G G G G G G G T T T T G G G G G G G G
1 chr1_148573494 0 148573494 A A A A A A A A A A A A A C A A A A A A
1 chr1_148578115 0 148578115 G G G G G G G G G G G G A A G G G G G G
1 chr1_148584760 0 148584760 G G G G G G G G A A A A G G G G G G G G
1 chr1_148593209 0 148593209 A A A A A A A A A A A A A A A A G G A A
1 chr1_148598319 0 148598319 A A A A A A A A T T T T A A A A A A A A
1 chr1_148600985 0 148600985 A A A A A A A A A A A A G G A A A A A A
1 chr1_148615964 0 148615964 A A A A A A A A A A A A A G A A A A A A
1 chr1_148617453 0 148617453 A A A A A A A A A A A A A A A A G G A A
1 chr1_148617832 0 148617832 A A A A A A G G A A A A A A A A A A A A
1 chr1_148638024 0 148638024 G G G G G G G G G G G T G G G G G G G G
1 chr1_148638224 0 148638224 T T T T T T T T T T T T A T T T T T T T
1 chr1_148639256 0 148639256 A A A A A A A A G G G G A A A A A A A A
1 chr1_148641308 0 148641308 C C C C C T C C C C C C C C C C C C C C
1 chr1_148658719 0 148658719 A A T T T T A A T T T T T T T T T T A A
1 chr1_148658789 0 148658789 A A A A A A A A G G G G A A A A A A A A
1 chr1_148676772 0 148676772 C C C C C C C C A A A A C C C C C C C C
1 chr1_148679113 0 148679113 G G A G A A G G G G G G G G G G G G G G
1 chr1_148685668 0 148685668 C C C C C C C C C C C C C C T T C C C C
1 chr1_148700160 0 148700160 C C C C C C C C T T T T C C C C C C C C
1 chr1_148709318 0 148709318 C C C C C C C C C C C C C T C C C C C C
1 chr1_148710606 0 148710606 T T C T C T T T T T T T T T T T T T T T
1 chr1_148712216 0 148712216 G G G G G G G G A G G G G G G G G G G G
1 chr1_148713547 0 148713547 T T C T T T T T T T T T T T T T T T T T
1 chr1_148724288 0 148724288 C C C C C C C C C T C C C C C C C C C C
1 chr1_148735952 0 148735952 G G G G G G G G A A A A G G G G G G G G
1 chr1_148737483 0 148737483 T T T T T T T T T T T T C T T T C T T T
1 chr1_148739357 0 148739357 A A T T T T A A T T T T T T T T T T A A
1 chr1_148739871 0 148739871 G G G G G G G G A A A A G G G G G G G G
1 chr1_148742401 0 148742401 G G G G G G G G T T T T G G G G G G T T
1 chr1_148752425 0 148752425 G G G G A G G G G G G G G G G G G G G G
1 chr1_148757639 0 148757639 T T T T T T T T T T T T T T T T A A T T
1 chr1_148758772 0 148758772 A A A A A A A A A A A A G G A A A A A A
1 chr1_148785167 0 148785167 C C C C C C C C T T T T C C C C C C C C
1 chr1_148792267 0 148792267 A A A A A A A A A A A A G G G G A A A A
1 chr1_148800216 0 148800216 G G A G G G G G G G G G G G G G G G G G
1 chr1_148800367 0 148800367 C C C C C C C C G G G G C C C C C C C C
1 chr1_148806801 0 148806801 C C C C C C C C A A A A C C C C C C C C
1 chr1_148809368 0 148809368 G G G G A G G G G G G G G G G G G G G G
1 chr1_148810316 0 148810316 C C C C C C C C C C C C C C C T C C C C
1 chr1_148816459 0 148816459 A A A A A A A A A G A G A A A A A A A A
1 chr1_148827717 0 148827717 G G G G G G G G A A A A G G G G G G G G
1 chr1_148829692 0 148829692 G G T T T T G G T T T T T T T T T T G G
1 chr1_148843541 0 148843541 C T C C C C C C C C C C C C C C C C C C
1 chr1_148851195 0 148851195 C C C C C C C C C T C T C C C T C C C C
1 chr1_148865553 0 148865553 T T C C C C T T T T T T T T T T T T T T
1 chr1_148870838 0 148870838 A A A A A A A A G G G G A A A A A A A A
1 chr1_148871108 0 148871108 T T T T T T T T C C C C T T T T T T T T
1 chr1_148871723 0 148871723 C C C C C C C C T T T T C C C C C C C C
1 chr1_148873722 0 148873722 C C C C C C C C C C C C C C C C A C C C
1 chr1_148879430 0 148879430 G G G G G G G G G G G G G G G G A G G G
1 chr1_148880876 0 148880876 G G G G G G G G G G G G C C G G C C G G
1 chr1_148883193 0 148883193 A A A A A A A A G G G G A A A A A A A A
1 chr1_148886992 0 148886992 G G G G G G G G A A A A G G G G G G G G
1 chr1_148888398 0 148888398 G G G G G G G G G G A G A G G G G G G G
1 chr1_148899196 0 148899196 A A A A A A A A C C C C A A A A A A A A
1 chr1_148899291 0 148899291 G G G G G G G G T T T T G G G G G G G G
1 chr1_148899775 0 148899775 G G G G G G G G A A A A G G G G G G G G
1 chr1_148899844 0 148899844 G G G G G G G G G G G G G G G G A G G G
1 chr1_148906021 0 148906021 G G G G G G G G A A A A G G G G G G G G
1 chr1_148908692 0 148908692 G G G G G G G G G G G G G G G G A G G G
1 chr1_148913505 0 148913505 C C C C C C C C C C C C C C T T C C C C
1 chr1_148915334 0 148915334 A A G G A G G G G G G G G G G G G G A A
1 chr1_148917465 0 148917465 T T T T T T T T G G G G T T T T T T T T
1 chr1_148918321 0 148918321 T T T T T T T T G T T T T T T T T T T T
1 chr1_148918978 0 148918978 C C C C C C C C C C C C C C A C C C C C
1 chr1_148919512 0 148919512 C G G G G G G G G G G G G G G G G G C C
1 chr1_148920115 0 148920115 G G G G G G G G A A A A G G G G G G G G
1 chr1_148921364 0 148921364 C C C C C C C C C C C C C C C T C C C C
1 chr1_148928150 0 148928150 C C C C C C T T C C C C C C C C C C C C
1 chr1_148931134 0 148931134 T T T T T T T T G T G T T T T T T T T T
1 chr1_148934573 0 148934573 C C C C C C C C C C C C C C T T C C C C
1 chr1_148935726 0 148935726 T T T T T T T T A A A A T T T T T T T T
1 chr1_148942334 0 148942334 G G G G G G G G A G A G G G G G G G G G
1 chr1_148942787 0 148942787 A A A A A A A A G G G G A A A A A A A A
1 chr1_148943264 0 148943264 A A A A A G A A A A A A A A A A A A A A
1 chr1_148943641 0 148943641 G G G G G G G G A A A A G G G G G G G G
1 chr1_148943879 0 148943879 A A A A A A A A G G G G A A A A A A A A
1 chr1_148946704 0 148946704 C C C C C T C C C C C C C C C C C C C C
1 chr1_148949266 0 148949266 A A A A A A A A G G G G A A A A A A A A
1 chr1_148953262 0 148953262 C C C C C C C C C C C C C C C C C T C C
1 chr1_148957940 0 148957940 G G G G G G G G A A A A G G G G G G G G
1 chr1_148963171 0 148963171 C C C C C C C C C T C C C C C C C C C C
1 chr1_148967827 0 148967827 A A A A A A A A A C A A A A A A A A A A
1 chr1_148971467 0 148971467 C C C C C C C C C C A C C C C C C C C C
1 chr1_148977053 0 148977053 C G G G G G G G G G G G G G G G G G C C
1 chr1_148980115 0 148980115 C C C C C T C C C C C C C C C C C C C C
1 chr1_148980550 0 148980550 A A A A A A C C A A A A A A A A A A A A
1 chr1_148982817 0 148982817 T T T T T T T T T T T T C T T T T T T T
1 chr1_148983078 0 148983078 C C C C C T C C C C C C C C C C C C C C
1 chr1_148983195 0 148983195 T T T T T T T T C C C C T T T T T T T T
1 chr1_148984780 0 148984780 G G G G G G G G T T T T G G G G G G G G
1 chr1_148990234 0 148990234 C C T T T T C C C C C T C C C C C C C C
1 chr1_148992205 0 148992205 G G G G G G A A G G G G G G G G G G G G
1 chr1_149014917 0 149014917 T T G T T T T T T T T T T T T T T T T T
1 chr1_149017179 0 149017179 C C C C C C T T C C C C C C C C C C C C
1 chr1_149027854 0 149027854 G G G G G T G G G G G G G G G G G G G G
1 chr1_149040617 0 149040617 C C C C C T C C C C C C C C C C C C C C
1 chr1_149042412 0 149042412 C C C C C C C C C C C C C C C T C C C C
1 chr1_149043488 0 149043488 G G G G G G G G G G G G G G G G A G G G
1 chr1_149048213 0 149048213 A A A A A A A A G G G G A A A A A A A A
1 chr1_149053409 0 149053409 C C C C T T C C C C C C C C C C C C C C
1 chr1_149055412 0 149055412 G G A A G G G G G G G G G G G G G G G G
1 chr1_149064922 0 149064922 G G G G G G G G T T T T G G G G G G G G
1 chr1_149065389 0 149065389 A A G G A A A A A A A A A A A A A A A A
1 chr1_149068427 0 149068427 C C C C C C C C C C C C C T C C C C C C
1 chr1_149071489 0 149071489 C C C C C C C C T T T T C C C C C C C C
1 chr1_149072843 0 149072843 A A A A A A A A A A A A A G A A A A A A
1 chr1_149073545 0 149073545 A A A A A A A A C C C C A A A A A A A A
1 chr1_149074680 0 149074680 A A A A A A A A A A A A A A A A A C A A
1 chr1_149079730 0 149079730 G G G G G G G G G G G G G G G G A A G G
1 chr1_149083376 0 149083376 C C T T T T C C C C C T C C C C C T C C
1 chr1_149085981 0 149085981 A A A A A A A A A A A G A A A A A A A A
1 chr1_149093821 0 149093821 A A A A A A A A A A A A A C A A A A A A
1 chr1_149102142 0 149102142 A A A A A A A A G G G G A A A A A A A A
1 chr1_149103142 0 149103142 G G G G G G G G G G A G G G G G G G G G
1 chr1_149104318 0 149104318 A A A A A A A A A A A G A A A A A A A A
1 chr1_149110470 0 149110470 T T T T T T T T C C C C T T T T T T T T
1 chr1_149110873 0 149110873 T T T T T T T T C C C C T T T T T T T T
1 chr1_149111466 0 149111466 A A A A A A A A A A A A A A T T A A A A
1 chr1_149129544 0 149129544 C C C C C T C C C C C C C C C C C C C C
1 chr1_149130297 0 149130297 C C C C C C C C T T T T C C C C C C C C
1 chr1_149131816 0 149131816 T T T T T T T T T T T T T T T T C T T T
1 chr1_149134211 0 149134211 T T T T T T T T A T T T T T T T T T T T
1 chr1_149138632 0 149138632 C C C C C C C C A A A A C C C C C C C C
1 chr1_149139650 0 149139650 T T T T T T T T T T C T T T T T T T T T
1 chr1_149145164 0 149145164 G G G G G G G G G G A G G G G G G G G G
1 chr1_149147729 0 149147729 C C C C C C C C C C C T C C C C C C C C
1 chr1_149148448 0 149148448 C C C C C C C C C C C T C C C C C C C C
1 chr1_149148475 0 149148475 C C C C C C C C C C C T C C C C C C C C
1 chr1_149150495 0 149150495 A A A A A A A A A A A A G G A A A A A A
1 chr1_149154376 0 149154376 C C C C C C C C T T T T C C C C C C C C
1 chr1_149156043 0 149156043 G G G G G G G G T T T T G G G G G G G G
1 chr1_149164775 0 149164775 T T T T T T T T T T T T T T C T T T T T
1 chr1_149169612 0 149169612 G G G G G G G G A A A A G G G G G G G G
1 chr1_149183978 0 149183978 T T T T G T T T T T T T T T T T T T T T
1 chr1_149184244 0 149184244 A A A A A T A A A A A A A A A A A A A A
1 chr1_149185098 0 149185098 C C C C A C C C C C C C C C C C C C C C
1 chr1_149185582 0 149185582 C C C C C T C C C C C C C C C C C C C C
1 chr1_149185590 0 149185590 A A A A A G A A A A A A A A G G A A A A
1 chr1_149192216 0 149192216 G G A A G G G G G G G G G G G G G G G G
1 chr1_149196624 0 149196624 G G C C C C C C C C C C C C C C C C G G
1 chr1_149201399 0 149201399 A A G G G G A A G G G G G G G G G G A A
1 chr1_149204621 0 149204621 A A A A A A A A G G G G A A A A A A A A
1 chr1_149206661 0 149206661 G G G G G G G G G G G G G G G G A G G G
1 chr1_149210874 0 149210874 G G G G G G G G A A A A G G G G G G G G
1 chr1_149216369 0 149216369 C C C C C C T T C C C C C C C C C C C C
1 chr1_149220483 0 149220483 A A A A A A A A C C C C A A A A A A A A
1 chr1_149220667 0 149220667 G G G G G G G G G G G G G G G G A A G G
1 chr1_149222346 0 149222346 G G G G G G G G G G G G G G A G G G G G
1 chr1_149225270 0 149225270 A A A A A A A A A G A A A A A A A A A A
1 chr1_149235171 0 149235171 G G A A A G G G G G G G G G G G G G G G
1 chr1_149237070 0 149237070 G G G G G G G G A G G G G G G G G G G G
1 chr1_149238673 0 149238673 G G G G G G G G A A A A G G G G G G G G
1 chr1_149247625 0 149247625 A A A A A A A A G G G G A A A A A A A A
1 chr1_149255334 0 149255334 T T T T T T T T T T T T C T T T T T T T
1 chr1_149261269 0 149261269 T T T T T T T T T T C T T T T T T T T T
1 chr1_149267310 0 149267310 C G G G G G G G G G G G G G G G G G G G
1 chr1_149290806 0 149290806 C C C C C C C C C C C T C C C C C C C C
1 chr1_149295739 0 149295739 G G G G G G G G G G G G G G C G G G G G
1 chr1_149302181 0 149302181 C C C C C C C C C C C C C T C C C C C C
1 chr1_149304969 0 149304969 C C T T C C C C C C C C C C C C C C C C
1 chr1_149305168 0 149305168 C C C C C C T T C C C C C C C C C C C C
1 chr1_149305412 0 149305412 T T T T T T T T T T T T C T T T T T T T
1 chr1_149311077 0 149311077 G G G G G G G G G G G G G G A G G G G G
1 chr1_149320155 0 149320155 A A A A A A A A A A A A A A A T A A A A
1 chr1_149323012 0 149323012 C C C C C C C C C C C C C C C T C C C C
1 chr1_149325382 0 149325382 T T T T T T T T C C C C T T T T T T T T
1 chr1_149325879 0 149325879 G G A A G G G G G G G G G G G G G G G G
1 chr1_149327232 0 149327232 A A A A A A A A A A A A A G A A A A A A
1 chr1_149331517 0 149331517 T T T T T T T T T T T T T T C T T T T T
1 chr1_149332980 0 149332980 G G G G G G G G A A A A G G G G G G G G
1 chr1_149335768 0 149335768 A A A A A A A A A A A A A G A A A A A A
1 chr1_149337661 0 149337661 T T T T T T T T T T T T T T C T T T T T
1 chr1_149346107 0 149346107 A A A A A A A A A A A A A A C C A A A A
1 chr1_149353254 0 149353254 A C A A A A A A A A A A A A A A A A A A
1 chr1_149373277 0 149373277 C C T T C C C C T T T T C C C C C C C C
1 chr1_149378989 0 149378989 A A A A A A A A A T A A A A A A A A A A
1 chr1_149383356 0 149383356 C C C C C C C C C T C C C C C C C C C C
1 chr1_149396797 0 149396797 G G G G A G G G G G G G G G G G G G G G
1 chr1_149397543 0 149397543 A A A A A A A A A A A A A A A G A A A A
1 chr1_149397706 0 149397706 T T T T T T T T C T T T T T T T T T T T
1 chr1_149398936 0 149398936 C C C C C C C C C C C C C C C C G G C C
1 chr1_149402283 0 149402283 A A A A A A A A A A A A A G A A A A A A
1 chr1_149403392 0 149403392 T T T T T T T T G G G G T T T T T T T T
1 chr1_149404148 0 149404148 T T T T C T T T T T T T T T T T T T T T
1 chr1_149404858 0 149404858 C C C C C C C C T T T T C C C C C C C C
1 chr1_149407396 0 149407396 T T T T T T T T G G G G T T T T T T T T
1 chr1_149411491 0 149411491 G G G G G G G G G G G G A G G G G G G G
1 chr1_149411503 0 149411503 T T C C C T T T C C C C C C C C C C T T
1 chr1_149412319 0 149412319 C C C C C C C C C T C C C C C C C C C C
1 chr1_149423244 0 149423244 A G G G G G G G G G G G G G G G G G G G
1 chr1_149428757 0 149428757 C C C C C C C C C T T T C C C C C C C C
1 chr1_149430181 0 149430181 A A A A A C A A A A A A A A A A A A A A
1 chr1_149441670 0 149441670 A A A A A A A A A A A A G G G G A A A A
1 chr1_149453021 0 149453021 A A T T A T A A A A A A A A A A A A A A
1 chr1_149458206 0 149458206 G G G G G G G G C C C C G G G G G G G G
1 chr1_149460769 0 149460769 A A G G G G A A G G G G G G G G G G A A
1 chr1_149463208 0 149463208 C C C C C C C C T T T T C C C C C C C C
1 chr1_149467403 0 149467403 G G G G G G G G G G G G C G G G C C G G
1 chr1_149468096 0 149468096 G G G G G G G G A A A A G G G G G G G G
1 chr1_149468475 0 149468475 C C C C C C C C C C C C C C T T C C C C
1 chr1_149473999 0 149473999 T T T T T T T T A A A A T T T T T T T T
1 chr1_149476843 0 149476843 C C C C C C C C T T T T C C C C C C C C
1 chr1_149481598 0 149481598 C C C T C C C C C C C C C C C C C C C C
1 chr1_149482168 0 149482168 T T T T T T T T C C C C T T T T T T T T
1 chr1_149484102 0 149484102 C C C C A C C C C C C C C C C C C C C C
1 chr1_149485269 0 149485269 C C C T C C C C C C C C C C C C C C C C
1 chr1_149491397 0 149491397 A G A A A A A A A A A A A A A A A A A A
1 chr1_149496383 0 149496383 G G G G G G G G T T T T G G G G G G G G
1 chr1_149502561 0 149502561 A A A A A A A A G G G G A A A A A A A A
1 chr1_149503148 0 149503148 C C C C C C C C C C C C C G C C C C C C
1 chr1_149510132 0 149510132 A A A A A A A A C C C C A A A A A A A A
1 chr1_149512992 0 149512992 T T T T T T T T T T T T T T C C T T T T
1 chr1_149513048 0 149513048 G G G G G G G G G G G G G G A A G G G G
1 chr1_149513688 0 149513688 A A A A A A A A G G G G A A A A A A A A
1 chr1_149517379 0 149517379 G G G G G G G G A A A A G G G G G G G G
1 chr1_149523846 0 149523846 G G A A A G G G G G G G A A A A A A A A
1 chr1_149526099 0 149526099 T T G G T T T T T T T T T T T T T T T T
1 chr1_149535439 0 149535439 C C C C C C C C C T C T C C C C C C C C
1 chr1_149535680 0 149535680 A A A A A A A A T T T T A A A A A A A A
1 chr1_149536355 0 149536355 A A A A A T A A A A A A A A A A A A A A
1 chr1_149545710 0 149545710 G G G G G G G G A A A A G G G G G G G G
1 chr1_149545809 0 149545809 C C C C C T C C C C C C C C C C C C C C
1 chr1_149550935 0 149550935 A A A A A A A A A A A A A A A A G G A A
1 chr1_149553079 0 149553079 C C C C C C C C T T C T C C C C C C C C
1 chr1_149553680 0 149553680 T T T T T T T T T T T T C C C C C C T T
1 chr1_149557014 0 149557014 C C C C C C C C T T T T C C C C C C C C
1 chr1_149558017 0 149558017 C C C C C C C C T T T T C C C C C C C C
1 chr1_149560785 0 149560785 G G G G G G G G G G G G G G G G A A G G
1 chr1_149570256 0 149570256 G G G G G G G G G G G G A G G G G G G G
1 chr1_149570824 0 149570824 G G T T T T G G T T T T T T T T T T G G
1 chr1_149575064 0 149575064 G G G G G G G G G G G G G G G G A A G G
1 chr1_149580040 0 149580040 C C C C C C C C C C C C C T C C C C C C
1 chr1_149581919 0 149581919 T T T T T T T T T T T T T T T T G G T T
1 chr1_149582527 0 149582527 C C C C C C C C C C C C C T C C C C C C
1 chr1_149582616 0 149582616 C C C C C C C C C C C C C C C C T T C C
1 chr1_149585271 0 149585271 G G G G G G G G G G G G G G C C G G G G
1 chr1_149588225 0 149588225 G G G G A G G G G G G G G G G G G G G G
1 chr1_149589426 0 149589426 C C C C C T C C C C C C C C C C C C C C
1 chr1_149597449 0 149597449 C C G G G G C C C C C C C C C C C C C C
1 chr1_149599598 0 149599598 A G A A A A A A A A A A A A A A A A G G
1 chr1_149602471 0 149602471 C G C C C C C C C C C C C C C C C C C C
1 chr1_149603488 0 149603488 T T T T T T T T T T C T T T T T T T T T
1 chr1_149606201 0 149606201 A A A A A A A A G G G G A A A A A A A A
1 chr1_149610779 0 149610779 T T T T T T T T T T T T A T T T T T T T
1 chr1_149610943 0 149610943 T T T T C T T T T T T T T T T T T T T T
1 chr1_149614746 0 149614746 C C C C C C T T C C C C C C C C C C C C
1 chr1_149618526 0 149618526 A A A A A A A A A A A A A A A A G G A A
1 chr1_149620341 0 149620341 C C C C A C C C C C C C C C C C C C C C
1 chr1_149625062 0 149625062 C C C C C T C C C C C C C T C C C C C C
1 chr1_149627614 0 149627614 T T T T T T T T T T T T C T T T T T T T
1 chr1_149633329 0 149633329 C T T T T T T T T T T T T T T T T T T T
1 chr1_149636633 0 149636633 G G G G G G G G G G G G C G G G G G G G
1 chr1_149637628 0 149637628 C C C C C C C C A A A A C C C C C C C C
1 chr1_149644985 0 149644985 T T T T T T T T T T T T T T A A T T T T
1 chr1_149645297 0 149645297 T T T T T T T T T T T T C T T T T T T T
1 chr1_149659154 0 149659154 C C C C C T C C C C C C C C C C C C C C
1 chr1_149660821 0 149660821 T T C C T T T T T T T T C C C C C C T T
1 chr1_149663528 0 149663528 A A A A A C A A A A A A A A A A A A A A
1 chr1_149674930 0 149674930 G G G G G G G G G G A G G G G G G G G G
1 chr1_149675081 0 149675081 G G G G G G G G G G G G T T G G G G G G
1 chr1_149679002 0 149679002 A A A A A A A A A A A A A A T T A A A A
1 chr1_149683630 0 149683630 C C C C C C C C C T C C C C C C C C C C
1 chr1_149685380 0 149685380 T T C C C C C C C C C C C C C C C C T T
1 chr1_149692789 0 149692789 A A A A A A A A C C C C A A A A A A A A
1 chr1_149694218 0 149694218 G G G G G G G G G G G G A G G G G G G G
1 chr1_149699463 0 149699463 A A G G G G A A G G G G G G G G G G A A
1 chr1_149700089 0 149700089 A A A G A A A A A A A A A A A A A A A A
1 chr1_149708570 0 149708570 C C C C C C C C C C C C C C C C T T C C
1 chr1_149709104 0 149709104 G G A G A G G G G G G G G G G G G G G G
1 chr1_149709479 0 149709479 C C C C C T C C C C C C C C C C C C C C
1 chr1_149710395 0 149710395 A A A A A G A A A A A A A A A A A A A A
1 chr1_149713630 0 149713630 C C C C C T C C C C C C C C C C C C C C
1 chr1_149725375 0 149725375 A A A A A A A A G G G G A A A A A A A A
1 chr1_149731089 0 149731089 T T T T T T T T C C C C T T T T T T T T
1 chr1_149733264 0 149733264 C C C C C C C C C C C C C C C C T T C C
1 chr1_149743638 0 149743638 G G G G G G G G T T T T G G G G G G G G
1 chr1_149747382 0 149747382 C C C C C C C C C C C C C C T T C C C C
1 chr1_149747596 0 149747596 G G G G A G G G G G G G G G G G G G G G
1 chr1_149751455 0 149751455 C C C C C C C C C C C C C T C C C C C C
1 chr1_149759280 0 149759280 G G G G G G G G A A A A G G G G G G G G
1 chr1_149763492 0 149763492 C C C C C C C C T T T T C C C C C C C C
1 chr1_149764035 0 149764035 C C C C C C C C T T T T C C C C C C C C
1 chr1_149765919 0 149765919 T T T T T T T T C C C C T T T T T T T T
1 chr1_149770833 0 149770833 G G G G G G G G G G G G A G G G G G G G
1 chr1_149775330 0 149775330 A A A A A A C C A A A A A A A A A A A A
1 chr1_149779405 0 149779405 T T T T T T T T C C C C T T T T T T T T
1 chr1_149784437 0 149784437 T T T T T T T T T T T T T T T T C C T T
1 chr1_149802184 0 149802184 A A A A A A A A A A A A A A A A C C A A
1 chr1_149815285 0 149815285 G G G G G G G G G G G G G G T T G G G G
1 chr1_149821431 0 149821431 C C C C C C C C T T T T C C C C C C C C
1 chr1_149829482 0 149829482 T T T T T T T T T T T T G T T T T T T T
1 chr1_149831622 0 149831622 G G G G G G G G G G G G G G G G A G G G
1 chr1_149832825 0 149832825 T T T T C T T T C C C C C C C C C C T T
1 chr1_149839880 0 149839880 T T T T T T T T C C C C T T T T T T T T
1 chr1_149846108 0 149846108 C C C C A C C C C C C C C C C C C C C C
1 chr1_149847321 0 149847321 A A A A A A A A G G G G A A A A A A A A
1 chr1_149851219 0 149851219 G G T T G T G G G G G G G G G G G G G G
1 chr1_149855877 0 149855877 C C C C C C C C C C C C C C T T C C C C
1 chr1_149856055 0 149856055 C C C C C C C C C C C C A C C C C C C C
1 chr1_149861003 0 149861003 A A A A A A A A A G A A A A A A A A A A
1 chr1_149864027 0 149864027 C C C C C C C C C C C C C C C C C T C C
1 chr1_149865737 0 149865737 G G G G G T G G G G G G G G G G G G G G
1 chr1_149866143 0 149866143 T T C C T T T T T T T T T T T T T T T T
1 chr1_149868214 0 149868214 C C C C C T C C C C C C C C C C C C C C
1 chr1_149877522 0 149877522 T T C C C C T T T T T T C T C C T T T T
1 chr1_149877720 0 149877720 G G G G G G G G T T T T G G G G G G G G
1 chr1_149883084 0 149883084 C T C C C C C C C C C C C C C C C C C C
1 chr1_149883254 0 149883254 G G A A G G G G A A A A G G G G G G G G
1 chr1_149888289 0 149888289 C C C C C C C C C C C C C C C C T T C C
1 chr1_149890230 0 149890230 A A A A A A A A G G G G A A A A A A A A
1 chr1_149890798 0 149890798 G G G G G G G G G G G G A G G G G G G G
1 chr1_149891064 0 149891064 C C G G G G C C G G G G G G G G G G C C
1 chr1_149893326 0 149893326 T T T T T T T T C C C C T T T T T T T T
1 chr1_149896954 0 149896954 A A A A A A A A G G G G A A A A A A A A
1 chr1_149900410 0 149900410 G G G G G G G G A A A A G G G G G G G G
1 chr1_149900945 0 149900945 C C C C C C C C C C C C C C C C T T C C
1 chr1_149903481 0 149903481 A A A A A A A A A A A A A G A A A A A A
1 chr1_149908938 0 149908938 C C C C C C C C C C C C C T C C C C C C
1 chr1_149910018 0 149910018 G G G G G G G G G G G G G G G G A G G G
1 chr1_149910672 0 149910672 A A A A A A A A A A A A A A A C A A A A
1 chr1_149914769 0 149914769 A A A A A A A A A A A C A A A A A A A A
1 chr1_149921761 0 149921761 A A A A A A A A A A A A A C A A A A A A
1 chr1_149925528 0 149925528 C C C C C T C C C C C C C C C C C C C C
1 chr1_149926611 0 149926611 G G G G G G G G T T T T G G G G G G G G
1 chr1_149931023 0 149931023 A A A A A A A A A A A C A A A A A A A A
1 chr1_149941833 0 149941833 T T C C C T T T T T T T T T T T T T T T
1 chr1_149962498 0 149962498 T T T T T T T T T T T T C C T T T T T T
1 chr1_149962879 0 149962879 T T C C C C T T C C C C C C C C C C T T
1 chr1_149970006 0 149970006 T T G G G G G G G G G G G G G G G G G G
1 chr1_149976007 0 149976007 T T T T T T T T G G G G T T T T T T T T
1 chr1_149990586 0 149990586 T T T T A T T T T T T T T T T T T T T T
1 chr1_149995788 0 149995788 T T T T C T T T T T T T T T T T T T T T
1 chr1_149996038 0 149996038 T T T T T T T T G T G T T T T T T T T T
1 chr1_149996751 0 149996751 T T T T T T T T T T T T T T C C T T T T
1 chr1_149998366 0 149998366 T T T T T T T T A A A A T T T T T T A A
1 chr1_150005215 0 150005215 A A A A A A A A A A A A A A A G A A A A
1 chr1_150008178 0 150008178 G G G G G G G G A A A A G G G G G G G G
1 chr1_150010248 0 150010248 G G G G G G G G A G G G G G G G G G G G
1 chr1_150012632 0 150012632 T T T T T T T T T T T T T T C C T T T T
1 chr1_150025083 0 150025083 A A A A A A A A G G A A A A A A A A A A
1 chr1_150029689 0 150029689 C C C C C C T T C C C C C C C C C C C C
1 chr1_150036856 0 150036856 G G G G G G A A G G G G G G G G G G G G
1 chr1_150037838 0 150037838 A A A A G G A A A A A A A A A A A A A A
1 chr1_150040824 0 150040824 T T T T T T T T T T T T C T T T T T T T
1 chr1_150041135 0 150041135 G G A A A A G G G G G G G G G G G G G G
1 chr1_150043279 0 150043279 A A G G A A A A A A A A A A A A G G A A
1 chr1_150044234 0 150044234 T T T T T T T T A A A A T T T T T T T T
1 chr1_150054571 0 150054571 A A A A A A G G A A A A A A A A A A A A
1 chr1_150056520 0 150056520 C C C C C C C C C C C C C C C C C T C C
1 chr1_150056801 0 150056801 G G G G G G G G G G A G G G G G G G G G
1 chr1_150065748 0 150065748 G G A G G G G G G G G G G G G G G G G G
1 chr1_150067031 0 150067031 T T G G G G T T T T T T T T T T T T T T
1 chr1_150069249 0 150069249 G G G G G G C C G G G G G G G G G G G G
1 chr1_150074127 0 150074127 C C C C C C C C A A A A C C C C C C C C
1 chr1_150077133 0 150077133 A A C C C C A A A A A A A A A A A A A A
1 chr1_150089845 0 150089845 A A A A A A A A A A A A A A A A A G A A
1 chr1_150097584 0 150097584 T T G G G G T T G G G G G G G G G G T T
1 chr1_150102984 0 150102984 C C C C C C C C C C C T C C C C C C C C
1 chr1_150109768 0 150109768 C C C C C C C C C C C T C C C C C C C C
1 chr1_150110018 0 150110018 A A A A A A A A A G A A A A A A A A A A
1 chr1_150115302 0 150115302 C C C C C C C C T T T T C C C C C C C C
1 chr1_150118627 0 150118627 A A A A A A A A A A A A A C A A A A A A
1 chr1_150124198 0 150124198 C C C C C C C C T T T T C C C C C C C C
1 chr1_150140811 0 150140811 T T C T T T T T T T T T T T T T T T T T
1 chr1_150141148 0 150141148 A A A A A A A A G G G G A A A A A A A A
1 chr1_150144897 0 150144897 A A A A A A A A A A A A A C A A A A A A
1 chr1_150145700 0 150145700 C C T T T T C C T T T T T T T T T T C C
1 chr1_150148001 0 150148001 G G G G G G G G G G G G A G G G A G G G
1 chr1_150153759 0 150153759 A A A A A A A A A A A A A A A A A C A A
1 chr1_150170329 0 150170329 C C C C C C C C T T T T C C C C C C C C
1 chr1_150172578 0 150172578 G G T T T T G G T T T T T T T T T T G G
1 chr1_150175261 0 150175261 G G A A A A A A A A A A A A A A A A G G
1 chr1_150177658 0 150177658 C G G G G G G G G G G G G G G G G G G G
1 chr1_150183899 0 150183899 A A A A A A A A A A A A A A A A G G A A
1 chr1_150192063 0 150192063 C C C C C C C C C C C C A C C C C C C C
1 chr1_150197724 0 150197724 G G G G G G G G G G G T G G G G G G G G
1 chr1_150197956 0 150197956 T T C C C C T T T T T T T T T T T T T T
1 chr1_150201490 0 150201490 C C C C C C C C C C C C C C C C C T C C
1 chr1_150205505 0 150205505 G G G G G G G G G G G G A G G G G G G G
1 chr1_150207576 0 150207576 G G G G G G G G G G G G G G C C G G G G
1 chr1_150207649 0 150207649 C C C C C C C C C C C T C C C C T T C C
1 chr1_150209552 0 150209552 G G G G G G G G A A A A G G G G G G G G
1 chr1_150217190 0 150217190 G G G G G G G G G G G G A G G G A A G G
1 chr1_150217575 0 150217575 A A A A A A A A G G G G A A A A A A A A
1 chr1_150220315 0 150220315 T T T T T T T T G G G G T T T T T T T T
1 chr1_150223978 0 150223978 T T T T T T T T T T C T T T T T T T T T
1 chr1_150223986 0 150223986 A A A A A A A A A A A G A A A A A A A A
1 chr1_150225502 0 150225502 T T C C C C C C C T C T C C C C C C C C
1 chr1_150226413 0 150226413 T T T T T T T T G T G T T T T T T T T T
1 chr1_150229795 0 150229795 T T C C C C T T C C C C C C C C C C T T
1 chr1_150230139 0 150230139 G G G G G G G G G G G G A G G G G G G G
1 chr1_150231198 0 150231198 T T C C C C C C C C C C C C C C C C C C
1 chr1_150237176 0 150237176 C C C C C C C C C C C C C T C C C C C C
1 chr1_150237963 0 150237963 A A A A A A A A A A A A A A A A A C A A
1 chr1_150243058 0 150243058 C C C C C C A A C C C C C C C C C C C C
1 chr1_150249064 0 150249064 T T T T T T T T T T T T T T C C T T T T
1 chr1_150249505 0 150249505 C C C C C C C C A A C C C C C C C C C C
1 chr1_150251826 0 150251826 G G G G A G G G G G G G G G G G G G G G
1 chr1_150253616 0 150253616 C C C C C C C C G G G G C C C C C C C C
1 chr1_150256228 0 150256228 T T T T T T C C T T T T T T T T T T T T
1 chr1_150258100 0 150258100 C C C C C C C C T T T T C C C C C C C C
1 chr1_150273321 0 150273321 G G G G G G G G G G G G G G A A G G G G
1 chr1_150277107 0 150277107 C C C C C C C C C T C T C C C C C C C C
1 chr1_150281416 0 150281416 T T T T T T T T C T C T T T T T T T T T
1 chr1_150284027 0 150284027 C C C C C C C C C T C C C C C C C C C C
1 chr1_150288498 0 150288498 A A A A A A A A A A A A A A A A T T A A
1 chr1_150295397 0 150295397 T T C C C C T T C C C C C C C C C C T T
1 chr1_150295750 0 150295750 G G A G G G G G G G G G G G G G G G G G
1 chr1_150296836 0 150296836 G G A A A A G G A A A A A A A A A A G G
1 chr1_150298617 0 150298617 C C T T T T C C T T T T T T T T T T C C
1 chr1_150300367 0 150300367 A A A A A G A A A A A A G G G G G G A A
1 chr1_150309135 0 150309135 C C C C C C A A C C C C C C C C C C C C
1 chr1_150329289 0 150329289 A A A A A T A A A A A A A A A A A A A A
1 chr1_150340683 0 150340683 C C C C C C C C C C C C T T C C C C C C
1 chr1_150346035 0 150346035 A A T T T T A A T T T T T T T T T T A A
1 chr1_150347786 0 150347786 C C C C C C C C A C C C C C C C C C C C
1 chr1_150348391 0 150348391 A A A A A A A A G G G G A A A A A A A A
1 chr1_150353059 0 150353059 A G G G G G G G G G G G G G G G G G G G
1 chr1_150369273 0 150369273 C C C C C C C C C C C C C C G G C C C C
1 chr1_150371495 0 150371495 C C C C C C C C C T C C C C C C C C C C
1 chr1_150372951 0 150372951 A A A A A A A A A A A A A G A A G G A A
1 chr1_150374143 0 150374143 T T T T T T T T C C C C T T T T T T T T
1 chr1_150376059 0 150376059 C C C C C C C C A A A A C C C C C C C C
1 chr1_150380883 0 150380883 C C C C C C C C C C C C C C T T C C C C
1 chr1_150384042 0 150384042 C C C C C C C C T T T T C C C C C C C C
1 chr1_150385724 0 150385724 C C C C T T C C C C C C C C C C C C C C
1 chr1_150386603 0 150386603 T T T T T T T T C T T T T T T T T T T T
1 chr1_150387833 0 150387833 C C T T C C C C C C C C C C C C C C C C
1 chr1_150397646 0 150397646 A A A A A A A A A A A A A A A A C C A A
1 chr1_150408645 0 150408645 C C C C C C C C C C C C C C T T C C C C
1 chr1_150409079 0 150409079 G G G G G G G G A A A A G G G G G G G G
1 chr1_150414734 0 150414734 A A A A A A A A A A A A A A A A C C A A
1 chr1_150416578 0 150416578 T T T T T T T T C C C C T T T T T T T T
1 chr1_150426189 0 150426189 A A C C C C A A C C C C C C C C C C A A
1 chr1_150428358 0 150428358 A A A A A A A A G G G G A A A A A A A A
1 chr1_150433319 0 150433319 A A A A A A G G A A A A A A A A A A A A
1 chr1_150443339 0 150443339 A A A A A A A A G G G G A A A A A A A A
1 chr1_150447502 0 150447502 A A A A A A A A C C C C A A A A A A A A
1 chr1_150450320 0 150450320 A A A A A A A A C C C C A A A A A A A A
1 chr1_150451707 0 150451707 G G G G A G G G G G G G G G G G G G G G
1 chr1_150471750 0 150471750 C C C C C C C C C C C C C T C C C C C C
1 chr1_150479785 0 150479785 A A A A A A A A A G A A A A A A A A A A
1 chr1_150481206 0 150481206 C C T T T T C C T T T T T T T T T T T T
1 chr1_150481904 0 150481904 C C C C C C C C G G G G C C C C C C C C
1 chr1_150484599 0 150484599 T T T T T T T T C C C C T T T T T T T T
1 chr1_150491216 0 150491216 A G G G G G G G G G G G G G G G G G G G
1 chr1_150503836 0 150503836 T T C C T T T T T T T T T T T T T T T T
1 chr1_150506635 0 150506635 C C C C C C C C T T T T C C C C C C C C
1 chr1_150508736 0 150508736 G G G G G G G G A A A A G G G G G G G G
1 chr1_150528939 0 150528939 C C C C C C C C C C C G C C C C C C C C
1 chr1_150529087 0 150529087 G G G G G G G G G G G G A G G G G G G G
1 chr1_150542053 0 150542053 T T C C C T T T T T T T T T T T T T T T
1 chr1_150545278 0 150545278 G G G G G G G G G G G G C C G G G G G G
1 chr1_150548596 0 150548596 T T T T A T T T T T T T T T T T T T T T
1 chr1_150550037 0 150550037 T T T T T T T T T T T T C T T T T T T T
1 chr1_150550684 0 150550684 G G G G G G G G G G G G T T G G G G G G
1 chr1_150561670 0 150561670 C C C C C C C C G G G G C C C C C C C C
1 chr1_150567064 0 150567064 G G G G G T G G G G G G G G G G G G G G
1 chr1_150574038 0 150574038 A A A A A A A A A A A A A A A A A T A A
1 chr1_150575047 0 150575047 C C C C C C C C C C C C C C C C A C C C
1 chr1_150577014 0 150577014 A A A A A A A A A A A A A T A A A A A A
1 chr1_150582592 0 150582592 T T T T T T T T C C C C T T T T T T T T
1 chr1_150588319 0 150588319 A A A A A A A A A A A A A G A A A A A A
1 chr1_150589818 0 150589818 T T T T T T T T T T T T G T T T T T T T
1 chr1_150590473 0 150590473 G G G G G G G G A A A A G G G G G G G G
1 chr1_150600892 0 150600892 T T T T T T T T T T T T T T A A T T T T
1 chr1_150609606 0 150609606 A A A A A A A A A A A A A A A G A A A A
1 chr1_150638523 0 150638523 A A A A A G A A A A A A A A A A A A A A
1 chr1_150641117 0 150641117 C T C C C C C C C C C C C C C C C C C C
1 chr1_150642539 0 150642539 A A A A A A A A G G G G A A A A A A A A
1 chr1_150645434 0 150645434 G G G G G G G G G G A G G G G G G G G G
1 chr1_150647684 0 150647684 A A A A A A A A C C C C A A A A A A A A
1 chr1_150650542 0 150650542 C C C C C C C C C C C C C C C C C G C C
1 chr1_150658255 0 150658255 A A A A A A A A A A A A A A A G A A A A
1 chr1_150672395 0 150672395 T T T T T T T T A A A A T T T T T T T T
1 chr1_150673712 0 150673712 C C C C C C C C C C C C C C C C T T C C
1 chr1_150673801 0 150673801 G G G G G G G G A A A A G G G G G G G G
1 chr1_150677887 0 150677887 T T T T T T T T C C C C T T T T T T T T
1 chr1_150678736 0 150678736 C C C C C T C C C C C C C C C C C C C C
1 chr1_150680045 0 150680045 G G G G G G G G G G G G G G G T G G G G
1 chr1_150682685 0 150682685 C C A C C C C C C C C C C C C C C C C C
1 chr1_150701939 0 150701939 A A G G G G G G G G G G G G G G G G A A
1 chr1_150703425 0 150703425 C C C C C C C C C C C C T T C C C C C C
1 chr1_150706320 0 150706320 C C C C C T C C C C C C C C C C C C C C
1 chr1_150707142 0 150707142 A A A A A A A A A A A A G G A A A A A A
1 chr1_150711834 0 150711834 C C A A A A A A A A A A A A A A A A C C
1 chr1_150713977 0 150713977 A A A A A A A A G G G G A A A A A A A A
1 chr1_150714863 0 150714863 T T C C T T T T T T T T T T T T T T T T
1 chr1_150717210 0 150717210 A A A A A A A A G G G G A A A A A A A A
1 chr1_150721042 0 150721042 C C C C C C C C C C C T C C C C C C C C
1 chr1_150722776 0 150722776 T T T T T T T T T T T T T T C C T T T T
1 chr1_150726367 0 150726367 G G G G G G G G A G A A G G G G G G G G
1 chr1_150734013 0 150734013 T T T T T T T T T T T T C C T T T T T T
1 chr1_150740104 0 150740104 T T G G G G T T T T T T T T T T T T T T
1 chr1_150743146 0 150743146 C C C C C C C C C C C C C G C C C C C C
1 chr1_150744929 0 150744929 A A A A A A G G A A A A A A A A A A A A
1 chr1_150748683 0 150748683 T T C T T T T T T T T T T T T T T T T T
1 chr1_150751010 0 150751010 C C C T C C C C C C C C C C C C C C C C
1 chr1_150755971 0 150755971 A A A A A G A A A A A A A A A A A A A A
1 chr1_150761097 0 150761097 A A A A A A A A A A A A A A A G A A A A
1 chr1_150763834 0 150763834 T T C T C T T T T T T T T T T T T T T T
1 chr1_150773044 0 150773044 T T T T T T T T C C C C T T T T T T T T
1 chr1_150775296 0 150775296 G G A G G G G G G G G G G G G G G G G G
1 chr1_150781906 0 150781906 C C C C C C C C C C C C C T C C C C C C
1 chr1_150783723 0 150783723 G G G G A G G G G G G G G G G G G G G G
1 chr1_150801302 0 150801302 T T T T C T T T T T T T T T T T T T T T
1 chr1_150808487 0 150808487 A A A A A A A A A A A A A A G G A A A A
1 chr1_150813020 0 150813020 T T T T T T T T G G G G T T T T T T T T
1 chr1_150819157 0 150819157 A A A A A A A A A C A A A A A A A A A A
1 chr1_150820622 0 150820622 C C C C C C C C C C C T C C C C C C C C
1 chr1_150830486 0 150830486 A A T T T T A A T T T T T T T T T T A A
1 chr1_150831678 0 150831678 C C C C C C C C T T T T C C C C C C C C
1 chr1_150834507 0 150834507 T T C C C T T T T T T T T T T T T T T T
1 chr1_150838066 0 150838066 G G G G G G G G C C C C G G G G G G G G
1 chr1_150853505 0 150853505 C C C C C C C C T T T T C C C C C C C C
1 chr1_150857561 0 150857561 C C C C C C C C A A A A C C C C C C C C
1 chr1_150860489 0 150860489 T T T T T T T T T T T T G G T T T T T T
1 chr1_150861281 0 150861281 C C C C C C C C C C C C C C C C A A C C
1 chr1_150865720 0 150865720 C T C C C C C C C C C C C C C C C C T T
1 chr1_150867112 0 150867112 G G G G G G G G G G G G G G T T G G G G
1 chr1_150868732 0 150868732 T T T T T T T T T T T T T T T T C C T T
1 chr1_150868811 0 150868811 T T C C C C T T T T T T T T T T T T T T
1 chr1_150869470 0 150869470 T T T T T T T T T T T T G T T T T T T T
1 chr1_150879157 0 150879157 A A A A A A A A A A A A A A A A G G A A
1 chr1_150879532 0 150879532 A A A A A A A A A A A A A A A A C C A A
1 chr1_150881690 0 150881690 G G G G G G G G G G A G G G G G G G G G
1 chr1_150882467 0 150882467 T T T T T T T T T T T T C T T T T T T T
1 chr1_150898751 0 150898751 T T C C T T T T T T T T T T T T T T T T
1 chr1_150899463 0 150899463 G G G G G G C C G G G G G G G G G G G G
1 chr1_150911466 0 150911466 C C C C C C C C C C C C C C A C C C C C
1 chr1_150925643 0 150925643 C C C C C C C C G G G G G G G G G G C C
1 chr1_150940014 0 150940014 C C C C C C C C T T T T C C C C C C C C
1 chr1_150942239 0 150942239 A A A A A A A A C C C C A A A A A A A A
1 chr1_150960380 0 150960380 C C C C C C C C G G G G C C C C C C C C
1 chr1_150964087 0 150964087 G G G G G G G G A A A A G G G G G G G G
1 chr1_150966401 0 150966401 T T T T T T T T C C C C T T T T T T T T
1 chr1_150970673 0 150970673 G G G G G G G G A A A A G G G G G G G G
1 chr1_150971899 0 150971899 C C C C C T C C C C C C C C C C C C C C
1 chr1_150983208 0 150983208 G G G G A G G G G G G G G G G G G G G G
1 chr1_150984141 0 150984141 C C C C C T C C C C C C C C C C C C C C
1 chr1_150986394 0 150986394 C C C C C C C C C C C T C C C C C C C C
1 chr1_150988256 0 150988256 C C C C C G C C C C C C C C C C C C C C
1 chr1_150989335 0 150989335 C C C C C C C C A A A A C C C C C C C C
1 chr1_150991694 0 150991694 G G G G G G A A G G G G G G G G G G G G
1 chr1_151000639 0 151000639 C C C C C C C C T T T T C C C C C C C C
1 chr1_151002627 0 151002627 C C C C C G C C C C C C C C C C C C C C
1 chr1_151009143 0 151009143 T T T T T T T T T T T T A T T T T T T T
1 chr1_151013576 0 151013576 G G G G G T G G G G G G G G G G G G G G
1 chr1_151020977 0 151020977 G G G G G G A A G G G G G G G G G G G G
1 chr1_151021588 0 151021588 G G G G G G G G G G G T G G G G G G G G
1 chr1_151027623 0 151027623 G G A A A A G G G G G G G G G G G G G G
1 chr1_151051710 0 151051710 G G G G G G G G G G G G G G G G T T G G
1 chr1_151052066 0 151052066 C C C C C C C C C C C C C C C C T T C C
1 chr1_151054105 0 151054105 C C C G C C C C C C C C C C C C C C C C
1 chr1_151061415 0 151061415 G G G G G G G G G G A G G G G G G G G G
1 chr1_151069446 0 151069446 C T T T T T T T T T T T T T T T T T C C
1 chr1_151080242 0 151080242 G G G G G G G G T T T T G G G G G G G G
1 chr1_151088033 0 151088033 G G G G G G G G G G G G G G G G A A G G
1 chr1_151089878 0 151089878 G G G G G G G G G G A G G G G G G G G G
1 chr1_151090247 0 151090247 A A A A A A A A A A A A A A A A G G A A
1 chr1_151095195 0 151095195 A A A A A A A A A A A A A A A A G G A A
1 chr1_151098183 0 151098183 T T T T T T T T T T T T G G T T T T T T
1 chr1_151101829 0 151101829 T T T T T T T T C C C C T T T T T T T T
1 chr1_151102520 0 151102520 G G G G G G G G A A A A G G G G G G G G
1 chr1_151105823 0 151105823 A A G G A A A A A A A A A A A A A A A A
1 chr1_151109505 0 151109505 G G G G G G G G G G G G A G G G G G G G
1 chr1_151109537 0 151109537 C C C C C T C C C C C C C C C C C C C C
1 chr1_151110328 0 151110328 G G G G G G G G A A A A G G G G G G G G
1 chr1_151113774 0 151113774 A A A A A C A A A A A A A A A A A A A A
1 chr1_151115278 0 151115278 G G C C C G G G G G G G G G G G G G G G
1 chr1_151130847 0 151130847 C C C T C C C C C C C C C C C C C C C C
1 chr1_151132943 0 151132943 G G G G G G G G G G G G A G G G G G G G
1 chr1_151144361 0 151144361 T T T T T T T T T T T T A T T T T T T T
1 chr1_151145687 0 151145687 C C C T C C C C C C C C C C C C C C C C
1 chr1_151148629 0 151148629 C C C C C C C C C C C C C C C C A A C C
1 chr1_151149800 0 151149800 C C C C C C C C T T T T C C C C C C C C
1 chr1_151156269 0 151156269 C C C T C C C C C C C C C C C C C C C C
1 chr1_151157484 0 151157484 T T T T T T T T T T T T T T A A T T T T
1 chr1_151159300 0 151159300 G G G G G G G G G G G G G T G G G G G G
1 chr1_151171383 0 151171383 G G G G G G G G G G G G G G A G G G G G
1 chr1_151172987 0 151172987 T T T T T T T T T T T T C T T T T T T T
1 chr1_151179887 0 151179887 G G A G G G G G G G G G G G G G G G G G
1 chr1_151181471 0 151181471 A A A G A A A A A A A A A A A A A A A A
1 chr1_151181949 0 151181949 A A A G A A A A A A A A A A A A A A A A
1 chr1_151183627 0 151183627 G G G G G G G G C C C C G G G G G G G G
1 chr1_151188562 0 151188562 C C C T C T C C C C C C C C C C C C C C
1 chr1_151192806 0 151192806 G G G G G G G G C C C C G G G G G G G G
1 chr1_151194233 0 151194233 A A C C A C A A A A A A A A A A A A A A
1 chr1_151198824 0 151198824 G G G G G G G G A A A A G G G G G G G G
1 chr1_151205816 0 151205816 G G G G G G G G A A A A G G G G G G G G
1 chr1_151209729 0 151209729 C C C T C C C C C C C C C C C C C C C C
1 chr1_151209794 0 151209794 A A A A A A A A G G G G A A A A A A A A
1 chr1_151219000 0 151219000 C C C C C C C C T T T T C C C C C C C C
1 chr1_151224334 0 151224334 G G G G G G G G G G G G A G G G G G G G
1 chr1_151224721 0 151224721 C C C C C C C C C C C C A A C C C C C C
1 chr1_151228193 0 151228193 C C T T C C C C C C C C C C C C C C C C
1 chr1_151237612 0 151237612 G G G G G G G G G G G G G G A G G G G G
1 chr1_151237786 0 151237786 G G G G G G G G A A A A G G G G G G G G
1 chr1_151241347 0 151241347 G G G G G G G G G G G G A A G G A A G G
1 chr1_151247730 0 151247730 C C C C C C C C T T T T C C C C C C C C
1 chr1_151248126 0 151248126 A A A A A A A A G G G G A A A A A A A A
1 chr1_151250874 0 151250874 T T C C T T T T T T T T T T T T T T T T
1 chr1_151257207 0 151257207 T T C T T T T T T T T T T T T T T T T T
1 chr1_151257675 0 151257675 C C C C C C C C C C C T C C C C C C C C
1 chr1_151260311 0 151260311 C C T T T T C C T T T T T T T T T T C C
1 chr1_151261507 0 151261507 G G A A A G G G G G G G G G G G G G G G
1 chr1_151263660 0 151263660 C C C C C C C C C C C C C C C C T T C C
1 chr1_151266622 0 151266622 G G G G G G G G C C C C G G G G G G G G
1 chr1_151272812 0 151272812 C C C C C C T T C C C C C C C C C C C C
1 chr1_151273366 0 151273366 G G A A A A G G G G G G G G G G G G G G
1 chr1_151275997 0 151275997 C C C C C C C C C C C C C T C C C C C C
1 chr1_151279492 0 151279492 G G G G G G G G G G G G G G G G A A G G
1 chr1_151280012 0 151280012 C C C C C C C C C C C C C C C C T T C C
1 chr1_151281925 0 151281925 A A A A A A A A G G G G A A A A A A A A
1 chr1_151294357 0 151294357 G G G G G G G G G G G G A G G G G G G G
1 chr1_151294478 0 151294478 T T T T T T T T T T T T A T T T T T T T
1 chr1_151295809 0 151295809 A A G G A G A A A A A A A A A A A A A A
1 chr1_151301096 0 151301096 C C C C C C C C C C C C C C G G C C C C
1 chr1_151302532 0 151302532 A A A A A G A A A A A A A A A A A A A A
1 chr1_151318389 0 151318389 T T A A A A A A A A A A A A A A A A A A
1 chr1_151319933 0 151319933 G G G G G G G G T T T T G G G G G G G G
1 chr1_151320899 0 151320899 G G A A A A A A A A A A A A A A A A A A
1 chr1_151325010 0 151325010 T T T T T T T T T T T T C T T T T T T T
1 chr1_151332054 0 151332054 G G G G G G G G C C C C G G G G G G G G
1 chr1_151336043 0 151336043 C C C C C T C C C C C C C C C C C C C C
1 chr1_151345256 0 151345256 G G G G G G G G A A A A G G G G G G G G
1 chr1_151345706 0 151345706 C C T T T T C C C C C C C C C C C C C C
1 chr1_151348671 0 151348671 C C C C C C C C C C C C T T T T C C C C
1 chr1_151353752 0 151353752 C C C C C C C C G G G G C C C C C C C C
1 chr1_151358550 0 151358550 G G G G G G G G G G G G G G G G T T G G
1 chr1_151360623 0 151360623 A A A A A A A A A A A A T T A T T T A A
1 chr1_151370928 0 151370928 A A A A A A A A A A A A A G A A A A A A
1 chr1_151371967 0 151371967 T T T T C T T T T T T T T T T T T T T T
1 chr1_151380132 0 151380132 C C C C C C G G C C C C C C C C C C C C
1 chr1_151382787 0 151382787 G G G G G G G G A A A A G G G G G G G G
1 chr1_151390568 0 151390568 T T T T T T T T T T T T T T G G T T T T
1 chr1_151395304 0 151395304 C C C C A C C C C C C C C C C C C C C C
1 chr1_151396496 0 151396496 C C C C C C C C C C C C T T C C C C C C
1 chr1_151399784 0 151399784 G G G G G G G G G G A G G G G G G G G G
1 chr1_151400673 0 151400673 A A A A A A A A A G A A A A A A A A A A
1 chr1_151402275 0 151402275 T T T T T T T T C C C C T T T T T T T T
1 chr1_151402425 0 151402425 A A A A A A A A A A A A A G A A A A A A
1 chr1_151406098 0 151406098 C C C C C C A A C C C C C C C C C C C C
1 chr1_151409712 0 151409712 C C C C C C C C A C C C C C C C C C C C
1 chr1_151412774 0 151412774 C C C C C G C C C C C C C C C C C C C C
1 chr1_151418141 0 151418141 A A C C A C A A A A A A A A A A A A A A
1 chr1_151424653 0 151424653 C C C C C C C C A A A A C C C C C C C C
1 chr1_151425344 0 151425344 A A A A A A A A G G G G A A A A A A A A
1 chr1_151429512 0 151429512 G G G G G G G G G G G G A G G G G G G G
1 chr1_151432262 0 151432262 G G G G G G T T G G G G G G G G G G G G
1 chr1_151438526 0 151438526 G G G G G G G G A G G G G G G G G G G G
1 chr1_151439459 0 151439459 G G G G G G G G G G G G G G C G G G G G
1 chr1_151440375 0 151440375 C G C C C C C C C C C C C C C C C C C C
1 chr1_151445467 0 151445467 C C C C C C C C T T T T C C C C C C C C
1 chr1_151452833 0 151452833 C C C C C T C C C C C C C C C C C C C C
1 chr1_151455509 0 151455509 G G G G G G G G G G A G G G G G G G G G
1 chr1_151458923 0 151458923 C C C C C C C C C C C T C C C C C C C C
1 chr1_151460228 0 151460228 G G G G G G G G G G G G G G G G T T G G
1 chr1_151463497 0 151463497 G G G G G G G G G G G G C C G G G G G G
1 chr1_151469036 0 151469036 T T T T T T T T C C C C T T T T T T T T
1 chr1_151478694 0 151478694 A A A A A A A A A A A A A G A A A A A A
1 chr1_151488646 0 151488646 T T T T T T T T C C C C T T T T T T T T
1 chr1_151492223 0 151492223 T T T T T T T T C C C C T T T T T T T T
1 chr1_151496261 0 151496261 A A A A A A A A G G G G A A A A A A A A
1 chr1_151499245 0 151499245 C C C C C C C C C C C C C C C C T T C C
1 chr1_151499578 0 151499578 G G G G G G G G G G G G G G A A G G G G
1 chr1_151506984 0 151506984 C C C C C C C C A C C C C C C C C C C C
1 chr1_151510989 0 151510989 T T T T T T T T T T T T G G T T T T T T
1 chr1_151511257 0 151511257 C C C C C C C C C C C C T T C C C C C C
1 chr1_151511532 0 151511532 A A A A A A A A G G G G A A A A A A A A
1 chr1_151522123 0 151522123 A A A A A A A A C C C C A A A A A A A A
1 chr1_151536230 0 151536230 C C C C C C C C C C C C C T C C C C C C
1 chr1_151541201 0 151541201 C C T T T T C C T T T T T T T T T T C C
1 chr1_151545322 0 151545322 A A G G G G A A A A A A A A A A A A A A
1 chr1_151550560 0 151550560 G G T T T T T T T T T T T T T T T T T T
1 chr1_151565073 0 151565073 G G G G G G G G A A A A G G G G G G G G
1 chr1_151569133 0 151569133 C C G G G G C C G G G G G G G G G G C C
1 chr1_151578858 0 151578858 T T T T T T T T T T T T A T T T T T T T
1 chr1_151623315 0 151623315 G G G G G G G G A A A A G G G G G G G G
1 chr1_151624275 0 151624275 A A A A A A A A A G A G A A A A A A A A
1 chr1_151629521 0 151629521 G G C C C C C C C C C C C C C C C C G G
1 chr1_151638766 0 151638766 C C C C C C C C C T C C C C C C C C C C
1 chr1_151646253 0 151646253 C C C C C C C C C T C C C C C C C C C C
1 chr1_151646655 0 151646655 C C C T C C C C C C C C C C C C C C C C
1 chr1_151648910 0 151648910 A A A A A A A A A A A A G G G G G G A A
1 chr1_151663627 0 151663627 A A A A A A A A A A A A G G A A G G A A
1 chr1_151664706 0 151664706 C C G G G G C C G G G G G G G G G G C C
1 chr1_151671135 0 151671135 A A G G G G G G G G G G G G G G G G G G
1 chr1_151675264 0 151675264 T T T T T T T T C C C C T T T T T T T T
1 chr1_151678685 0 151678685 G G G G G G G G G G A G G G G G G G G G
1 chr1_151688939 0 151688939 C C C T C C C C C C C C C C C C C C C C
1 chr1_151690311 0 151690311 C C C C C C C C C C C C C C C C T T C C
1 chr1_151690594 0 151690594 C C T T T T T T T T T T T T T T T T T T
1 chr1_151696078 0 151696078 G G G G A G G G G G A G G G G G G G G G
1 chr1_151703040 0 151703040 A A A A A A A A A A A A A G A A A A A A
1 chr1_151704228 0 151704228 T T T T T T T T T T T T G T T T T T T T
1 chr1_151713057 0 151713057 G G A A A A G G A A A A A A A A A A G G
1 chr1_151714278 0 151714278 C T C C C C T T C C C C C C C C C C C C
1 chr1_151717267 0 151717267 C C C C A C C C C C C C C C C C C C C C
1 chr1_151719987 0 151719987 A A A A A A A A G G G G A A A A A A A A
1 chr1_151728436 0 151728436 A A A A A A A A A A A A G G A A A A A A
1 chr1_151730602 0 151730602 G G G G G G G G G G G G G T G G G G G G
1 chr1_151732830 0 151732830 C C C C C C C C T T T T C C C C C C C C
1 chr1_151736857 0 151736857 A A A A A A A A G G G G A A A A A A A A
1 chr1_151736866 0 151736866 A A A A A A A A A A A A A A A A T T A A
1 chr1_151737874 0 151737874 G G A A A A G G A A A A A A A A A A G G
1 chr1_151737954 0 151737954 A A G G A A A A A A A A A A A A A A A A
1 chr1_151740500 0 151740500 C C C C C T C C C C C C C C C C C C C C
1 chr1_151753594 0 151753594 A A A A A A A A G G G G A A A A A A A A
1 chr1_151754718 0 151754718 T T C C C C T T C C C C C C C C C C T T
1 chr1_151757452 0 151757452 G G G G A G G G G G G G G G G G G G G G
1 chr1_151759729 0 151759729 C C C C C C C C C C C T C C C C C C C C
1 chr1_151760816 0 151760816 G G G G G G A A G G G G G G G G G G A A
1 chr1_151761229 0 151761229 C C T T C C C C C C C C C C C C C C C C
1 chr1_151769575 0 151769575 T T T T T T T T C C C C T T T T T T T T
1 chr1_151784768 0 151784768 C C C C C C C C C C C C C T C C C C C C
1 chr1_151785058 0 151785058 T T C C C C C C C C C C C C C C C C T T
1 chr1_151786755 0 151786755 G G G G G G G G G G G G A G G G G G G G
1 chr1_151786884 0 151786884 T T T T T T T T C C C C T T T T T T T T
1 chr1_151790595 0 151790595 C C T T T T T T T T T T T T T T T T C C
1 chr1_151800670 0 151800670 C C C C C C C C C C C C C C C C T T C C
1 chr1_151802708 0 151802708 T T T T T T T T T T T T T T T T G G T T
1 chr1_151805388 0 151805388 C C C C C C C C T T T T C C C C C C C C
1 chr1_151807436 0 151807436 C C C C C T C C C C C C C C C C C C C C
1 chr1_151810915 0 151810915 C C C C C C C C C C C T C C C C C C C C
1 chr1_151814268 0 151814268 C C C C C C C C G G G G C C C C C C C C
1 chr1_151817279 0 151817279 T T T T T T T T C C C C T T T T T T T T
1 chr1_151817687 0 151817687 C C C C C C C C C C C C T T C C C C C C
1 chr1_151840086 0 151840086 A A A A A A A A A A A A A G A A A A A A
1 chr1_151848630 0 151848630 G G G G G G G G G G G G G G G G C C G G
1 chr1_151850976 0 151850976 G G G G G G G G G G G G G G A G G G G G
1 chr1_151861480 0 151861480 C C C C C C C C C C C C C T C C C C C C
1 chr1_151875384 0 151875384 A A A A A A A A A A A A A T A A A A A A
1 chr1_151877538 0 151877538 G G G G G G G G G G G G A A G G A A G G
1 chr1_151884012 0 151884012 T T T T T T T T C C C C T T T T T T T T
1 chr1_151892576 0 151892576 T T T T T T T T C C C C T T T T T T T T
1 chr1_151900915 0 151900915 T T T T T T T T T T T T A T T T T T T T
1 chr1_151907196 0 151907196 G G G G G G G G G G G G G G C G G G G G
1 chr1_151915936 0 151915936 A A A A A A A A A G A A A A A A A A A A
1 chr1_151918774 0 151918774 C C C C C C T T C C C C C C C C C C C C
1 chr1_151939334 0 151939334 C C C C C C C C T T T T C C C C C C C C
1 chr1_151951968 0 151951968 C C C C C C C C C T C C C C C C C C C C
1 chr1_151960837 0 151960837 C C C C C C A A C C C C C C C C C C C C
1 chr1_151978331 0 151978331 C C C C C C C C C C C C C T C C C C C C
1 chr1_151985656 0 151985656 C C C C C C C C A A A A C C C C C C C C
1 chr1_151985918 0 151985918 T T T T A T T T T T T T T T T T T T T T
1 chr1_151990082 0 151990082 T T C C C C T T C C C C C C C C C C C C
1 chr1_152002913 0 152002913 G G G G G G G G T T T T G G G G G G G G
1 chr1_152005229 0 152005229 G G G G G G A A G G G G G G G G G G G G
1 chr1_152010817 0 152010817 C C C C C C T T C C C C C C C C C C C C
1 chr1_152016108 0 152016108 G G G G G G G G A A A G G G G G G G G G
1 chr1_152021639 0 152021639 C C C C C C T T C C C C C C C C C C C C
1 chr1_152022572 0 152022572 T T T T T T C C T T T T T T T T T T T T
1 chr1_152022826 0 152022826 C C C C C C C C A C C C C C C C C C C C
1 chr1_152034106 0 152034106 C C C C C C C C C C T T C C C C C C C C
1 chr1_152035402 0 152035402 G G G G G G G G G G G G G G G G A A G G
1 chr1_152040332 0 152040332 C C C C C C C C A A A A C C C C A A C C
1 chr1_152040658 0 152040658 T T T T T T T T G G G G T T T T G G T T
1 chr1_152040945 0 152040945 A A A A A A A A A A A A A T A A A A A A
1 chr1_152049219 0 152049219 T T T T T T T T T T T T C T T T T T T T
1 chr1_152050858 0 152050858 C C C C C C C C C C C C C C C T C C C C
1 chr1_152051979 0 152051979 G G G G G G G G G G G G G G G G A A G G
1 chr1_152058644 0 152058644 C C C C C C C C C C C C C C T T C C C C
1 chr1_152068649 0 152068649 A A A A A A A A G G G G A A A A A A A A
1 chr1_152075225 0 152075225 A A G G A A A A A A A A A A A A A A A A
1 chr1_152082260 0 152082260 A A A A A A A A A G A A A A A A A A A A
1 chr1_152085028 0 152085028 A A A A A A A A A A A A C C A A A A A A
1 chr1_152098596 0 152098596 C C C C C C C C C G C C C C C C C C C C
1 chr1_152104129 0 152104129 A A A A A G A A A A A A A A A A A A A A
1 chr1_152109116 0 152109116 A A A A A A A A A A A A A A A T A A A A
1 chr1_152109943 0 152109943 G G G G G G G G G G G G G G A G G G G G
1 chr1_152112181 0 152112181 G G G G G G G G A A A A G G G G G G G G
1 chr1_152113557 0 152113557 C C C C C T C C C C C C C C C C C C C C
1 chr1_152115207 0 152115207 C C C C C C C C C C C C C C C C T T C C
1 chr1_152115626 0 152115626 C C C C C C C C C C C C C T C C C C C C
1 chr1_152131586 0 152131586 T T T T T T T T G T G G T T T T T T T T
1 chr1_152133087 0 152133087 T T T T A A T T T T T T T T T T T T T T
1 chr1_152140441 0 152140441 C C T T C C C C C C C C C C C C C C C C
1 chr1_152152547 0 152152547 C C C C C C C C A A A A C C C C C C C C
1 chr1_152155980 0 152155980 T T T T T T T T T T T T C C T T T T T T
1 chr1_152156010 0 152156010 T T T T T T T T C C C C T T T T T T T T
1 chr1_152160036 0 152160036 G G G G G G G G G G G G G G G G C C G G
1 chr1_152171282 0 152171282 T T C C C C T T T T T T T T T T T T T T
1 chr1_152171802 0 152171802 G G G G G G G G G G G G G G A G G G A A
1 chr1_152172640 0 152172640 A A A A A A A A A A A A A G A A A A A A
1 chr1_152175050 0 152175050 A A A A A A A A A A A A A G A A A A A A
1 chr1_152175640 0 152175640 C C A A A A C C A A A A A A A A A A C C
1 chr1_152181058 0 152181058 T T T T T T T T C C C C T T T T T T T T
1 chr1_152183847 0 152183847 A A A A A A A A A A A A A A A A C C A A
1 chr1_152184455 0 152184455 G G G G G G G G A G G G G G G G G G G G
1 chr1_152184972 0 152184972 C C C C C C C C C C T T C C C C C C C C
1 chr1_152196536 0 152196536 T T T T T T T T T T T T C T T T T T T T
1 chr1_152198711 0 152198711 T T T T T T T T G T T T T T T T T T T T
1 chr1_152199524 0 152199524 G G G G G G A A G G G G G G G G G G G G
1 chr1_152200554 0 152200554 C C C C C C C C T T T T C C C C T T C C
1 chr1_152200729 0 152200729 T T T T T T T T T T T T T T C T T T T T
1 chr1_152201623 0 152201623 T T T T T T T T C C C C T T T T T T T T
1 chr1_152206832 0 152206832 G G G G G G G G A A A A G G G G G G G G
1 chr1_152212165 0 152212165 G G G G G G G G T T T T G G G G G G G G
1 chr1_152216621 0 152216621 T T T T T T T T C T C C T T T T T T T T
1 chr1_152221559 0 152221559 G G G G A A G G A G A A G G G G G G G G
1 chr1_152233095 0 152233095 C C C C C C C C C C C C C T C C C C C C
1 chr1_152233510 0 152233510 T T T T A T T T T T T T T T T T T T T T
1 chr1_152236524 0 152236524 T T T T C C T T T T T T T T T T T T T T
1 chr1_152237408 0 152237408 T T T T T T T T T T C T T T T T T T T T
1 chr1_152239758 0 152239758 G G G G G G G G T T T T G G G G G G G G
1 chr1_152242807 0 152242807 C C C C C C C C C C C C C T C C C C C C
1 chr1_152246418 0 152246418 C T C C C C C C C C C C C C C C C C C C
1 chr1_152247672 0 152247672 A A A A A A A A A G G G A A A A A A A A
1 chr1_152249868 0 152249868 A A G G G G A A G G G G G G G G G G A A
1 chr1_152251080 0 152251080 G G G G G G G G G G G G A A G G G G G G
1 chr1_152252686 0 152252686 A A A A A A A A A T A A A A A A A A A A
1 chr1_152255574 0 152255574 C C C C C C C C C C C C C C C T C C C C
1 chr1_152269311 0 152269311 A A A A A G A A A A A A A A A A A A A A
1 chr1_152271076 0 152271076 T T T T T T T T G G G G T T T T T T T T
1 chr1_152272810 0 152272810 T T T T T T T T C C C C T T T T T T T T
1 chr1_152274016 0 152274016 C C C C C T C C C C C C C C C C C C C C
1 chr1_152277331 0 152277331 A A A A A A A A G G G G A A A A A A A A
1 chr1_152278755 0 152278755 C C A A C C C C C C C C C C C C C C C C
1 chr1_152284504 0 152284504 C C C C C C C C T T T T C C C C C C C C
1 chr1_152284823 0 152284823 T T C C C T T T T T T T T T T T T T T T
1 chr1_152287040 0 152287040 G T T T T T T T T T T T T T T T T T T T
1 chr1_152293451 0 152293451 T T T T T T T T C C C C T T T T T T T T
1 chr1_152316298 0 152316298 C C C C C C C C C C C C C C C C T T C C
1 chr1_152319596 0 152319596 G G G G G G G G G T G G G G G G G G G G
1 chr1_152333014 0 152333014 G G G G G G G G A A A A G G G G G G G G
1 chr1_152333130 0 152333130 A A G G A G A A G G G G G G G G G G A A
1 chr1_152356739 0 152356739 A A A A A A A A A A A A A A C C A A A A
1 chr1_152358302 0 152358302 A A A A A G A A A A A A A A A A A A A A
1 chr1_152370296 0 152370296 G G G G G G G G G G G G A G G G G G G G
1 chr1_152384287 0 152384287 T T T T T T T T C C C C T T T T T T T T
1 chr1_152387299 0 152387299 C C C C C C C C C C C T C C C C C C C C
1 chr1_152390857 0 152390857 G G G G G G G G G G G G C G G G G G G G
1 chr1_152390982 0 152390982 G T G G G G G G G G G G G G G G G G G G
1 chr1_152394584 0 152394584 G G G G A G G G G G G G G G G G G G G G
1 chr1_152397269 0 152397269 C T C C C C C C C C C C C C C C C C C C
1 chr1_152398118 0 152398118 T T T T T T T T T T T T G G G G T T T T
1 chr1_152399741 0 152399741 T T T T T T T T T T G T T T T T T T T T
1 chr1_152405336 0 152405336 G G G G G G G G T T T T G G G G G G G G
1 chr1_152405789 0 152405789 G G G G G G G G G G G G G G T T G G G G
1 chr1_152410397 0 152410397 C C C C C C C C C C C C C G C C C C C C
1 chr1_152412583 0 152412583 C C C C C C C C C C C C C C T T C C C C
1 chr1_152416683 0 152416683 G G A A G G G G G G G G G G G G G G G G
1 chr1_152417198 0 152417198 G G G G G G G G G G G G G G A A G G G G
1 chr1_152431561 0 152431561 C C C C C C C C T T T T C C C C C C C C
1 chr1_152436167 0 152436167 A A A A A A A A G G G G A A A A A A A A
1 chr1_152440252 0 152440252 A A A A A A A A C C C C A A A A A A A A
1 chr1_152450108 0 152450108 G G G G G G G G G G G G G G G G A A G G
1 chr1_152453263 0 152453263 A A A A A A A A G G G G A A A A A A A A
1 chr1_152453362 0 152453362 T T T T G T T T T T T T T T T T T T T T
1 chr1_152457203 0 152457203 C C C C C C C C T T T T C C C C C C C C
1 chr1_152463716 0 152463716 C C C C T T C C C C C C C C C C T T C C
1 chr1_152466097 0 152466097 G G G G G G G G G G G G G G T T G G G G
1 chr1_152468616 0 152468616 T T T T T T T T G G G G T T T T T T T T
1 chr1_152472250 0 152472250 G G G G G G G G G G G G G G C C G G G G
1 chr1_152473833 0 152473833 A A A A A G A A A A A A A A A A A A A A
1 chr1_152489341 0 152489341 A A G G G G A A A A A A A A A A A A A A
1 chr1_152491948 0 152491948 A A A A A A A A A A A A A A G G A A A A
1 chr1_152498474 0 152498474 C C C C C C C C C C C C C C C T C C C C
1 chr1_152509901 0 152509901 G G G G G G G G A A A A G G G G G G G G
1 chr1_152514155 0 152514155 G G A A G G G G G G G G G G G G G G G G
1 chr1_152519918 0 152519918 G G G G G G G G G G G G A G G G G G G G
1 chr1_152523339 0 152523339 G G C C G G G G G G G G G G G G G G G G
1 chr1_152523785 0 152523785 C C T T C C C C C C C C C C C C C C C C
1 chr1_152526284 0 152526284 T T T T T T T T T T C T T T T T T T T T
1 chr1_152547528 0 152547528 G G A A A A A A A A A A A A A A A A A A
1 chr1_152564779 0 152564779 C C C C C C C C C C C C C T C C C C C C
1 chr1_152566374 0 152566374 G G G G G G G G G G G G G T G G G G G G
1 chr1_152567176 0 152567176 T T T T T T T T T T T T T T T T A A T T
1 chr1_152574642 0 152574642 G G G G G G G G A A A A G G G G G G G G
1 chr1_152584694 0 152584694 T T C C C C T T T T T T T T T T T T T T
1 chr1_152586073 0 152586073 C C T T C C C C C C C C C C C C C C C C
1 chr1_152587116 0 152587116 A A G G G G A A G G G G G G G G G G A A
1 chr1_152587293 0 152587293 T T T T T T T T T T T T G T T T T T T T
1 chr1_152590326 0 152590326 A A A A A A A A A A A A A G A A A A A A
1 chr1_152590824 0 152590824 G G G G G G G G G G G G G G G G A A G G
1 chr1_152593119 0 152593119 A A G G A A A A A A A A A A A A A A A A
1 chr1_152595499 0 152595499 T T T T T T T T T T A T T T T T T T T T
1 chr1_152595888 0 152595888 C C C C C T C C C C C C C C C C C C C C
1 chr1_152614952 0 152614952 C G C C C C C C C C C C C C C C C C C C
1 chr1_152615421 0 152615421 C C C C C C C C T T T T C C C C T T C C
1 chr1_152622439 0 152622439 G G G G G G G G G G G G A G G G G G G G
1 chr1_152623625 0 152623625 C C C C C C C C T T T T C C C C C C C C
1 chr1_152624982 0 152624982 A A A A A A A A A A A A A G A A A A A A
1 chr1_152638544 0 152638544 C C C C C C C C G G C G C C C C C C C C
1 chr1_152645185 0 152645185 T T T T T T T T G G G G T T T T T T T T
1 chr1_152657933 0 152657933 A G A A A A A A A A A A A A A A A A G G
1 chr1_152664354 0 152664354 G G G G G G G G T T T T G G G G G G G G
1 chr1_152664496 0 152664496 C C C C C C C C C C C C C T C C C C C C
1 chr1_152666819 0 152666819 A A A A A A A A G G G G A A A A A A A A
1 chr1_152669755 0 152669755 A A A A A A A A A A A A A G A A A A A A
1 chr1_152679859 0 152679859 C C C C C C C C C C C C C C T T C C C C
1 chr1_152690685 0 152690685 T T G G T T T T T T T T T T T T T T T T
1 chr1_152711283 0 152711283 A A A A A A A A A A A A A A A C A A A A
1 chr1_152713112 0 152713112 G G A A G G G G A A A A A A A A A A G G
1 chr1_152717093 0 152717093 T T T T T T T T T T T T C T T T T T T T
1 chr1_152725379 0 152725379 G G G G G G G G G G G G G G A A G G G G
1 chr1_152726035 0 152726035 A A A A A A A A A A A A A A G G A A A A
1 chr1_152727942 0 152727942 A A A A A A A A A A A A G G A A A A A A
1 chr1_152730642 0 152730642 T T T T C C T T C C C C C C C C C C T T
1 chr1_152737979 0 152737979 T T T T T T T T T T T T C C T T C C T T
1 chr1_152741358 0 152741358 C C C C C C C C C C C C A A C C A A C C
1 chr1_152744313 0 152744313 T T T T T T T T T T T T G T T T T T T T
1 chr1_152744637 0 152744637 C C C C C C C C C T C C C C C C C C C C
1 chr1_152754115 0 152754115 A A A A A A A A C C C C A A A A A A A A
1 chr1_152756043 0 152756043 A A A A A A A A T T T T A A A A A A A A
1 chr1_152759757 0 152759757 A A G G A A A A A A A A A A A A A A A A
1 chr1_152759765 0 152759765 C C C C C C C C C C C C C G C C C C C C
1 chr1_152760346 0 152760346 A A A A G G A A A A A A A A A A A A A A
1 chr1_152765688 0 152765688 C C C C C C T T T T T T C C C C C C C C
1 chr1_152766117 0 152766117 T T T T T T T T A A A A T T T T T T T T
1 chr1_152769094 0 152769094 A A A A A A A A A A A A G G G G G G A A
1 chr1_152772993 0 152772993 G G G G G G G G A A A A G G G G G G G G
1 chr1_152773522 0 152773522 G G G G G G G G T T T T G G G G G G G G
1 chr1_152776205 0 152776205 C C C C T T C C C C C C C C C C C C C C
1 chr1_152776545 0 152776545 C C C C C C C C T T T T C C C C C C C C
1 chr1_152785792 0 152785792 A A A A A A A A A A A A A A A A G G A A
1 chr1_152797055 0 152797055 C C T T C T C C C C C C C C C C C C C C
1 chr1_152797592 0 152797592 G G A A A G G G G G G G G G G G G G G G
1 chr1_152814676 0 152814676 A A T T T T A A A T A A A A A A A A A A
1 chr1_152818620 0 152818620 G G G G G G G G A A A A G G G G G G G G
1 chr1_152823113 0 152823113 G G G G A G G G G G G G G G G G G G G G
1 chr1_152824878 0 152824878 G G G G G G A A G G G G G G G G G G G G
1 chr1_152827409 0 152827409 A A A A A A A A A A A A A A A A G G A A
1 chr1_152841245 0 152841245 T T T T T T T T G G G G T T T T T T T T
1 chr1_152847489 0 152847489 T T T T T T T T C C C C T T T T T T T T
1 chr1_152848686 0 152848686 G G G G G G G G G G G G A G G G G G G G
1 chr1_152857598 0 152857598 C C C C C C C C C C C C C C C C T T C C
1 chr1_152862644 0 152862644 C C G G G G C C G G G G G G G G G G C C
1 chr1_152869235 0 152869235 A A A A A A G G A A A A A A A A A A A A
1 chr1_152879112 0 152879112 C C C C C C C C C C C C C C C C A A C C
1 chr1_152887229 0 152887229 A A G G G G A A A A A A A A A A A A A A
1 chr1_152888095 0 152888095 T T T T T T T T C C C C T T T T T T T T
1 chr1_152893119 0 152893119 A A A A A A A A A A A A A A A A T T A A
1 chr1_152893709 0 152893709 C C T T T T C C C C C C C C C C C C C C
1 chr1_152907562 0 152907562 T T C C C C T T T T T T T T T T T T T T
1 chr1_152908980 0 152908980 C C C C C C C C C C C C T T C C C C C C
1 chr1_152911758 0 152911758 G G G G G G G G G G G G G G A G G G G G
1 chr1_152916071 0 152916071 G G G G G G G G G G G G A G G G G G G G
1 chr1_152926560 0 152926560 G G G G A A G G G G G G G G G G G G G G
1 chr1_152927006 0 152927006 A A A A A A A A G G G G A A A A A A A A
1 chr1_152932035 0 152932035 A G G G A A G G G G G G G G G G G G G G
1 chr1_152932837 0 152932837 G G G G G G G G C C C C G G G G G G G G
1 chr1_152935054 0 152935054 G G G G G G G G A A A A G G A A A A G G
1 chr1_152944198 0 152944198 C C C C C T C C C C C C C C C C C C C C
1 chr1_152952321 0 152952321 C T C C C C T T C C C C C C C C C C T T
1 chr1_152954263 0 152954263 T T T T T T T T C T T T T T T T T T T T
1 chr1_152956148 0 152956148 G G G G G G G G G G G G G G A G G G G G
1 chr1_152956756 0 152956756 G G A A G G G G G G G G G G G G G G G G
1 chr1_152961019 0 152961019 T T T T G T T T T T T T T T T T T T T T
1 chr1_152961717 0 152961717 C C C C C C C C A C C C C C C C C C C C
1 chr1_152961785 0 152961785 C C C C C C C C C C C C C T C C C C C C
1 chr1_152984508 0 152984508 G G A A G G G G G G G G G G A A A A G G
1 chr1_152992157 0 152992157 T T T T A A T T T T T T T T T T T T T T
1 chr1_152995107 0 152995107 C C C C C C C C A A A A C C C C C C C C
1 chr1_152995945 0 152995945 C C C C C G C C C C C C C C C C C C C C
1 chr1_153006747 0 153006747 C C C C C C C C C C C C C C C C T T C C
1 chr1_153010106 0 153010106 T T G T T T T T T T T T T T T T T T T T
1 chr1_153010223 0 153010223 C C C C A C C C C C C C C C C C C C C C
1 chr1_153013736 0 153013736 C C C C C C C C C T T T C C C C C C C C
1 chr1_153021795 0 153021795 T T T T T T T T C C C C T T T T T T T T
1 chr1_153023920 0 153023920 T T T T T T T T T T T T C T T T T T T T
1 chr1_153024111 0 153024111 C C C C C C C C T T T T C C C C C C C C
1 chr1_153034981 0 153034981 A A A A A A A A A C C C A A A A A A A A
1 chr1_153039535 0 153039535 G G G G G G G G A A A A G G G G G G G G
1 chr1_153040131 0 153040131 G G G G G G G G A G G G G G G G G G G G
1 chr1_153044970 0 153044970 C C C C C T C C C C C C C C C C C C C C
1 chr1_153046270 0 153046270 G G G G C C G G G G G G G G G G G G G G
1 chr1_153047487 0 153047487 A A A A A A C C A A A A A A A A A A A A
1 chr1_153049061 0 153049061 T T T T T T T T T T T T T T T T C T T T
1 chr1_153053802 0 153053802 G G G G G G G G G G G G G G G G A A G G
1 chr1_153054764 0 153054764 G G A G G G G G G G G G G G G G G G G G
1 chr1_153058363 0 153058363 G G G G G G G G G G G G G G G G A G G G
1 chr1_153072643 0 153072643 A A A A A A A A G G G G A A A A A A A A
1 chr1_153080983 0 153080983 A A A A A A A A G G G G A A A A A A A A
1 chr1_153094287 0 153094287 T T C T T T T T T T T T T T T T T T T T
1 chr1_153096635 0 153096635 T T T T T T T T T T T T T T T T C C T T
1 chr1_153097828 0 153097828 T T T T T T T T T T T T T T A T T T T T
1 chr1_153103347 0 153103347 C C C C C T C C C C C C C C C C C C C C
1 chr1_153103774 0 153103774 C C C C C C C C T T T T C C C C C C C C
1 chr1_153107292 0 153107292 T T T T T T T T C C C C T T T T T T T T
1 chr1_153108706 0 153108706 C C C C C C C C G G G G C C C C C C C C
1 chr1_153118507 0 153118507 C C C C C C C C C C C C T T C C C C C C
1 chr1_153122686 0 153122686 G G G G G G G G A G G G G G G G G G G G
1 chr1_153128024 0 153128024 G G G G G G G G G G G G G G G G A A G G
1 chr1_153132252 0 153132252 T T T T T T T T T T T T A T T T T T T T
1 chr1_153133020 0 153133020 C C C C C C C C C C T T C C C C C C C C
1 chr1_153135226 0 153135226 C C C C C C T T C C C C C C C C C C C C
1 chr1_153136732 0 153136732 G G G G G G G G A A A A G G G G G G G G
1 chr1_153136898 0 153136898 G G A A A A G G A A A A A A A A A A G G
1 chr1_153138539 0 153138539 T T T T T T T T C T T T T T T T T T T T
1 chr1_153146306 0 153146306 A C A A A A A A A A A A A A A A A A C C
1 chr1_153152627 0 153152627 G G G G G G G G G G G G G G C G G G G G
1 chr1_153153544 0 153153544 C C C C C C C C C C C C C C C C T T C C
1 chr1_153155123 0 153155123 C C C T C C C C C C C C C C C C C C C C
1 chr1_153158650 0 153158650 A A A A A A A A A A A A A A A A G G A A
1 chr1_153159803 0 153159803 T T T T T T T T C C C C T T T T T T T T
1 chr1_153160841 0 153160841 A A A G A A A A A A A A A A A A A A A A
1 chr1_153161791 0 153161791 T T T T T T T T T T T T C T T T T T T T
1 chr1_153180175 0 153180175 A A A A A A A A A A A A G G A A A A A A
1 chr1_153182425 0 153182425 G G G G G G G G A A A A G G G G G G G G
1 chr1_153183906 0 153183906 A A A A A A A A G G G G A A A A A A A A
1 chr1_153184527 0 153184527 C C C C C C C C C C C C C T C C C C C C
1 chr1_153187193 0 153187193 A A A A A A A A A G G G A A A A A A A A
1 chr1_153188822 0 153188822 G G G G G G G G G G A G G G G G G G G G
1 chr1_153201435 0 153201435 T T C C C C T T T T T T T T T T T T T T
1 chr1_153202036 0 153202036 G G C C C C G G C G G G C C C C C C G G
1 chr1_153202856 0 153202856 A A G G G G A A A A A A G G G G G G A A
1 chr1_153205996 0 153205996 G G G G G G G G A A A A G G G G G G G G
1 chr1_153209597 0 153209597 C C C C C C C C C T T T C C C C C C C C
1 chr1_153209725 0 153209725 G G G G G G G G C G C C G G G G G G G G
1 chr1_153212793 0 153212793 G G G G G G G G G G G G G G C C G G G G
1 chr1_153215563 0 153215563 G G G G G G G G A A A A G G G G G G G G
1 chr1_153216747 0 153216747 A A A A A A G G A A A A A A A A A A A A
1 chr1_153218197 0 153218197 C C C C C C C C C C C C C C C C A A C C
1 chr1_153220966 0 153220966 T T T T T T T T G G G G T T T T T T T T
1 chr1_153227959 0 153227959 G G A A G G G G G G G G G G G G G G G G
1 chr1_153236941 0 153236941 C C C C C C C C C C C C C C C C T T C C
1 chr1_153242562 0 153242562 G G A A A A G G G G G G A A A A A A G G
1 chr1_153245158 0 153245158 A A A A A A A A C C C C A A A A A A A A
1 chr1_153270559 0 153270559 T T T T T T C C T T T T T T T T T T T T
1 chr1_153273162 0 153273162 C C C C C C C C C C C C C T C C C C C C
1 chr1_153277773 0 153277773 C C G G G G C C G G G G G G G G G G C C
1 chr1_153280008 0 153280008 T T T T T T T T A A A A T T T T T T T T
1 chr1_153280521 0 153280521 G G G G G G G G A A A A G G G G G G G G
1 chr1_153282173 0 153282173 C G C C C C C C C C C C C C C C C C C C
1 chr1_153282809 0 153282809 A C A A A A C C A A A A A A A A A A C C
1 chr1_153299354 0 153299354 C C C C C C C C T T T T C C C C C C C C
1 chr1_153299640 0 153299640 A A A A A A A A A A A A A C A A A A A A
1 chr1_153314655 0 153314655 A G G G G G G G G G G G G G G G G G G G
1 chr1_153321048 0 153321048 G G G G G G G G G G G G G G T T G G G G
1 chr1_153324719 0 153324719 G G G G G G G G A G G G G G G G G G G G
1 chr1_153326117 0 153326117 A A G G A A A A A A A A A A A A A A A A
1 chr1_153328711 0 153328711 C C C C C C C C C C C C C C T T C C C C
1 chr1_153333265 0 153333265 G T G G G G G G G G G G G G G G G G G G
1 chr1_153334692 0 153334692 T T G G T T T T T T T T T T T T T T T T
1 chr1_153337178 0 153337178 T T G G G G G G G G G G G G G G G G T T
1 chr1_153337468 0 153337468 T T T T T T T T C C C C T T T T T T T T
1 chr1_153340079 0 153340079 C C C C C C C C G G G G C C C C C C C C
1 chr1_153351289 0 153351289 G G G G G G C C G G G G G G G G G G G G
1 chr1_153352393 0 153352393 A A A A A A A A G G G G A A A A A A A A
1 chr1_153354165 0 153354165 T T T T T T T T T T T T C C C C C C T T
1 chr1_153369786 0 153369786 A A T T T T T T T T T T T T T T T T A A
1 chr1_153371055 0 153371055 T T T T T T T T G G G G T T T T T T T T
1 chr1_153376734 0 153376734 T T T T A T T T T T T T T T T T T T T T
1 chr1_153382924 0 153382924 T T T T T T T T C C C C T T T T T T T T
1 chr1_153383519 0 153383519 C C C C C C C C A A A A C C C C C C C C
1 chr1_153383960 0 153383960 C C C C C C C C C C C C C C A A C C C C
1 chr1_153387648 0 153387648 T T C T T T T T T T T T T T T T T T T T
1 chr1_153398619 0 153398619 C C T T C T C C C C C C C C C C C C C C
1 chr1_153411503 0 153411503 G G G G G G G G A A G G G G G G G G G G
1 chr1_153411831 0 153411831 C C T T T T T T T T T T T T T T T T C C
1 chr1_153416343 0 153416343 T T T T T T T T T T T T C T T T T T T T
1 chr1_153416514 0 153416514 C C C C C T C C C C C C C C C C C C C C
1 chr1_153420702 0 153420702 C T C C C C C C C C C C C C C C C C T T
1 chr1_153422101 0 153422101 G G G G G G G G G G G G G G G G C C G G
1 chr1_153429593 0 153429593 G G G G G G G G T T T T G G G G G G G G
1 chr1_153429974 0 153429974 C C C C C T C C C C C C C C C C C C C C
1 chr1_153430045 0 153430045 G G A A A G G G G G G G G G G G G G G G
1 chr1_153432223 0 153432223 C C C C C T C C C C C C C C C C C C C C
1 chr1_153441590 0 153441590 G G G G G G G G A A A A G G G G G G G G
1 chr1_153450821 0 153450821 G G G G G G G G C C C C G G G G G G G G
1 chr1_153456796 0 153456796 G G G G G G A A G G G G G G G G G G G G
1 chr1_153472559 0 153472559 C C C C C C C C T T T T C C C C C C C C
1 chr1_153472802 0 153472802 T T G G G T T T T T T T T T T T T T T T
1 chr1_153472938 0 153472938 G G T T T T G G T T T T T T T T T T G G
1 chr1_153475658 0 153475658 G G G G G G G G A A A A G G G G G G G G
1 chr1_153476495 0 153476495 G G G G T T G G G G G G G G G G G G G G
1 chr1_153484656 0 153484656 G G G G G G G G G G C C G G G G G G G G
1 chr1_153495907 0 153495907 A A A A A A A A C C C C A A A A A A A A
1 chr1_153497781 0 153497781 A G G G G G G G G G G G G G G G G G A A
1 chr1_153504933 0 153504933 C C C C C C C C C C C C C C C T C C C C
1 chr1_153507744 0 153507744 G G G G G G G G A G G G G G G G G G G G
1 chr1_153509246 0 153509246 A A A A A A A A A A A A A A A A A T A A
1 chr1_153516802 0 153516802 T T T T T T T T T T T T T T T T C C T T
1 chr1_153517232 0 153517232 G G G G G G G G A A A A G G G G G G G G
1 chr1_153521393 0 153521393 G G G G G G G G A A A A G G G G G G G G
1 chr1_153534503 0 153534503 G G A A A A A A A A A A A A A A A A G G
1 chr1_153548555 0 153548555 C C C C C C C C T T T T C C C C C C C C
1 chr1_153553615 0 153553615 T T T T T T T T C C C C T T T T T T T T
1 chr1_153554480 0 153554480 C C C C C C C C T T T T C T C C C C C C
1 chr1_153554744 0 153554744 G G G G G G G G G G G G A G G G G G G G
1 chr1_153560090 0 153560090 C C C T C T C C T T T T T T T T T T C C
1 chr1_153570908 0 153570908 G G G G G G G G A A A A G G G G G G G G
1 chr1_153572430 0 153572430 G G C C C C G G G G G G G G G G G G G G
1 chr1_153574060 0 153574060 T T T T T T T T C C C C T T T T T T T T
1 chr1_153576395 0 153576395 T T T T T T T T C C C C T T T T T T T T
1 chr1_153587614 0 153587614 C C C C C C C C C C C C C C T T C C C C
1 chr1_153589166 0 153589166 C C C C C C C C C C C C C C T T C C C C
1 chr1_153591467 0 153591467 T T T T T T T T G G G G T T T T T T T T
1 chr1_153595416 0 153595416 G G G G G G G G G G G G G G T T G G G G
1 chr1_153597731 0 153597731 T T T T T T T T C C C C T T T T T T T T
1 chr1_153598249 0 153598249 A A G G G G G G G G G G A G G G G G G G
1 chr1_153609855 0 153609855 T T T T T T T T C T T T T T T T T T T T
1 chr1_153611591 0 153611591 T T T T T T C C T T T T T T T T T T T T
1 chr1_153624037 0 153624037 A A G G G G A A G G G G G G G G G G A A
1 chr1_153638997 0 153638997 A A A T A A A A A A A A A A A A A A A A
1 chr1_153639444 0 153639444 T T T T T T C C T T T T T T T T T T T T
1 chr1_153644411 0 153644411 C C C C C C T T C C C C C C C C C C C C
1 chr1_153647819 0 153647819 C C C C C C C C C C C C C C T T C C C C
1 chr1_153650532 0 153650532 A A A T A A A A A A A A A A A A A A A A
1 chr1_153664516 0 153664516 C T T T T T T T T T T T T T T T T T T T
1 chr1_153664896 0 153664896 T T T T T T T T C T C C T T T T T T T T
1 chr1_153675799 0 153675799 A A A A A A A A A C C C A A A A A A A A
1 chr1_153680863 0 153680863 C C C T C C C C C C C C C C C C C C C C
1 chr1_153683643 0 153683643 G G G G G G G G A G G G G G G G G G G G
1 chr1_153686573 0 153686573 T T C C C C T T C C C C C C C C C C T T
1 chr1_153686720 0 153686720 A A A A A A A A A A G G A A A A A A A A
1 chr1_153690796 0 153690796 C C C C C C C C T T T T C C C C C C C C
1 chr1_153699336 0 153699336 A A A A A A A A A G G G A A A A A A A A
1 chr1_153701974 0 153701974 G G G G G G G G G G G G G G G G A A G G
1 chr1_153704367 0 153704367 T T C C C T T T T T T T T T T T T T T T
1 chr1_153706097 0 153706097 T T T T T T T T C C C C T T T T T T T T
1 chr1_153716386 0 153716386 T T T T T T T T T T T T T T C T T T T T
1 chr1_153719260 0 153719260 A A G G A G A A A A A A A A A A A A A A
1 chr1_153720342 0 153720342 A A G G A G A A G G G G A A A A A A A A
1 chr1_153734290 0 153734290 T T T T C C T T C C T T T T T T T T T T
1 chr1_153735333 0 153735333 C C C C C T C C C C C C C C C C C C C C
1 chr1_153738414 0 153738414 C C C C C C C C C T C C C C C C C C C C
1 chr1_153738591 0 153738591 C C C C C C C C T T T T C C C C C C C C
1 chr1_153745717 0 153745717 T T T T T T T T C C C C T T T T T T T T
1 chr1_153746356 0 153746356 T T T T T T T T T T T T G T T T T T T T
1 chr1_153746372 0 153746372 T T T T T T T T G G G G T T T T T T T T
1 chr1_153750251 0 153750251 T T T T T T T T T T T T T T A T T T T T
1 chr1_153751942 0 153751942 C C C C A C C C C C C C C C C C C C C C
1 chr1_153753092 0 153753092 A A A A A A A A G G G G A A A A A A A A
1 chr1_153753567 0 153753567 A A A A A A A A A A A A A A A A G G A A
1 chr1_153757254 0 153757254 C C C C C C C C C C C C C C C G C C C C
1 chr1_153758372 0 153758372 T T T T C C T T T T T T T T T T T T T T
1 chr1_153760539 0 153760539 A A A A A A A A G G G G A A A A A A A A
1 chr1_153760816 0 153760816 T T T T T T T T C T T T T T T T T T T T
1 chr1_153764503 0 153764503 G G G G G G G G G G G G A G G G G G G G
1 chr1_153780754 0 153780754 C C C C C C C C C C C C C C C C T T C C
1 chr1_153782978 0 153782978 T T T T T T T T T T T T C T T T T T T T
1 chr1_153783231 0 153783231 G G G G C C G G G G G G C C G G C C G G
1 chr1_153785722 0 153785722 G G G G G G G G G G G G A G G G G G G G
1 chr1_153786599 0 153786599 G G G G G G G G G G G G A A A A A A G G
1 chr1_153792829 0 153792829 G G G G G G G G G G G G A A A A A A G G
1 chr1_153796883 0 153796883 G G G G G G A A G G G G G G G G G G G G
1 chr1_153799462 0 153799462 C C C C C C C C T T T T C C C C C C C C
1 chr1_153807537 0 153807537 G G G G A G G G G G G G G G G G G G G G
1 chr1_153811577 0 153811577 T T C C T T T T C C C C C C C C C C T T
1 chr1_153820621 0 153820621 A A A A A A A A G G G G A A A A A A A A
1 chr1_153823188 0 153823188 G G G G G G G G A A A A G G G G G G G G
1 chr1_153832435 0 153832435 A A A A A A A A G G G G A A A A A A A A
1 chr1_153847184 0 153847184 C C C C C C C C C G C C C C C C C C C C
1 chr1_153848843 0 153848843 C C C C A A C C C C C C C C C C C C C C
1 chr1_153849527 0 153849527 C C C C C C C C T T T T C C C C C C C C
1 chr1_153857326 0 153857326 C C C C C C C C C C C C C C C C T T C C
1 chr1_153861164 0 153861164 A A A A A A A A A G A A A A A A A A A A
1 chr1_153868507 0 153868507 A A A A A A A A A A A A A A A A T T A A
1 chr1_153873175 0 153873175 C C C C C C C C C C C C C C C G C C C C
1 chr1_153879524 0 153879524 A A A C A C A A A A A A A A A A A A A A
1 chr1_153880912 0 153880912 G G G G G G G G G G G G A A A A G G G G
1 chr1_153884252 0 153884252 A A A A A A A A A A A A A G A A A A A A
1 chr1_153892100 0 153892100 T T T T T T T T T T A A T T T T T T T T
1 chr1_153895372 0 153895372 C G C C C C C C C C C C C C C C C C G G
1 chr1_153897675 0 153897675 C C C C C C C C C C C C C C T T C C C C
1 chr1_153897763 0 153897763 G G G G G G G G G G G G A G G G G G G G
1 chr1_153905210 0 153905210 T T T T T T T T C C C C T T T T T T T T
1 chr1_153907725 0 153907725 G G G G G G G G G G G G G G G G A G G G
1 chr1_153907735 0 153907735 G G G G G G G G G G G G G G A G G G G G
1 chr1_153914910 0 153914910 T T T T T T T T A A A A T T T T T T T T
1 chr1_153921572 0 153921572 G G G G G G G G A A A A G G G G G G G G
1 chr1_153939763 0 153939763 G G G G G G G G A G G G G G G G G G G G
1 chr1_153943774 0 153943774 C C C C C C C C C T T T C C C C C C C C
1 chr1_153945628 0 153945628 G G G G G G G G G G G G G G G G A A G G
1 chr1_153949646 0 153949646 A A A A A A A A A G A A A A A A A A A A
1 chr1_153953861 0 153953861 G G G G G G G G G G G G G G G G A G G G
1 chr1_153956317 0 153956317 G G G G G G G G A A A A G G G G G G G G
1 chr1_153956613 0 153956613 C C C C C C C C C C C C C C C G C C C C
1 chr1_153956913 0 153956913 A A A A A A A A A C A A A A A A A A A A
1 chr1_153968062 0 153968062 T T T T T T T T T T T T A A T T A T T T
1 chr1_153969652 0 153969652 C C C C C C C C C C C C T T C C C T C C
1 chr1_153971396 0 153971396 A A A A A G A A A A A A A A A A A A A A
1 chr1_153987150 0 153987150 G G G G G G G G G G G G G G G G C C G G
1 chr1_153988474 0 153988474 G G G G G G G G A A A A G G G G G G G G
1 chr1_153997185 0 153997185 A A A A C C A A A A A A A A A A A A A A
1 chr1_153998117 0 153998117 G G G G G G A A G G G G G G G G G G G G
1 chr1_153999959 0 153999959 G G G G G G G G G G G G A G G G G G G G
1 chr1_154002302 0 154002302 A A A G G G A A A A A A A A A A A A A A
1 chr1_154003103 0 154003103 T T T T T T T T G G T T T T T T T T T T
1 chr1_154011820 0 154011820 G G G G G G G G G G T T G G G G G G G G
1 chr1_154014010 0 154014010 A A A A A A A A A A A A A A A C A A A A
1 chr1_154015864 0 154015864 A A A A A A A A A A G G A A A A A A A A
1 chr1_154021045 0 154021045 T T T T T T T T T T T T T T C T T T T T
1 chr1_154025653 0 154025653 G G G G G G G G G G G G G T G G G G G G
1 chr1_154033659 0 154033659 A A A A A A A A C C C C A A A A A A A A
1 chr1_154046781 0 154046781 A A A A A A A A A A C C A A A A A A A A
1 chr1_154048220 0 154048220 G G G G G G G G A A A A G G G G G G G G
1 chr1_154048923 0 154048923 T T C T C T T T T T T T C C C C C C T T
1 chr1_154051733 0 154051733 T T T T C T T T T T T T T T T T T T T T
1 chr1_154052278 0 154052278 A C A A A A A A A A A A A A A A A A A A
1 chr1_154057465 0 154057465 A A A A A A A A A A A A A A C C A A A A
1 chr1_154059468 0 154059468 G G G G G G G G G G G G C C G G G G G G
1 chr1_154064733 0 154064733 G G A G G G G G G G G G G G G G G G G G
1 chr1_154069409 0 154069409 G G G G G G G G T T T T G G G G G G G G
1 chr1_154069769 0 154069769 T T T T T T T T C C C C T T T T T T T T
1 chr1_154070492 0 154070492 C C C C C C C C C C C C C T C C C C C C
1 chr1_154076377 0 154076377 G G G G G G G G A A A A A G G G G G G G
1 chr1_154081309 0 154081309 T T T T T T T T C C C C T T T T T T T T
1 chr1_154088293 0 154088293 C C C C C C C C A A A A C C C C C C C C
1 chr1_154095552 0 154095552 G G G G G G G G G G G G G G G T G G G G
1 chr1_154101555 0 154101555 A A A A A A A A G G G G A A A A A A A A
1 chr1_154105056 0 154105056 T T T T T T T T T T T T A A T T T T T T
1 chr1_154107856 0 154107856 A A A A A A A A A A A A A G A A A A A A
1 chr1_154113705 0 154113705 C C C C C C C C T T T T C C C C C C C C
1 chr1_154122969 0 154122969 A A A C A A A A A A A A A A A A A A A A
1 chr1_154124599 0 154124599 C C C C C C C C C C G G C C C C C C C C
1 chr1_154124786 0 154124786 G G G G G G G G G G G G A G G G G G G G
1 chr1_154125431 0 154125431 G G G G G G G G G G G G G G G G A A G G
1 chr1_154130713 0 154130713 C C A A A A C C A A A A A A A A A A C C
1 chr1_154132440 0 154132440 G G G G G G G G T T T T G G G G G G G G
1 chr1_154138413 0 154138413 A A A A A A A A A A A A A C A A A A A A
1 chr1_154139016 0 154139016 G G G G G G G G G G G G T T T T T T G G
1 chr1_154144675 0 154144675 T T T T T T T T T T T T C T T T T T T T
1 chr1_154160841 0 154160841 A A G G A A A A A A A A A A A A A A A A
1 chr1_154166333 0 154166333 C C C C C C C C C C C C C T C C C C C C
1 chr1_154166817 0 154166817 G G G G G G G G A A A A G G G G G G G G
1 chr1_154174515 0 154174515 A A A A A A A A G G G G A A A A A A A A
1 chr1_154174708 0 154174708 T T T T T T T T G G T T T T T T T T T T
1 chr1_154177189 0 154177189 A A A A A A A A A A A A G G A A A A A A
1 chr1_154177735 0 154177735 C T C C C C T T C C C C C C C C C C T T
1 chr1_154179406 0 154179406 C C C C A C C C C C C C C C C C C C C C
1 chr1_154180364 0 154180364 A A C C C C A A A A A A A A A A A A A A
1 chr1_154183015 0 154183015 A A A A A A A A C C C C A A A A A A A A
1 chr1_154183870 0 154183870 A G A A A A G G A A A A A A A A A A G G
1 chr1_154185396 0 154185396 G G G G G T G G G G G G G G G G G G G G
1 chr1_154187640 0 154187640 C C C C C C C C C C C C T T C C C C C C
1 chr1_154188020 0 154188020 A G G G G G A A G G G G G G G G G G G G
1 chr1_154188843 0 154188843 A A A A A A A A A A A A G G G G A A A A
1 chr1_154190132 0 154190132 T T T T T T T T G T T T T T T T T T T T
1 chr1_154192978 0 154192978 A A A A A A A A G G G G A A A A A A A A
1 chr1_154194864 0 154194864 T T C T C C T T T T T T T T T T T T T T
1 chr1_154198991 0 154198991 C C C C C C C C C C C C A C C C C C C C
1 chr1_154199624 0 154199624 T T T T T T T T T T T T T T C T T T T T
1 chr1_154201103 0 154201103 C C C C C C C C C C C C A C C C C C C C
1 chr1_154202831 0 154202831 C C C C C C C C T T T T C C C C C C C C
1 chr1_154209136 0 154209136 C C C C C C C C C C C C C C C C C T C C
1 chr1_154211872 0 154211872 C C C C C C C C T T T T C C C C C C C C
1 chr1_154215847 0 154215847 T T T T T T T T T T T T T T T T C T T T
1 chr1_154224991 0 154224991 G G G G G G G G G G G G A G G G G G G G
1 chr1_154226096 0 154226096 A A T T A T A A A A A A A A A A A A A A
1 chr1_154227923 0 154227923 G G G G G G G G G G G G A G G G G G G G
1 chr1_154228835 0 154228835 C C A A A A C C A A A A A A A A A A C C
1 chr1_154234096 0 154234096 G G G G A A G G G G G G G G G G G G G G
1 chr1_154234162 0 154234162 A A A A A A A A C C C C A A A A A A A A
1 chr1_154236388 0 154236388 C C C C C C C C T T T T C C C C C C C C
1 chr1_154256736 0 154256736 C C C C C C C C A A C C C C C C C C C C
1 chr1_154260171 0 154260171 G G G G G T G G G G G G G G G G G G G G
1 chr1_154262883 0 154262883 C C C C C C C C A A A A C C C C C C C C
1 chr1_154266866 0 154266866 G G G G T T G G G G G G G G G G G G G G
1 chr1_154268329 0 154268329 G G G G A G G G G G G G G G G G G G G G
1 chr1_154270197 0 154270197 C C C C C C C C C C T T C C C C C C C C
1 chr1_154277424 0 154277424 G G G G G G G G G G G G T T G G G G G G
1 chr1_154279218 0 154279218 C C C C C C C C T T T T T T C C C C C C
1 chr1_154280025 0 154280025 T T C C T T T T T T T T T T T T T T T T
1 chr1_154280936 0 154280936 T T T T T T T T T T C C T T T T T T T T
1 chr1_154282148 0 154282148 C C C C C C C C C C C C C G C C C C C C
1 chr1_154288490 0 154288490 G G G G G G G G G G G G A A G G G G G G
1 chr1_154288669 0 154288669 G G A A A G G G A A A A G G G G G G G G
1 chr1_154298081 0 154298081 T T T T T T T T C C C C T T T T T T T T
1 chr1_154309852 0 154309852 T T C T T T T T T T T T T T T T T T T T
1 chr1_154311591 0 154311591 T T T T T T T T C C C C T T T T T T T T
1 chr1_154314951 0 154314951 C C C C C C C C T T T T C C C C C C C C
1 chr1_154320542 0 154320542 C C C C C C C C C C C C C C A A C C C C
1 chr1_154321814 0 154321814 T T G T T T T T T T T T T T T T T T T T
1 chr1_154326282 0 154326282 T T C T T T T T C C C C T T T T T T T T
1 chr1_154333510 0 154333510 T T T T T T T T T T T T T T C C T T T T
1 chr1_154334032 0 154334032 C T C C C C C C C C C C C C C C C C C C
1 chr1_154334138 0 154334138 G G G G G G G G A A A A G G G G G G G G
1 chr1_154334597 0 154334597 G G G G G G G G C C C C G G G G G G G G
1 chr1_154335425 0 154335425 G G G G G G G G A A A A G G G G G G G G
1 chr1_154345653 0 154345653 A A A A A A A A A A A A A A A G A A A A
1 chr1_154353969 0 154353969 C C C C C C C C C C C C T T C C C C C C
1 chr1_154357064 0 154357064 C C C C C C C C C C C C C C T T C C C C
1 chr1_154365253 0 154365253 G G A A A G G G A A A A A A A A A A G G
1 chr1_154380241 0 154380241 G G G G G G G G G G G G G G G G A A G G
1 chr1_154381444 0 154381444 C C C T C C C C C C C C C C C C C C C C
1 chr1_154385972 0 154385972 G G G G G G G G C C C C G G G G G G G G
1 chr1_154386015 0 154386015 A A A A A A A A T T T T A A A A A A A A
1 chr1_154388577 0 154388577 C C T T C C C C C C C C C C C C C C C C
1 chr1_154398865 0 154398865 C C C C C C C C T T T T C C C C C C C C
1 chr1_154399267 0 154399267 C C C C C C C C C C C C C C C C T T C C
1 chr1_154403523 0 154403523 G G G G G G G G G G G G G G A G G G G G
1 chr1_154407355 0 154407355 T T G T G T T T T T T T T T T T T T T T
1 chr1_154421466 0 154421466 C C C C C T C C C C C C C C C C C C C C
1 chr1_154421945 0 154421945 T T T T C C T T T T T T T T T T T T T T
1 chr1_154429628 0 154429628 G G G G G G G G G G G G A G G G G G G G
1 chr1_154431952 0 154431952 C C C C C C C C A A A A C C C C C C C C
1 chr1_154432478 0 154432478 G G G G A G G G G G G G G G G G G G G G
1 chr1_154436182 0 154436182 C C C C C C C C A C C C C C C C C C C C
1 chr1_154448371 0 154448371 C C C C C C C C C C C C C T C C C C C C
1 chr1_154449668 0 154449668 T T T T T T T T T T C C T T T T T T T T
1 chr1_154453205 0 154453205 A A A A A A A A G G G G A A A A A A A A
1 chr1_154453900 0 154453900 A A A A A A A A A A A A A A A C A A A A
1 chr1_154466693 0 154466693 T T T T T T T T C C C C T T T T T T T T
1 chr1_154466833 0 154466833 T T T T T T T T T T T T T T A A T T T T
1 chr1_154468691 0 154468691 C C C C C C C C T T T T C C C C C C C C
1 chr1_154471716 0 154471716 T T T T C T T T T T T T T T T T T T T T
1 chr1_154472806 0 154472806 G G G G G G G G C C C C G G G G G G G G
1 chr1_154473386 0 154473386 T T T T T T G T T T T T T T T T T T G G
1 chr1_154478151 0 154478151 C C C C C C C C C C C C C C T T C C C C
1 chr1_154478466 0 154478466 G G G G G G G G G G G G G G G G G T G G
1 chr1_154480629 0 154480629 G G G G G G A G G G G G G G G G G G G G
1 chr1_154490087 0 154490087 G G G G G G G G G G G G G G A G G G G G
1 chr1_154492809 0 154492809 A A A A A A A G A A A A A A A A A A A A
1 chr1_154493662 0 154493662 G G A A A A G G A A A A A A A A A A G G
1 chr1_154499059 0 154499059 C C C C C C C C C C C C A C C C C C C C
1 chr1_154512191 0 154512191 C T T T T T T T T T T T T T T T T T T T
1 chr1_154518087 0 154518087 A A A A A A A A A A A A A A A A G G A A
1 chr1_154532708 0 154532708 T T T T T T T T T T C C T T T T T T T T
1 chr1_154543228 0 154543228 C C C C C C C C C C T T C C C C C C C C
1 chr1_154547139 0 154547139 G G G G G G A G G G G G G G G G G G G G
1 chr1_154559116 0 154559116 C C C C C T C C C C C C C C C C C C C C
1 chr1_154570882 0 154570882 T T T T T T T T C C C C T T T T T T T T
1 chr1_154581003 0 154581003 T T T T T T T T C C C C T T T T T T T T
1 chr1_154584397 0 154584397 C T C C C C C C C C C C C C C C C C C C
1 chr1_154584603 0 154584603 G G G G G G G G G G G G A A A A G G G G
1 chr1_154595197 0 154595197 A A A A A A A A G G G G A A A A A A A A
1 chr1_154601882 0 154601882 C C C C C C C C C C C C C C C C C T C C
1 chr1_154605966 0 154605966 T T G G G G T T G G G G G G G G G G T T
1 chr1_154606079 0 154606079 T T T T A T T T T T T T T T T T T T T T
1 chr1_154628562 0 154628562 G G A G G G G G G G G G G G G G G G G G
1 chr1_154630168 0 154630168 A A A A A A A A G G G G A A A A A A A A
1 chr1_154643213 0 154643213 G G G G G G G G G G G G A G G G G G G G
1 chr1_154644990 0 154644990 T T T T T T T T A A A A T T T T T T T T
1 chr1_154646886 0 154646886 T T T T T T T T C C C C C C C C C C T T
1 chr1_154648485 0 154648485 T T T T T T T T T T T T C T T T T T T T
1 chr1_154656084 0 154656084 G G G G G G G G C C C C G G G G G G G G
1 chr1_154665066 0 154665066 C C C C C C C C C C A A C C C C C C C C
1 chr1_154668621 0 154668621 G G G G G G G G G G G G G G G G C G G G
1 chr1_154671057 0 154671057 T T A A A A T T A A A A A A A A A A T T
1 chr1_154672741 0 154672741 C C C C C C C C C T C C C C C C C C C C
1 chr1_154673665 0 154673665 G G G G A G G G G G G G G G G G G G G G
1 chr1_154676979 0 154676979 G G G G G G G G T T T T G G G G G G G G
1 chr1_154690472 0 154690472 G G G G G G G G A A A A G G G G G G G G
1 chr1_154691472 0 154691472 G G G G G G G G G G G G G G C G G G G G
1 chr1_154698072 0 154698072 G G A G A G G G G G G G G G G G G G G G
1 chr1_154698706 0 154698706 G G G G G G G G G G G G A A G G G G G G
1 chr1_154704939 0 154704939 A A A A A T A A A A A A A A A A A A A A
1 chr1_154708956 0 154708956 A A A A A A A A A A A A A A A A A T A A
1 chr1_154709646 0 154709646 G G A A A G G G G G G G G G A A G G G G
1 chr1_154711595 0 154711595 C C A A A A C C C C C C C C C C C C C C
1 chr1_154720998 0 154720998 T T T T T T T T T T T T C T T T T T T T
1 chr1_154734236 0 154734236 C C C C C C C C C C A A C C C C C C C C
1 chr1_154738750 0 154738750 C C C C A C C C C C C C C C C C C C C C
1 chr1_154739601 0 154739601 A A A A A A A A T T T T A A A A A A A A
1 chr1_154743534 0 154743534 C C C C C C C C C C A A C C C C C C C C
1 chr1_154761522 0 154761522 C C C C C C C C C T C C C C C C C C C C
1 chr1_154765209 0 154765209 T T T T T T T T T T T T T T T T C C T T
1 chr1_154772870 0 154772870 C C C C C C C C C T C C C C C C T T C C
1 chr1_154781222 0 154781222 C C C C C C C C T T T T C C C C C C C C
1 chr1_154781539 0 154781539 G G T T G G G G G G G G G G G G G G G G
1 chr1_154782289 0 154782289 C C C C C C C C C C C C C T C C C C C C
1 chr1_154786904 0 154786904 G G G G G G G G G G A A G G G G G G G G
1 chr1_154798974 0 154798974 A A A A A A A A A A A A A A T T A A A A
1 chr1_154799622 0 154799622 A A A A A A A A A A A A A A A A G G A A
1 chr1_154807473 0 154807473 C C C C C T C C C C C C C C C C C C C C
1 chr1_154808241 0 154808241 G G G G G G G G A G A A G G G G G G G G
1 chr1_154809310 0 154809310 G G G G G G G G G G G G A G G G G G G G
1 chr1_154814892 0 154814892 T T C C T T T T T T T T C C C C C C T T
1 chr1_154815928 0 154815928 A A C C C C A C C C C C C C C C C C A A
1 chr1_154820381 0 154820381 A A A A A G A A A A A A A A A A A A A A
1 chr1_154834057 0 154834057 A A G G G G A A G G G G G G G G G G A A
1 chr1_154834878 0 154834878 C C T T C C C C C C C C C C C C C C C C
1 chr1_154837953 0 154837953 C C C C C T C C C C C C C C C C C C C C
1 chr1_154841791 0 154841791 A G G G G G G G G G G G G G G G G G G G
1 chr1_154841828 0 154841828 C C C C C C C C G G G G C C C C C C C C
1 chr1_154842936 0 154842936 C C C C C C C C C C C C C C C T T T C C
1 chr1_154847845 0 154847845 C T C C C C C C C C C C C C C C C C C C
1 chr1_154858970 0 154858970 C T T T T T T T T T T T T T T T T T T T
1 chr1_154861499 0 154861499 C G G G G G G G G G G G G G G G G G G G
1 chr1_154862118 0 154862118 T T T T T T T T G T T T T T T T T T T T
1 chr1_154862977 0 154862977 T T T T T T A T T T T T T T T T T T T T
1 chr1_154873806 0 154873806 T T T T T T T T T T T T T T A A T T T T
1 chr1_154877319 0 154877319 T T C T C T T T T T T T T T T T T T T T
1 chr1_154877831 0 154877831 T T T T T T T T T T T T C T T T T T T T
1 chr1_154880298 0 154880298 C C C C C C C T C C C C C C C C C C C C
1 chr1_154880451 0 154880451 G G G G G G G G G G T T G G G G G G G G
1 chr1_154881064 0 154881064 T T T T T T T T T T T T T T G T T T G G
1 chr1_154881529 0 154881529 G G G G G T G G G G G G G G G G G G G G
1 chr1_154883673 0 154883673 T T T T T T T T T T T T T T A A A A T T
1 chr1_154884046 0 154884046 A A A A A A A A A G A A A A A A A A A A
1 chr1_154890800 0 154890800 T T T T T T T T T T T T T T T T C C T T
1 chr1_154891887 0 154891887 C C C C C C C C C C C C C T C C C C C C
1 chr1_154895777 0 154895777 A A A A A A A A A C C C A A A A A A A A
1 chr1_154902074 0 154902074 A A A A A A A A A A A A A A A T A A A A
1 chr1_154902521 0 154902521 G G G G A G G G G G G G G G G G G G G G
1 chr1_154920811 0 154920811 A T A A A A A A A A A A A A A A A A A A
1 chr1_154927543 0 154927543 C C C C C C C C T T T T C C C C C C T T
1 chr1_154932508 0 154932508 T T T T T T T T T T T T C C T T T T T T
1 chr1_154941380 0 154941380 T T T T T T T T G T T T T T T T T T T T
1 chr1_154943963 0 154943963 G G G G G G G G A G A A A A A A A A G G
1 chr1_154948797 0 154948797 G G G G G G G G A G G G G G G G G G G G
1 chr1_154952816 0 154952816 A A A A A A A A C C C C A A A A A A A A
1 chr1_154966452 0 154966452 C C C C A A C C C C C C C C C C C C C C
1 chr1_154974597 0 154974597 G G A A A A G G A A A A A A A A A A G G
1 chr1_154978038 0 154978038 A A A A A A A A A G A A A A A A A A A A
1 chr1_154979260 0 154979260 G G G G G G G G G G G G G G G G T T G G
1 chr1_154979526 0 154979526 A A A A A A A A A G A A A A A A A A A A
1 chr1_154980630 0 154980630 A A A A A A A A A A A A A A A A G G A A
1 chr1_155012289 0 155012289 G G G G G G G G A G G G G G G G G G G G
1 chr1_155017291 0 155017291 G G G G G G G G G G A A G G G G G G G G
1 chr1_155018811 0 155018811 G G A A A A G G A A A A A A A A A A A A
1 chr1_155019609 0 155019609 G G G G G G G G G T G G G G G G G G G G
1 chr1_155029031 0 155029031 G G G G G G G G G G G G G T G G G G G G
1 chr1_155030426 0 155030426 C C C C C C C C C C C C C T C C C C C C
1 chr1_155040223 0 155040223 C C C C C C C C C C C C C C C T C C C C
1 chr1_155040665 0 155040665 G G G G G G G G G G G G G G G G A A G G
1 chr1_155041195 0 155041195 C C C C C C C C C C C C C T C C C C C C
1 chr1_155041587 0 155041587 A A A A A A A A A A A A A G A A A A A A
1 chr1_155052596 0 155052596 G G G G G G G G G G G G G G G G C C G G
1 chr1_155059680 0 155059680 T T T T T T T T C C C C T T T T T T T T
1 chr1_155062665 0 155062665 G G G G G G G G A A A A G G G G G G G G
1 chr1_155066061 0 155066061 G G G G C C G G G G G G G G G G G G G G
1 chr1_155066781 0 155066781 T T T T T T T T C C C C T T T T T T T T
1 chr1_155068396 0 155068396 T T C C T T T T T T T T T T T T T T T T
1 chr1_155079093 0 155079093 T T T T T T T T T T T T T T C T T T T T
1 chr1_155079787 0 155079787 C C C T C C C C C C C C C C C C C C C C
1 chr1_155097574 0 155097574 A A A A A A A A A A G G A A A A A A A A
1 chr1_155103697 0 155103697 T T T T T T T T C C C C T T T T T T C C
1 chr1_155105852 0 155105852 A A G G G G A A A A A A A A A A A A A A
1 chr1_155115975 0 155115975 C C C C C C C C C C A A C C C C C C C C
1 chr1_155118815 0 155118815 C T C C C C C C C C C C C C C C C C C C
1 chr1_155128494 0 155128494 G G G G G G G G G G G G G G A A G G G G
1 chr1_155138947 0 155138947 A A A G A A A A A A A A A A A A A A A A
1 chr1_155145055 0 155145055 G G G G G G G G G G G G G T G G G G G G
1 chr1_155146885 0 155146885 A A A A A A A A A A T T A A A A A A A A
1 chr1_155162612 0 155162612 G G G G G G G G G G G G G G A G G G G G
1 chr1_155162782 0 155162782 A A A A A A A A G G G G A A A A A A A A
1 chr1_155167561 0 155167561 G G G G G G G G A A A A G G G G G G G G
1 chr1_155169844 0 155169844 G G G G G G G G A A A A G G G G G G G G
1 chr1_155180902 0 155180902 C C C C C C C C T T T T C C C C C C C C
1 chr1_155187095 0 155187095 G T G G G G G G G G G G G T G G T T G G
1 chr1_155188602 0 155188602 C T T T T T T T T T T T T T T T T T T T
1 chr1_155192354 0 155192354 G G A G A G G G G G G G G G G G G G G G
1 chr1_155196380 0 155196380 T T C T T T T T T T T T T T T T T T T T
1 chr1_155200058 0 155200058 C C C C C C C C C C C C A C C C C C C C
1 chr1_155201417 0 155201417 C C C C C C G G C C C C C C C C C C C C
1 chr1_155210094 0 155210094 A A A A A A G G A A A A A A A A A A A A
1 chr1_155213798 0 155213798 C C C C C C C C C C C C C T C C C C C C
1 chr1_155214698 0 155214698 A A A A A A G G A A A A A A A A A A A A
1 chr1_155221807 0 155221807 C T C C C C C C C C C C C C C C C C C C
1 chr1_155233126 0 155233126 T T T T T T T T T T T T T T C T T T T T
1 chr1_155241313 0 155241313 C T C C C C C C C C C C C C C C C C T T
1 chr1_155241599 0 155241599 T T T T T T T T T T T T T T C C T T T T
1 chr1_155246772 0 155246772 G G G G G G G G C C C C G G G G G G G G
1 chr1_155253294 0 155253294 G G A A G G G G G G G G G G G G G G G G
1 chr1_155256006 0 155256006 C C T T T T C C C C C C C C C T C C C C
1 chr1_155260348 0 155260348 C T C C C C C T C T C C C C C C C C C C
1 chr1_155261369 0 155261369 A A A A A A A A A G A A A A A A A A A A
1 chr1_155262687 0 155262687 G G A A A G G G G G G G G G G G G G G G
1 chr1_155264493 0 155264493 G G G G G T G G G G G G G G G G G G G G
1 chr1_155274002 0 155274002 C C C C A C C C C C C C C C C C C C C C
1 chr1_155278494 0 155278494 C C C C C C C C T T T T C C C C C C C C
1 chr1_155281687 0 155281687 T T T T C T T T T T T T T T T T T T T T
1 chr1_155285140 0 155285140 G G G G G G G G A A A A G G G G G G G G
1 chr1_155287686 0 155287686 A A C C A C A A A A A A A A A A A A A A
1 chr1_155293668 0 155293668 A A A A A A A A A A A A A A A G A A A A
1 chr1_155296611 0 155296611 G G G G G G G G T T G G G G G G G G G G
1 chr1_155301681 0 155301681 A A A A A G A A A A A A A A A A A A A A
1 chr1_155306527 0 155306527 A A A A A A A A A A G G A A A A A A A A
1 chr1_155306984 0 155306984 A A A A A A A A A A A A A G A A A A A A
1 chr1_155326500 0 155326500 A A G G G G A A A A A A G G G G G G A A
1 chr1_155332005 0 155332005 A A A A A A A A G G G G A A G G A A A A
1 chr1_155332115 0 155332115 G G G G G G G G C C C C G G G G G G G G
1 chr1_155338256 0 155338256 C C C C C C C C T T T T C C C C C C C C
1 chr1_155349188 0 155349188 A A A A A A A A G G G G G G A A A A A A
1 chr1_155350486 0 155350486 T T T T T T T T T T T T C T T T T T T T
1 chr1_155351172 0 155351172 A A A A A A A A G G A A A A A A A A A A
1 chr1_155356081 0 155356081 A A A A A A A A C C C C A A A A A A A A
1 chr1_155364890 0 155364890 G G A A A G G G A A A A A A A A A A G G
1 chr1_155383332 0 155383332 T T T T T T T T C C C C T T T T T T T T
1 chr1_155388361 0 155388361 C T C C C T C C C C C C C C C C C C C C
1 chr1_155388894 0 155388894 C C C C C C C C A A A A C C C C C C C C
1 chr1_155390802 0 155390802 T T T T T T T T C C C C T T T T T T T T
1 chr1_155397105 0 155397105 T T T T T T T T C C C C T T T T T T T T
1 chr1_155401449 0 155401449 C C C C C C C C C C C C C T C C C C C C
1 chr1_155401959 0 155401959 C C C C C C C C C C C C T T C C C C C C
1 chr1_155404360 0 155404360 T T T T T T T T A A A A T T T T T T T T
1 chr1_155408960 0 155408960 C T C C C C C C C C C C C C C C C C C C
1 chr1_155416132 0 155416132 G G G G A G G G G G G G G G G G G G G G
1 chr1_155423386 0 155423386 G G A G A A G G G G G G G G G G G G G G
1 chr1_155424543 0 155424543 A A A A A A A G A A A A A A A A A A A A
1 chr1_155429001 0 155429001 G G G G G G G G G G G G A G G G G G G G
1 chr1_155430142 0 155430142 C C C C C C C C T T T T C C C C C C C C
1 chr1_155433419 0 155433419 C C C C C G C C C C C C C C C C C C C C
1 chr1_155436235 0 155436235 A A A A A A A A G G G G A A A A A A A A
1 chr1_155436600 0 155436600 T T T T T T T T C C T T T T T T T T T T
1 chr1_155439643 0 155439643 G G G G G T G G G G G G G G G G G G G G
1 chr1_155447960 0 155447960 C C C C C C C C T T T T C C C C C C C C
1 chr1_155449008 0 155449008 G G G G G G G G T T T T G G G G G G G G
1 chr1_155452648 0 155452648 A A A A A A A A A A A A A G A A A A A A
1 chr1_155453067 0 155453067 T T T T A T T T T T T T T T T T T T T T
1 chr1_155457707 0 155457707 A C C C A C A C C C C C A C A A A C C C
1 chr1_155463308 0 155463308 G G G G G G G G G G G G G G G G G T G G
1 chr1_155469130 0 155469130 T T C C T T T T T T T T C C T T T T T T
1 chr1_155472161 0 155472161 G G G G G G G G G G G G G G A A G G G G
1 chr1_155473961 0 155473961 T T T T T T T T C C C C C C C C C C T T
1 chr1_155475052 0 155475052 C C C C C C C C C C C C C C C C C T C C
1 chr1_155475428 0 155475428 C C C C C C C C T T C C C C C C C C C C
1 chr1_155475612 0 155475612 C G C C C C G G C C C C C C C C C C G G
1 chr1_155483253 0 155483253 A A A A A A A A G G A A A A A A A A A A
1 chr1_155497444 0 155497444 T T C T T T T T T T T T T T T T T T T T
1 chr1_155500465 0 155500465 G G G G G G G G C C G G G G G G G G G G
1 chr1_155500653 0 155500653 A A A A A A A A C C A A A A A A A A A A
1 chr1_155501458 0 155501458 G G A A A A G G A A A A A A A A A A G G
1 chr1_155506317 0 155506317 T T T T T T T T G G G G T T T T T T T T
1 chr1_155508097 0 155508097 T T T T T T T T T T T T C T C C T T T T
1 chr1_155514210 0 155514210 G G G G G G G G C C C C G G G G G G G G
1 chr1_155514445 0 155514445 C C C C T T C C C C C C C C C C C C C C
1 chr1_155525277 0 155525277 G G G G G G G G G G G G G G A G G G G G
1 chr1_155526407 0 155526407 C C C C C C C C G G G G C C C C C C C C
1 chr1_155531790 0 155531790 G G G G G G G G G G G G C G G G G G G G
1 chr1_155548865 0 155548865 C C C C C C C C T T T T C C C C C C C C
1 chr1_155551025 0 155551025 T T G G G G G G G G G G G G G G G G G G
1 chr1_155551173 0 155551173 A A A A A A A A A A A A A G A A A A A A
1 chr1_155552162 0 155552162 G G G G G G G G C C C C G G G G G G G G
1 chr1_155554149 0 155554149 C C C C C C C C T T T T T T T T T T C C
1 chr1_155560312 0 155560312 C C C C C C C C C C C C C T C C C C C C
1 chr1_155570569 0 155570569 G G G G A A G G G G G G G G G G G G G G
1 chr1_155580183 0 155580183 T T C C C C T T T T T T C C C C C C T T
1 chr1_155589879 0 155589879 C C C C C C C C T T T T C C C C C C C C
1 chr1_155593952 0 155593952 A A A A G G A A A A A A A A A A A A A A
1 chr1_155596494 0 155596494 G G G G G G G G G G A A G G G G G G G G
1 chr1_155611964 0 155611964 G G G G G G G G A A A A G G G G G G G G
1 chr1_155616729 0 155616729 C C C C C C C C T T T T C C C C C C C C
1 chr1_155628626 0 155628626 G G A A G G G G G G G G G G G G G G G G
1 chr1_155763943 0 155763943 A A A A A A A A A A A A T T A A T T A A
1 chr1_155765538 0 155765538 G G G G G G G G A A A A G G G G G G G G
1 chr1_155765683 0 155765683 A A A G A A A A A A A A A A A A A A A A
1 chr1_155766188 0 155766188 G G G G A A G G G G G G G G G G G G G G
1 chr1_155778433 0 155778433 A A A A A A A A A A A A A A A A T T A A
1 chr1_155779597 0 155779597 G G G G G G G G T T T T T T G G T T G G
1 chr1_155787569 0 155787569 T T T T T T T T C T T T T T T T T T T T
1 chr1_155788239 0 155788239 C C C C C C C C C C C C C C C C T T C C
1 chr1_155789034 0 155789034 T T T T T T T T G G T T T T T T T T T T
1 chr1_155790511 0 155790511 T T T T T T T T C C C C T T T T T T T T
1 chr1_155792677 0 155792677 A A A A A G A A A A A A A A A A A A A A
1 chr1_155800479 0 155800479 G G G G G G G G G G G G A G A A A A G G
1 chr1_155803194 0 155803194 T T T T T T A T T T T T T T T T T T T T
1 chr1_155804767 0 155804767 C C C C C C C C C C C C C G C C C C C C
1 chr1_155805369 0 155805369 C C C C C C C C C C C C C C C C G G C C
1 chr1_155805383 0 155805383 A A A A A A A A G G G G A A A A A A A A
1 chr1_155840546 0 155840546 T T C C C C C T C C C C C C C C C C C C
1 chr1_155851241 0 155851241 C C C T C T C C C C C C C C C C C C C C
1 chr1_155859819 0 155859819 A A A G A A A A A A A A A A A A A A A A
1 chr1_155861001 0 155861001 G G G G G G A G G G G G G G G G G G G G
1 chr1_155880946 0 155880946 C C C C C C C C C C C C C G C C C C C C
1 chr1_155882044 0 155882044 G G G G G G G G G G G G A G G G A A G G
1 chr1_155882700 0 155882700 T T T T T T T T T T T T A T T T T T T T
1 chr1_155890666 0 155890666 G G G G G G G G G G G G G G G G C G G G
1 chr1_155894439 0 155894439 T T T T C T T T T T T T T T T T T T T T
1 chr1_155903769 0 155903769 C C C C C C C C T T T T C C C C C C C C
1 chr1_155906291 0 155906291 A A A A A A A A G G G G A A A A A A A A
1 chr1_155920021 0 155920021 G G G G A A G G G G G G G G G G G G G G
1 chr1_155923202 0 155923202 T T T T T T T T T T T T T T C T T T T T
1 chr1_155932659 0 155932659 G G G G A A G G G G G G G G G G G G G G
1 chr1_155932868 0 155932868 G G G G G G G G G G G G A G G G G G G G
1 chr1_155933865 0 155933865 A A G G G G A A G G G G G G G G G G A A
1 chr1_155934956 0 155934956 A A A A A A A A A A A A G G G G G G A A
1 chr1_155953517 0 155953517 G G G G G G G G G G G G A G G G G G G G
1 chr1_155959492 0 155959492 A A A A A A A A A A A A A A A A C C A A
1 chr1_155961974 0 155961974 A A A A A A A A G G G G A A A A A A A A
1 chr1_155971658 0 155971658 T T T T T T T T A A A A T T T T T T T T
1 chr1_155977866 0 155977866 C C C C C C C C C C C C C C C C T T C C
1 chr1_155982041 0 155982041 A A A A A A A A C C C C A A A A A A A A
1 chr1_155990057 0 155990057 G G G G G G G G G G G G G T G G G G G G
1 chr1_155991474 0 155991474 A A A A A A A C A A A A A A A A A A A A
1 chr1_155997437 0 155997437 A A A A A G A A A A A A A A A A A A A A
1 chr1_155998830 0 155998830 A T T T T T T T T T T T T T T T T T A A
1 chr1_156023803 0 156023803 A A A A A A A A A A A A A G A A A A A A
1 chr1_156031944 0 156031944 G G G G G G G G A A A A G G G G G G G G
1 chr1_156045806 0 156045806 A A A A A A A A A A A A A A A A A G A A
1 chr1_156051548 0 156051548 T T T T T T A T T T T T T T T T T T T T
1 chr1_156060614 0 156060614 G G G G G G G G G G G G A G G G G G G G
1 chr1_156066546 0 156066546 T T T T T T T T C T T T T T T T T T T T
1 chr1_156091718 0 156091718 G G G G G G G G A G G G G G G G G G G G
1 chr1_156107574 0 156107574 G G G G G G A G G G G G G G G G G G G G
1 chr1_156111966 0 156111966 C C C C C C C C C C C C C C C C C T C C
1 chr1_156113400 0 156113400 C C C C C C C G C C C C C C C C C C C C
1 chr1_156115921 0 156115921 A A G G A A A A A A A A A A A A A A A A
1 chr1_156116063 0 156116063 A A G G G G A A G G G G A G G G A G A A
1 chr1_156116747 0 156116747 C C C C C C C C C C C C C C C C C T C C
1 chr1_156119531 0 156119531 T T T T T T T T G T G G T T T T T T T T
1 chr1_156126683 0 156126683 A G G G G G G G G G G G G G G G G G G G
1 chr1_156143017 0 156143017 C C A A A A C C A A A A A A A A A A C C
1 chr1_156147403 0 156147403 C C C C C C C C C C C C C C T T C C C C
1 chr1_156151880 0 156151880 C C C C C C C T C C C C C C C C C C C C
1 chr1_156160198 0 156160198 C C C C C C C C C C C C C C C C T T C C
1 chr1_156176018 0 156176018 C C C C C C C C C C C C C C G G C C C C
1 chr1_156176304 0 156176304 G G G G G G G G G G G G G G A A G G G G
1 chr1_156180653 0 156180653 A A A A A A A A A A A A A A A A A T A A
1 chr1_156193231 0 156193231 G G G G G G G G G G G G G G G G A G G G
1 chr1_156199719 0 156199719 T T G G T T T T T T T T T T T T T T T T
1 chr1_156204878 0 156204878 G G A G G G G G G G G G G G G G G G G G
1 chr1_156228286 0 156228286 T T T T T T T T G T T T T T T T T T T T
1 chr1_156241233 0 156241233 C C C C C C C C T T T T C C C C C C C C
1 chr1_156254175 0 156254175 G G G G G G G G C C C C G G G G G G G G
1 chr1_156306813 0 156306813 G G G G G G G G G G A A G G G G G G G G
1 chr1_156307872 0 156307872 G G G G A G G G G G G G G G G G G G G G
1 chr1_156309240 0 156309240 G G G G G G G G T T T T G G G G G G G G
1 chr1_156318294 0 156318294 A A A A A A A A A A A A A A A G A A A A
1 chr1_156324244 0 156324244 T T T T T T T T C T C C T T T T T T T T
1 chr1_156325239 0 156325239 A A A A A A A A C C C C A C C C C C A A
1 chr1_156329206 0 156329206 A A A A A A A A A A A A A G A A A A A A
1 chr1_156334792 0 156334792 G G G G G G G G G G G G G G A A G G G G
1 chr1_156337706 0 156337706 G G G G G G G G A A A A G G G G G G G G
1 chr1_156347974 0 156347974 C C C C C C C C C C C C C T C C C C C C
1 chr1_156356006 0 156356006 T T T T T T T T C C C C T T T T T T T T
1 chr1_156361932 0 156361932 A A G G A A A A A A A A A A A A A A A A
1 chr1_156362421 0 156362421 T T T T T T T T C C C C T T T T T T T T
1 chr1_156370658 0 156370658 G G G G G G A G G G G G G G G G G G G G
1 chr1_156381898 0 156381898 C C C C C C C C C C C C C C T T C C C C
1 chr1_156382822 0 156382822 A A A A A A A A A A A A A A G G A A A A
1 chr1_156402223 0 156402223 G G G G A A G G G G G G A G A A G G G G
1 chr1_156413671 0 156413671 A A A A A G A A A A A A A A A A A A A A
1 chr1_156414903 0 156414903 C C T T T T C C C C C C T T T T T T C C
1 chr1_156417193 0 156417193 A A A A A A A A A A A G A A A A A A A A
1 chr1_156422933 0 156422933 A A A A T T A A A A A A T T T T T T A A
1 chr1_156425582 0 156425582 G G G G G G G G C C C C G G G G G G G G
1 chr1_156434158 0 156434158 G G A A A A A A A A A A A A A A A A A A
1 chr1_156435894 0 156435894 A A A A A A A A A A A A C C C C C C A A
1 chr1_156439174 0 156439174 C T T T T T C T T T T T T T T T T T C C
1 chr1_156440571 0 156440571 T T T T T T T T A T T T T T T T T T T T
1 chr1_156442776 0 156442776 C C C C C C C C C C C C C T C C C C C C
1 chr1_156451476 0 156451476 T T T T T T T T T T T T T T T T C C T T
1 chr1_156459653 0 156459653 G G G G G G G G G G G G G G G G A G G G
1 chr1_156468163 0 156468163 C C C C C C C C C C C C C C C C T T C C
1 chr1_156474072 0 156474072 A A A A A A A A A A A A A G A A A A A A
1 chr1_156476477 0 156476477 C C T T C C C C C C C C C C C C C C C C
1 chr1_156482718 0 156482718 C C C C C C C C C C C C C T C C C C C C
1 chr1_156485795 0 156485795 C C C C C C C T C C C C C C C C C C C C
1 chr1_156491159 0 156491159 C C C C C C C C C C C C T T C C C C C C
1 chr1_156492482 0 156492482 T T T T T T T T T T T T C T T T T T T T
1 chr1_156493766 0 156493766 G G G G A G G G G G G G G G G G G G G G
1 chr1_156495972 0 156495972 G G G G G G G G G T G G G G G G G G G G
1 chr1_156496233 0 156496233 A A A A A A A A A A A A A A A A G G A A
1 chr1_156496254 0 156496254 C C T T T T C C C C C C T T T T T T C C
1 chr1_156496541 0 156496541 C C A A A A C C A A A A A A A A A A C C
1 chr1_156502213 0 156502213 A A A A A A A A C C C C A A A A A A A A
1 chr1_156508661 0 156508661 A A A A A A A A G G G G A A A A A A A A
1 chr1_156511586 0 156511586 G G G G G G G G A G G G G G G G G G G G
1 chr1_156512346 0 156512346 C C C C C C C C G G G G C C C C C C C C
1 chr1_156514873 0 156514873 C C C C C C C C G G G G C C C C C C C C
1 chr1_156517406 0 156517406 C C C C C C C C A C C C C C C C C C C C
1 chr1_156520195 0 156520195 T T T T T T T T T T T T C C C C C C T T
1 chr1_156522742 0 156522742 C C C C C C C C C C C T C C C C C C C C
1 chr1_156526422 0 156526422 G G A A A A G G A A A A A A A A A A G G
1 chr1_156529000 0 156529000 A A A A A G A A G G G G G G G G G G A A
1 chr1_156531021 0 156531021 A A A A A A A A A A A A G G G G G G A A
1 chr1_156545530 0 156545530 G G G G G G G G G G G G A G G G G G G G
1 chr1_156546604 0 156546604 T T T T T T T T T T T T T T T T C T T T
1 chr1_156550496 0 156550496 C C C T C C C T C C C C T T C C C C C C
1 chr1_156551414 0 156551414 T T T T T T C T T T T T T T T T T T C C
1 chr1_156557658 0 156557658 A A A A A A A A A G A G A A A A A A A A
1 chr1_156557744 0 156557744 A A A A A A A A A G A G A A A A A A A A
1 chr1_156571338 0 156571338 C C A C C C C C C C C C C C C C C C C C
1 chr1_156572480 0 156572480 T T T T T T T T C C C C T T T T T T T T
1 chr1_156575888 0 156575888 T T T T T T T T C C C T T T T T T T T T
1 chr1_156576507 0 156576507 G G G G G G G G G G G G A G G G G G G G
1 chr1_156580292 0 156580292 T T T T T T T T T T T T C T T T T T T T
1 chr1_156585520 0 156585520 A A A A A G A A A A A A A A A A A A A A
1 chr1_156585848 0 156585848 G G G G C G G G G G G G G G G G G G G G
1 chr1_156586353 0 156586353 T T T T T T T T C T T T T T T T T T T T
1 chr1_156588884 0 156588884 C G C C C C G G C C C C C C C C C C C C
1 chr1_156590798 0 156590798 G G G G G G G G G G G G A G G G G G G G
1 chr1_156594540 0 156594540 G G G G G G G G G G G G G G G G A G G G
1 chr1_156604064 0 156604064 A A A A A A A A A A A A A T A A A A A A
1 chr1_156605145 0 156605145 T T T T C T T T T T T T T T T T T T T T
1 chr1_156618728 0 156618728 T T C C C C C T C C C C C C C C C C C C
1 chr1_156623955 0 156623955 G G G G G G G G G G G G A G G G G G G G
1 chr1_156624677 0 156624677 C C C C C C C C C C C C C T T T C C C C
1 chr1_156634146 0 156634146 A A A A A A A A A A A A A A A A G G A A
1 chr1_156634670 0 156634670 C C C C C C C C C C C C C C C C C T C C
1 chr1_156634993 0 156634993 A G G G G G A G A A A A G G G G G G G G
1 chr1_156642307 0 156642307 A A A A A A A A A A A A A A A G A A A A
1 chr1_156660219 0 156660219 G G G G G G G G G G G G A G G G G G G G
1 chr1_156662299 0 156662299 C C C C C C C C T T T T C C C C C C C C
1 chr1_156691340 0 156691340 G G G G G G C G G G G G G G G G G G G G
1 chr1_156691466 0 156691466 A A A A A A A A A A A A A A A A A G A A
1 chr1_156697177 0 156697177 C C C C C C C C T T T T C C C C C C C C
1 chr1_156704145 0 156704145 C C C C C C C C C G C C C C C C C C C C
1 chr1_156707724 0 156707724 C C C C T T C C C C C C C C C C C C C C
1 chr1_156710096 0 156710096 T T T T T T T T G T G G T T T T T T T T
1 chr1_156714278 0 156714278 C C C C C C C C A A A A C C C C C C C C
1 chr1_156717021 0 156717021 G G C C C C G G C C C C C C C C C C G G
1 chr1_156729890 0 156729890 C C C T C C C C C C C C C C C C C C C C
1 chr1_156747091 0 156747091 C C C C C C C C C C C C C C T T C C C C
1 chr1_156747099 0 156747099 G G G G G G G G G G G G G G G G A G G G
1 chr1_156747948 0 156747948 C C C C T T C C C C C C C C C C T T C C
1 chr1_156758450 0 156758450 C C T T C C C C C C C C C C C C C C C C
1 chr1_156769327 0 156769327 G G G G G G G G G G G G G G A A G G G G
1 chr1_156774135 0 156774135 T T T T C T T T C C C C C C C C C C T T
1 chr1_156782417 0 156782417 T T T T T T T T T T C T T T T T T T T T
1 chr1_156784036 0 156784036 C C C C C C C C C C C C C C A A C C C C
1 chr1_156791253 0 156791253 G G G G G G G G A G G G G G G G G G G G
1 chr1_156795291 0 156795291 A A G G G G A A G G G G G G G G G G A A
1 chr1_156819170 0 156819170 T T T T T T T T T T T T C C T T C C T T
1 chr1_156822876 0 156822876 C C T T C C C C C C C C C C C C C C C C
1 chr1_156824498 0 156824498 G G G G G G G G G G G G A A G G A A G G
1 chr1_156826192 0 156826192 C C C C C T C C C C C C C C C C C C C C
1 chr1_156829806 0 156829806 G G G G G G G G G G G G G G G G A A G G
1 chr1_156830190 0 156830190 C C C C C C C T C C C C C C C C C C T T
1 chr1_156830208 0 156830208 G G G G G G G G G G G G A G G G G G G G
1 chr1_156850002 0 156850002 C C C C C C C C C C C T C C C C C C C C
1 chr1_156855621 0 156855621 A A A A A A A A A A A A A A A A A G A A
1 chr1_156859789 0 156859789 G G G G G G G G G G G G G G A A G G G G
1 chr1_156870960 0 156870960 A A A A A A A A G G G G A A A A A A A A
1 chr1_156885737 0 156885737 T T T T T T T T T T T T T T C C T T T T
1 chr1_156886270 0 156886270 T T T T T T T T T T T T T T T T C C T T
1 chr1_156900219 0 156900219 A A A A A A A A A A A A A A A A G G A A
1 chr1_156907577 0 156907577 T T T T T T T T C C C C T T T T T T T T
1 chr1_156919517 0 156919517 G G G G A G G G G G G G G G G G G G G G
1 chr1_156935614 0 156935614 C C C C C C C C C C C C C C C C A A C C
1 chr1_156941434 0 156941434 G G G G G G G G A A A A G G G G G G G G
1 chr1_156963001 0 156963001 C C G G C C C C C C C C C C C C C C C C
1 chr1_156972794 0 156972794 T T T T T T T T T T C T T T T T T T T T
1 chr1_156984116 0 156984116 C C C C C C C C A A A A A A A A C C C C
1 chr1_156994729 0 156994729 G G G G G G G G T T T T T T T T G G G G
1 chr1_156997184 0 156997184 A A A A A A A A A A A A A C C C A A A A
1 chr1_157005315 0 157005315 G G G G G G G G G G G G G G A A G G G G
1 chr1_157011483 0 157011483 C C C C C C C C C C C C C T C C C C C C
1 chr1_157017762 0 157017762 G G G G G G G G A A A A A G G G A A G G
1 chr1_157027004 0 157027004 A A A A A A A A A A A A A G A A A A A A
1 chr1_157027494 0 157027494 A A A A A A A A A A A A A G A A A A A A
1 chr1_157032619 0 157032619 C C C T C C C C C C C C C C C C C C C C
1 chr1_157037961 0 157037961 T T T T T T T T T T T T A T T T T T T T
1 chr1_157038898 0 157038898 T T A A T T T T T T T T T T T T T T T T
1 chr1_157040640 0 157040640 C C C C C C C T C C C C C C C C C C C C
1 chr1_157045401 0 157045401 C C C C C C C C C C A C C C C C C C C C
1 chr1_157051567 0 157051567 C C C T C C C C C C C C C C C C C C C C
1 chr1_157068831 0 157068831 C C C C A A C C C C C C C C C C A A C C
1 chr1_157073121 0 157073121 A T T T T T A T T T T T T T T T T T T T
1 chr1_157086549 0 157086549 T T T T C T T T T T T T T T T T T T T T
1 chr1_157097106 0 157097106 T T T T T T T T T T C T T T T T T T T T
1 chr1_157101616 0 157101616 C C C C C C C C G G G G C C C C C C C C
1 chr1_157117661 0 157117661 A A A A A G A A A A A A A A A A A A A A
1 chr1_157124422 0 157124422 G G G G G G G G G G G G G G A A G G G G
1 chr1_157129200 0 157129200 A A A A A A A A A A G G A A A A A A A A
1 chr1_157132383 0 157132383 T T T T T T T T C T T T T T T T T T T T
1 chr1_157132601 0 157132601 C C C C C C C C C C C C T T C C T T C C
1 chr1_157143590 0 157143590 G G G G G G G G G G G G G G A A G G G G
1 chr1_157157794 0 157157794 G G G G G G G G A A A A G G G G G G G G
1 chr1_157164676 0 157164676 G G G G G G G G A A A A G G G G G G G G
1 chr1_157166735 0 157166735 G G G G G G G G G G G G G G A A G G G G
1 chr1_157169240 0 157169240 C C T T C C C C C C C C C C C C C C C C
1 chr1_157171772 0 157171772 C C C C C C C C C T C C C C T T C C C C
1 chr1_157174674 0 157174674 A A A A A C A A A A A A A A A A A A A A
1 chr1_157177982 0 157177982 T T T T T T T T A A A A T T T T T T T T
1 chr1_157178957 0 157178957 T T T T T T T T T T T T T T C T T T T T
1 chr1_157182735 0 157182735 G G G G A G G G G G G G G G G G G G G G
1 chr1_157193784 0 157193784 T T T T T T T T T T T T T T T T C C T T
1 chr1_157194433 0 157194433 G G G G G G G G G G G G A G G G G G G G
1 chr1_157196603 0 157196603 G G G G G G G G G G G G G G C C G G G G
1 chr1_157213634 0 157213634 G G G G A G G G G G G G G G G G G G G G
1 chr1_157220023 0 157220023 C C T T C C C C C C C C C C C C C C C C
1 chr1_157224641 0 157224641 G G G G G G G G G G G G G G C G G G G G
1 chr1_157231928 0 157231928 A A A A A A A A G G G G A A A A A A A A
1 chr1_157233648 0 157233648 G G G G G G G G A A A A G G G G G G G G
1 chr1_157233740 0 157233740 A A A A A A A A A A A G A A A A A A A A
1 chr1_157234738 0 157234738 G G G G G G G G A A G G G G G G G G G G
1 chr1_157236793 0 157236793 C C C C C C C C C C C C C C C C A C C C
1 chr1_157238928 0 157238928 T T T T T T T T T T T T C T T T T T T T
1 chr1_157241755 0 157241755 C C C C C C C C C C C C C G C C C C C C
1 chr1_157253615 0 157253615 G G G G G G G G G G G G C G G G G G G G
1 chr1_157254608 0 157254608 T T T T T T T T C C C C T T T T T T T T
1 chr1_157255571 0 157255571 T T C T T T T T T T T T T T T T T T T T
1 chr1_157262586 0 157262586 G G G G G T G G G G G G G G G G G G G G
1 chr1_157274087 0 157274087 G G G G G G G G G G A G G G G G G G G G
1 chr1_157274463 0 157274463 A A A A A A A A A A A A A T A A A A A A
1 chr1_157284036 0 157284036 A A A A A A A A A A A A A C A A A A A A
1 chr1_157287386 0 157287386 A A A A A A A A A T A A A A A A A A A A
1 chr1_157295068 0 157295068 C C C C C C C C C C C C C C C T C C C C
1 chr1_157303785 0 157303785 G G G G G G G G G G G G A G G G G G G G
1 chr1_157315361 0 157315361 T T T T T T T T T T C T T T T T T T T T
1 chr1_157318416 0 157318416 C C C C A C C C C C C C C C C C C C C C
1 chr1_157324009 0 157324009 A A A A A A A A A A A A A A A G A A A A
1 chr1_157327899 0 157327899 C C C C C T C C C C C C C C C C C C C C
1 chr1_157343856 0 157343856 C C C C C C C T C C C C C C C C C C C C
1 chr1_157344797 0 157344797 G G C C C C C G C C C C C C C C C C G G
1 chr1_157348787 0 157348787 C C C C C C C C C C C C C C C T C C C C
1 chr1_157348844 0 157348844 C C C C C C C C A C A A C C C C C C C C
1 chr1_157350913 0 157350913 G G A A A G G G A A A A G G G G G G G G
1 chr1_157355060 0 157355060 T T C C C C T T C C C C T T T T T T T T
1 chr1_157356208 0 157356208 A A A A A A A A A A A A A A A A A G A A
1 chr1_157359365 0 157359365 G G T T T T G T G G G G G T G G T T G G
1 chr1_157363215 0 157363215 C C C C C C C C C C C C T T T T T T C C
1 chr1_157371224 0 157371224 C C C C C C C C T T T T C C C C C C C C
1 chr1_157374277 0 157374277 A A A A C C A A A A A A A A A A A A A A
1 chr1_157386352 0 157386352 G G G G G G G G C C C C G G G G G G G G
1 chr1_157391954 0 157391954 C C T T C T C C C C C C C C C C C C C C
1 chr1_157397816 0 157397816 G G C C G G G G G G G G G G G G G G G G
1 chr1_157399942 0 157399942 G G G G G G G G G G G G G G A G G G G G
1 chr1_157401203 0 157401203 T T T T T T T T T T T T C T T T T T T T
1 chr1_157405121 0 157405121 C C C C C C C C C C C C C C C C G G C C
1 chr1_157415631 0 157415631 A A G G G G A A A A A A G G G G G G A A
1 chr1_157415719 0 157415719 A A A A A A A A A A A A A G A A A A A A
1 chr1_157423559 0 157423559 G G G G G G G G G G G G G G G G A A G G
1 chr1_157428908 0 157428908 G G G G G G G G G G A G G G G G G G G G
1 chr1_157431438 0 157431438 C C C C C C C C C C T T C C C C C C C C
1 chr1_157431914 0 157431914 G G A A A A G G A A A A A A A A A A G G
1 chr1_157432843 0 157432843 G G G G G G G G G G G G G G G G A A G G
1 chr1_157436033 0 157436033 G G G G G G G G G G G G G G A G G G G G
1 chr1_157436133 0 157436133 C C C C C C C C T T T T C C C C C C C C
1 chr1_157444348 0 157444348 C C C C C C C T C C C C C C C C C C C C
1 chr1_157456744 0 157456744 G G A A A A G G A A A A A A A A A A G G
1 chr1_157467000 0 157467000 T T T T T T T T C T C C T T T T T T T T
1 chr1_157471079 0 157471079 T T T T T T T T T T T T T T C C T T T T
1 chr1_157483260 0 157483260 G G G G A G G G G G G G G G G G G G G G
1 chr1_157485213 0 157485213 G G A G G G G G G G G G G G G G G G G G
1 chr1_157485927 0 157485927 G G G G G G G G A A A A G G G G G G G G
1 chr1_157488126 0 157488126 G G G G G G G G G G G G G T G G G G G G
1 chr1_157488843 0 157488843 G G G G G G G G G G G T G G G G G G G G
1 chr1_157496455 0 157496455 G G G G G G G G G G G G G G G G T T G G
1 chr1_157498326 0 157498326 A A A A A A A A A A A A A G A A A A A A
1 chr1_157505496 0 157505496 G G G G G G G G A G A G G G G G G G G G
1 chr1_157511157 0 157511157 G G G G G G G G G G G G A G G G G G G G
1 chr1_157511368 0 157511368 T T T T T T T T T T T T C T T T T T T T
1 chr1_157522431 0 157522431 G G G G A G G G G G G G G G G G G G G G
1 chr1_157528487 0 157528487 A A A A A A A A G G G G A A A A A A A A
1 chr1_157535804 0 157535804 C C C G C C C C C C C C C C C C C C C C
1 chr1_157536969 0 157536969 C T C C C C C C C C C C C C C C C C C C
1 chr1_157545238 0 157545238 A A A A A A A A T T T T A A A A A A A A
1 chr1_157562639 0 157562639 C C C C C C C C C C C C T T C C C C C C
1 chr1_157563899 0 157563899 A A A A A A A A A A A A G G A A A A A A
1 chr1_157564481 0 157564481 G G G G G G G G G G G G G G G G T T G G
1 chr1_157566240 0 157566240 T T T T T T T T A A A A T T T T T T T T
1 chr1_157569236 0 157569236 C C C C C C C C T T T T T T T T T T T T
1 chr1_157578622 0 157578622 G G G G G G G G A A A A G G G G G G G G
1 chr1_157579714 0 157579714 G G G G G G G G G G G G G G A A G G G G
1 chr1_157583905 0 157583905 G G G G G G A A G G G G G G G G G G G G
1 chr1_157585912 0 157585912 A A A A A A A A A C C C C C C C C C A A
1 chr1_157589006 0 157589006 A A A A A A A A T T T T T T T T T T A A
1 chr1_157597420 0 157597420 A A A A A A A A G G G G A A A A A A A A
1 chr1_157606678 0 157606678 G G G G G G G G G G G G G T G G G G G G
1 chr1_157607071 0 157607071 C C C C C C C C C C C C C T C C C C C C
1 chr1_157609555 0 157609555 T T T T T T T T T T T T T T A T T T T T
1 chr1_157623219 0 157623219 T T T T G G T T T T T T T T T T T T T T
1 chr1_157626538 0 157626538 G G G G G G G G A G G G A A A G G G G G
1 chr1_157630939 0 157630939 A A A A A A A A A G A A A A A A A A A A
1 chr1_157634303 0 157634303 G G G G G G G G G T G G G G G G G G G G
1 chr1_157636355 0 157636355 T T T T T T T T C T T T T T T T T T T T
1 chr1_157641341 0 157641341 G G G G G G G G G G G G G G A G G G G G
1 chr1_157642617 0 157642617 T T T T T T G G T T T T T T T T T T G G
1 chr1_157648082 0 157648082 T T T T T T T T T T T T T T T T C C T T
1 chr1_157653086 0 157653086 G G G G G G G G C C C C G G G G G G G G
1 chr1_157657362 0 157657362 A A A A A A A A C C C C A A A A A A A A
1 chr1_157657713 0 157657713 C C C C C C C C C C C C C C C C C T C C
1 chr1_157666423 0 157666423 A A A A A A A A A G G G A A A A A A A A
1 chr1_157669106 0 157669106 C C C C A A C C C C C C C C C C C C C C
1 chr1_157677805 0 157677805 A A A A A A A A A G A A A A A A A A A A
1 chr1_157677823 0 157677823 T T T T T T T T C T C C T T T T T T T T
1 chr1_157677964 0 157677964 C C C C C C C C T T T T C C C C C C C C
1 chr1_157685216 0 157685216 A A A A A A A A G G G G A A A A A A A A
1 chr1_157693403 0 157693403 C C C C C C C C T T T T C C C T C C C C
1 chr1_157699021 0 157699021 G G G G G G G G G G G G A G G G G G G G
1 chr1_157707550 0 157707550 C C C C C C C C A A A A C C C C C C C C
1 chr1_157712702 0 157712702 G G G G G G G G A A A A G G G G G G G G
1 chr1_157718772 0 157718772 C C C C C C C C C C C C C G C C C C C C
1 chr1_157721512 0 157721512 G G A A A A G G G G G G A A A A A A G G
1 chr1_157724897 0 157724897 G G G G G G G G G G G G A G G G G G G G
1 chr1_157736862 0 157736862 G G A A A A G G A A A A A A A A A A G G
1 chr1_157737616 0 157737616 C C C C C C C C C C C C C T C C C C C C
1 chr1_157739667 0 157739667 C C C C G G C C C C C C C C C C C C C C
1 chr1_157740237 0 157740237 T T A A A A T T A A A A A A A A A A T T
1 chr1_157740658 0 157740658 G G G G G G G G A A A A G G G G G G G G
1 chr1_157742901 0 157742901 G G G G G G G G T T T T G G G G G G G G
1 chr1_157744052 0 157744052 G G G G G G G G A A A A G G G G G G G G
1 chr1_157746050 0 157746050 C C C C C C C C T T T T C C C C C C C C
1 chr1_157752740 0 157752740 A A A A A A A A A A A A A G A A A A A A
1 chr1_157756458 0 157756458 A A A A A A A A A A A A A A A A A C A A
1 chr1_157756628 0 157756628 A A A A A A A G A A A A A A A A A A A A
1 chr1_157762335 0 157762335 A A A A A A A A A A A A A A G G A A A A
1 chr1_157781120 0 157781120 C C C C C C C C T T T T C C C C C C C C
1 chr1_157781658 0 157781658 C C C C C C C C C C C C C T C C C C C C
1 chr1_157781802 0 157781802 G G A G G G G G G G G G G G G G G G G G
1 chr1_157783085 0 157783085 G G G T G G G G G G G G G G G G G G G G
1 chr1_157784021 0 157784021 T T C C T T T T C C C C T T T T T T T T
1 chr1_157787332 0 157787332 A A A A A A A A A A A C A A A A A A A A
1 chr1_157829027 0 157829027 A A A T A A A A A A A A A A A A A A A A
1 chr1_157829988 0 157829988 T T T T T T T T T T T T T T A A T T T T
1 chr1_157836851 0 157836851 G G G G G G G G A G A G G G G G G G G G
1 chr1_157838710 0 157838710 C C T T T T T T T T T T T T T T T T C C
1 chr1_157838797 0 157838797 C C C C C C C C C T T T C C C C C C C C
1 chr1_157841991 0 157841991 A A A A A A A A A A A A A G A A A A A A
1 chr1_157843163 0 157843163 G G G G G G G G A A A A G G G G G G G G
1 chr1_157856236 0 157856236 T T C C C C C T C C C C C C C C C C C C
1 chr1_157861960 0 157861960 T T T T T T T T C C C C T T T T T T T T
1 chr1_157871355 0 157871355 T T T T T T T T G T T T T T T T T T T T
1 chr1_157874005 0 157874005 A A A A A A A A G G G G A A A A A A A A
1 chr1_157874101 0 157874101 G G G G G G G G A A A A G G G G G G G G
1 chr1_157876382 0 157876382 T T T T T T T T T T G T T T T T T T T T
1 chr1_157876638 0 157876638 A A A A A A A A A A A A A A G G A A A A
1 chr1_157879794 0 157879794 T T T T T T T T T T T T C T T T T T T T
1 chr1_157880793 0 157880793 C C C T C C C C C C C C C C C T C C C C
1 chr1_157883461 0 157883461 A A A A G G A A A A A A A A A A A A A A
1 chr1_157884142 0 157884142 A A A A A A A A G G G G A A A A A A A A
1 chr1_157894757 0 157894757 G G G G G G G G A A A A G G G G G G G G
1 chr1_157896103 0 157896103 G G G G G G G G G G A G G G G G G G G G
1 chr1_157905356 0 157905356 T T T T T T T T T T T T C C T T T T T T
1 chr1_157906701 0 157906701 C C C C C C C C C C C C C C T T C C C C
1 chr1_157907161 0 157907161 A A C C C C C C C C C C C C C C C C A A
1 chr1_157907495 0 157907495 A A A A A A A A G G G G A A A A A A A A
1 chr1_157908611 0 157908611 G G G G G G A G G G G G G G G G G G G G
1 chr1_157914098 0 157914098 A A T T T T A A A A A A A A A A A A A A
1 chr1_157927042 0 157927042 G G G G G G G G G G G G G G G G A A G G
1 chr1_157929895 0 157929895 T T T T T T T T T T T T A T T T T T T T
1 chr1_157934668 0 157934668 C C C C C C C C C C C C C C C T C C C C
1 chr1_157937580 0 157937580 G G G G G G G G G G A G G G G G G G G G
1 chr1_157942053 0 157942053 A A G G G G A A G G G G G G G G G G A A
1 chr1_157942295 0 157942295 C C C C C C C C C C C T C C C C C C C C
1 chr1_157948466 0 157948466 T T T T T T T T T T T T T T T T C C T T
1 chr1_157948887 0 157948887 A A G G G G A A A A A A A A A A A A A A
1 chr1_157950143 0 157950143 C C C C C C A C C C C C C C C C C C C C
1 chr1_157963367 0 157963367 A G A A A A A A A A A A A A A A A A A A
1 chr1_157964091 0 157964091 T T T T T T T T T T T T T T T T C T T T
1 chr1_157969259 0 157969259 G G G G G G G G A A A A G G G G G G G G
1 chr1_157974936 0 157974936 G G G G T T G G G G G G G G G G G G G G
1 chr1_157977142 0 157977142 G G G G G G G G G G G G G G A A G G G G
1 chr1_157982346 0 157982346 C C C C C C A C C C C C C C C C C C C C
1 chr1_157982375 0 157982375 C C C C C C C C C C C C C C C C T T C C
1 chr1_157986272 0 157986272 T T T T T T T T T T T T C C C C T T T T
1 chr1_157987919 0 157987919 T T T T T T T T C C C C T T T T T T T T
1 chr1_157989911 0 157989911 A A A A A A A A A A A A A A A A G G A A
1 chr1_157990774 0 157990774 C C C C C C C C G G G G C C C C C C C C
1 chr1_158004464 0 158004464 G G G G G G G G G G G G A G G G G G G G
1 chr1_158010290 0 158010290 G G G G G G G G A G G G G G G G G G G G
1 chr1_158024447 0 158024447 T T G G T T T T G G G G G G G G G G T T
1 chr1_158037331 0 158037331 A A A A A A A A A G A A A A A A A A A A
1 chr1_158038976 0 158038976 C C C C C C C T C C C C C C C C C C C C
1 chr1_158042242 0 158042242 A A A A A A A A A C C C A A A A A A A A
1 chr1_158043429 0 158043429 C C G G C C C C G G G G G G G G G G C C
1 chr1_158047689 0 158047689 C C C C C C C C C C C C C C C C A C C C
1 chr1_158056644 0 158056644 A A A A A A A A A A A A A A A A A G A A
1 chr1_158061523 0 158061523 G G G G G G G G G G G G G G G G A A G G
1 chr1_158064747 0 158064747 G G G G G G G G G G C G G G G G G G G G
1 chr1_158074590 0 158074590 C C C C C C C C C C C C C C A A C C C C
1 chr1_158080955 0 158080955 G G G G G G G G A A A A G G G G G G G G
1 chr1_158083149 0 158083149 C C C C C C C C C C C C C T C C C C C C
1 chr1_158091573 0 158091573 G G G G A A G G G G G G G G G G G G G G
1 chr1_158091959 0 158091959 C T T T T T T T T T T T T T T T T T C C
1 chr1_158099634 0 158099634 G G G G G G G G G G G G G G G G C C G G
1 chr1_158110091 0 158110091 G G G G G G G G G G G G G G G G A A G G
1 chr1_158122710 0 158122710 C C C T C C C C C C C C C C C C C C C C
1 chr1_158127833 0 158127833 A A A G G G A A A A A A A A A A A A A A
1 chr1_158129056 0 158129056 A A A G G G A A A A A A A A A A A A A A
1 chr1_158132143 0 158132143 C C C T C C C C C C C C C C C C C C C C
1 chr1_158137821 0 158137821 T T T T C C T T T T T T T T T T T T T T
1 chr1_158140671 0 158140671 G G G G G G G G G G G G G G G G A A G G
1 chr1_158157415 0 158157415 C C C C C C C C C C C C C C T T C C C C
1 chr1_158157586 0 158157586 C C T T C C C C C C C C C C C C C C C C
1 chr1_158158020 0 158158020 T T G G G G T T G G G G G G G G G G T T
1 chr1_158160147 0 158160147 A A A A T T A A A A A A A A A A A A A A
1 chr1_158168963 0 158168963 G G G G G G G G C C C C G G G G G G G G
1 chr1_158176246 0 158176246 T T T T T T C T T T T T T T T T T T T T
1 chr1_158182542 0 158182542 A A A A A A A A T T T T T T T T T T A A
1 chr1_158186446 0 158186446 T T T T T T T T C C C C T T T T T T T T
1 chr1_158190500 0 158190500 C C C C C C C C A A A A C C C C C C C C
1 chr1_158190581 0 158190581 C C C C A A C C C C C C C C C C C C C C
1 chr1_158190643 0 158190643 A A G G G G A A G G G G G G G G G G A A
1 chr1_158209892 0 158209892 C C C C C C C C A A A A A A A A A A C C
1 chr1_158211495 0 158211495 A A A G A A A A A A A A A A A A A A A A
1 chr1_158214932 0 158214932 G G G G G G G G G G G G G G G G A A G G
1 chr1_158217679 0 158217679 T T T T T T T T C C C C T T T T T T T T
1 chr1_158218183 0 158218183 G G G G G G G G C C C C G G G G G G G G
1 chr1_158220248 0 158220248 G G G G G G G G A G A G G G G G G G G G
1 chr1_158246091 0 158246091 C C C C C C C C T T T T C C C C C C C C
1 chr1_158247342 0 158247342 A A A A A A A A G G G G A A A A A A A A
1 chr1_158248154 0 158248154 T T T T T T T T T T T T C T T T T T T T
1 chr1_158254574 0 158254574 C C C C C C C C C C C C T T C C T T C C
1 chr1_158256137 0 158256137 T T T T T T T T C C C C T T T T T T T T
1 chr1_158259618 0 158259618 G G G G G G C G G G G G G G G G G G G G
1 chr1_158262622 0 158262622 A A A A A A A A A A A A A C A A A A A A
1 chr1_158263170 0 158263170 T T T T T T T T T T T T T T T T C T T T
1 chr1_158265350 0 158265350 C C C C C C C C T T T T C C C C C C C C
1 chr1_158288777 0 158288777 C C C C C C C C C C C C T T C C C C C C
1 chr1_158290966 0 158290966 G G G G G G G G G G G G G G G G C C G G
1 chr1_158301866 0 158301866 G G T T T T G G G G G G G G G G G G G G
1 chr1_158302575 0 158302575 A A A A A A A A G G G G G G G G G G A A
1 chr1_158303614 0 158303614 G G G G G G G G A A A A G G G G G G G G
1 chr1_158303837 0 158303837 A A A A A A A A A A A A A A A A C C A A
1 chr1_158309166 0 158309166 C C C C C C C C C C C C C C T T C C C C
1 chr1_158310981 0 158310981 G G G G C C G G G G G G G G G G G G G G
1 chr1_158316758 0 158316758 G G G G G G G G G G G G A G G G G G G G
1 chr1_158318103 0 158318103 T T T T T T T T C C C C T T T T T T T T
1 chr1_158318866 0 158318866 G G G G G G G G G G G G T T G G G G G G
1 chr1_158321855 0 158321855 G G G G G G G G A A A A G G G G G G G G
1 chr1_158326632 0 158326632 T T T T T T T T T T T T T T T T C T T T
1 chr1_158333046 0 158333046 T T T T T T T T T T C T T T T T T T T T
1 chr1_158334076 0 158334076 C C C C C C C C C C C C A C C C C C C C
1 chr1_158334947 0 158334947 T T T T A A T T T T T T A T T T T T T T
1 chr1_158336291 0 158336291 A A G G G G A A G G G G G G G G G G A A
1 chr1_158339921 0 158339921 T T T T T T T T C C C C T T T T T T T T
1 chr1_158340687 0 158340687 T T T T G G T T T T T T T T T T T T T T
1 chr1_158346472 0 158346472 T T T T T T T T T T G T T T T T T T T T
1 chr1_158352022 0 158352022 C C C C C C C C A C A C C C C C C C C C
1 chr1_158352505 0 158352505 G G G G A A G G G G G G G G G G G G G G
1 chr1_158359863 0 158359863 G G G G G G G G G G G G A G G G G G G G
1 chr1_158363270 0 158363270 C C C C T T C C C C C C C C C C C C C C
1 chr1_158363841 0 158363841 A A A A A A A A A G G G A A A A A A A A
1 chr1_158364229 0 158364229 G G G G G G G G G G G G G G G G A A G G
1 chr1_158380579 0 158380579 G G G G T T G G G G G G G G G G G G G G
1 chr1_158402024 0 158402024 C C C C C C C C C T T T C C C C C C C C
1 chr1_158408780 0 158408780 A A A A A A C C A A A A A A A A A A C C
1 chr1_158408923 0 158408923 G G G G G G G G G G G G G G G G A G G G
1 chr1_158410624 0 158410624 C C C T C C C C C C C C C C C C C C C C
1 chr1_158422216 0 158422216 C C C C C C C C T T T T C C C C C C C C
1 chr1_158423176 0 158423176 C C G G G G C C G G G G G G G G G G C C
1 chr1_158424507 0 158424507 A A G G G G A G G G G G G G G G G G A A
1 chr1_158442519 0 158442519 G G G G G G G G A A A A G G G G G G G G
1 chr1_158465314 0 158465314 A A A A A A A A G G G G A A A A A A A A
1 chr1_158467656 0 158467656 G G G G G G G G T T T T G G G G G G G G
1 chr1_158468287 0 158468287 A G A A A A G G G G G G A A A A A A A A
1 chr1_158468765 0 158468765 T T T T T T T T G G G G T T T T T T T T
1 chr1_158470714 0 158470714 A A A A A A A A G G G G A A A A A A A A
1 chr1_158471427 0 158471427 C C C C C C C C C C C C A C C C C C C C
1 chr1_158476986 0 158476986 T T T T T T T T C T T T T T T T T T T T
1 chr1_158488974 0 158488974 C C T T C C C C C C C C C C C C C C C C
1 chr1_158489703 0 158489703 G G G G G G G G G G A G G G G G G G G G
1 chr1_158490401 0 158490401 G G G G G G G G C C C G G G G G G G G G
1 chr1_158499233 0 158499233 A A A A A A A A A C A A A A A A A A A A
1 chr1_158500984 0 158500984 C C C C C C C C C T C C C C C C C C C C
1 chr1_158502327 0 158502327 C C C C C C C C C T C C C C C C C C C C
1 chr1_158504114 0 158504114 T T T T T T T T T T T T C T T T T T T T
1 chr1_158506351 0 158506351 C C C C C C C C C T T T C C C C C C C C
1 chr1_158509604 0 158509604 A A A A A A A A G G G G A A A A A A A A
1 chr1_158514938 0 158514938 A A A A A A A A G G G G A A A A A A A A
1 chr1_158525024 0 158525024 G G G G G G G G G G G G A G G G G G G G
1 chr1_158535818 0 158535818 A A A A A A A A A G A A A A A A A A A A
1 chr1_158537046 0 158537046 A A A A A A A A A T A A A A A A A A A A
1 chr1_158539048 0 158539048 G G G G G G G G A G A A G G G G G G G G
1 chr1_158554387 0 158554387 G G G G G G G G G G G G G G G G A A G G
1 chr1_158555445 0 158555445 G G G G G G G G G G G G G G G G A A G G
1 chr1_158558431 0 158558431 A A A A A A A A A A A G A A A A A A A A
1 chr1_158558738 0 158558738 C C C C C C C C C T C C C C C C C C C C
1 chr1_158559958 0 158559958 C C C C C C C C C C C C C T C C C C C C
1 chr1_158574025 0 158574025 A A A A T T A A A A A A A A A A A A A A
1 chr1_158578915 0 158578915 T T T T T T T T C T T T T T T T T T T T
1 chr1_158609742 0 158609742 C C C C T T C C C C C C C C C C C C C C
1 chr1_158627408 0 158627408 G G G G A A G G G G G G G G G G G G G G
1 chr1_158629785 0 158629785 T T T T T T T T C C C T T T T T T T T T
1 chr1_158629865 0 158629865 T T T T T T T T T T T T T T T T G G T T
1 chr1_158663722 0 158663722 A A A A A A A A A A A A A A G G A A A A
1 chr1_158666818 0 158666818 A A A A A A A A G G G G A A A A A A A A
1 chr1_158671303 0 158671303 T T T T T T T T T T T T C C C C C C T T
1 chr1_158677206 0 158677206 G G G G G G G G G G G G G G G G G T G G
1 chr1_158689946 0 158689946 T T T T T T T T T T T T C T T T T T T T
1 chr1_158693114 0 158693114 G G G G G G G G A A A A G G G G G G G G
1 chr1_158702667 0 158702667 T T G G G G T T G G G G G G G G G G T T
1 chr1_158706775 0 158706775 A A A A G G A A A A A A A A A A A A A A
1 chr1_158727070 0 158727070 A A A A A A A A A G A A A A A A A A A A
1 chr1_158730393 0 158730393 A A A A A A A A A A A A A G A A A A A A
1 chr1_158734965 0 158734965 T T T T T T T T A A A A T T T T T T T T
1 chr1_158742495 0 158742495 C C C C C C C C T T T T C C C C C C C C
1 chr1_158744001 0 158744001 G G G G G G G G A A A A G G G G G G G G
1 chr1_158752348 0 158752348 A A A A A A A A C C C C A A A A A A A A
1 chr1_158754769 0 158754769 C C C C C C C C G G G G C C C C C C C C
1 chr1_158755470 0 158755470 C C C C C C C C C T C C C C C C C C C C
1 chr1_158769935 0 158769935 G G A A A A A A A A A A A A A A A A A A
1 chr1_158779531 0 158779531 C C C T C C C C T T T T C C C C C C C C
1 chr1_158786069 0 158786069 A A A A A A A A A A A A A G A A A A A A
1 chr1_158792729 0 158792729 C C T T T T C C C C C C C T T T C C C C
1 chr1_158796474 0 158796474 T T G T G G T T T T T T T T T T T T T T
1 chr1_158802865 0 158802865 C C C T T T C C C C C C C C C C C C C C
1 chr1_158804892 0 158804892 C C C C C C C C C C C T C C C C C C C C
1 chr1_158805026 0 158805026 T T T T T T T T G G G G T T T T T T T T
1 chr1_158806476 0 158806476 T T T T T T T T T T T T C T C C C C T T
1 chr1_158809550 0 158809550 A A A A A A A A A A A T A A A A A A A A
1 chr1_158812969 0 158812969 C C C C C C C C C C C T C C C C C C C C
1 chr1_158835044 0 158835044 T T T T A A T T T T T T T T T T T T T T
1 chr1_158835287 0 158835287 A A G G G G G G G G G G G G G G G G G G
1 chr1_158840995 0 158840995 G G G G G G G G G T G G G G G G G G G G
1 chr1_158843077 0 158843077 G G G G G G G G A A A A G G G G G G G G
1 chr1_159008952 0 159008952 C C C C C C C C C C C C C C C T C C C C
1 chr1_159117115 0 159117115 C C C C C C C C C C C C C C C C C T C C
1 chr1_159245912 0 159245912 G G G G G G G G G G G G G G G G A G G G
1 chr1_159292770 0 159292770 G G G G C C G G G G G G C C G G C C G G
1 chr1_159304206 0 159304206 A A G G A A A A A A A A A A A A A A A A
1 chr1_159307107 0 159307107 A A C C A A A A A A A A A A A A A A A A
1 chr1_159309909 0 159309909 C C G G G G C C C C G G C G G G G G C C
1 chr1_159321367 0 159321367 A A A A A A A A A A A A A G A A A A A A
1 chr1_159325746 0 159325746 C C T T T T T T T T T T T T T T T T C C
1 chr1_159332946 0 159332946 G G G G C C G G G G G G G G G G G G G G
1 chr1_159344461 0 159344461 T T T T T T T T T T T T T T T T G G T T
1 chr1_159351249 0 159351249 A A A A A A A A A A A G A A A A A A A A
1 chr1_159352550 0 159352550 G G A A A A G G A G A A A A A A A A G G
1 chr1_159362143 0 159362143 A A A A A A A A A A A A A G G G A A A A
1 chr1_159382336 0 159382336 C C A A C C C C C C C C C C C C C C C C
1 chr1_159383770 0 159383770 T T T T T T T T T T T T T T T T G G T T
1 chr1_159396004 0 159396004 G G G G G G G G C G G G G G G G G G G G
1 chr1_159397642 0 159397642 G G G G T T G G G G G G G G G G G G G G
1 chr1_159541660 0 159541660 G G G G G G G G G G A A G G G G G G G G
1 chr1_159551598 0 159551598 C C C C C C C C C C G G C C C C C C C C
1 chr1_159554740 0 159554740 A A A A A A A A A A A A A C A A A A A A
1 chr1_159560053 0 159560053 T T T T T T T T T T T T C T T T T T T T
1 chr1_159560783 0 159560783 G G G G G G G G C G G G G G G G G G G G
1 chr1_159573930 0 159573930 A A A A A A A A G G A A A A A A A A A A
1 chr1_159578084 0 159578084 A A A A A A A A A A A A A G A A A A A A
1 chr1_159588445 0 159588445 T T A A A A A A T T T T A A A A A A T T
1 chr1_159592162 0 159592162 A A A A A A A A A A A A A A A A G G A A
1 chr1_159614251 0 159614251 A A A A A A A A G G G G A A A A A A A A
1 chr1_159617028 0 159617028 T T C C T T T T T T T T T T T T T T T T
1 chr1_159627587 0 159627587 T T C T T T T T T T T T T T T T T T T T
1 chr1_159638983 0 159638983 A A A A A A A A A A A A A G A A A A A A
1 chr1_159644475 0 159644475 T T T T T T T T T T T T C T T T T T T T
1 chr1_159657267 0 159657267 C C C C C C C C C T C C C C C C C C C C
1 chr1_159660650 0 159660650 A A A A G G A A A A A A A A A A A A A A
1 chr1_159672314 0 159672314 A A A A A A A A A A A A A T A A A A A A
1 chr1_159674086 0 159674086 C C C C C C C C C C C C C C C C C T C C
1 chr1_159676694 0 159676694 C C C C C C C C C C C T C C C C C C C C
1 chr1_159690748 0 159690748 T T T T T T T T T T T T C T T T T T T T
1 chr1_159695549 0 159695549 G G G G G G G G A A A A G G G G G G G G
1 chr1_159696509 0 159696509 A A A A A A A A A A A A A A A G A A A A
1 chr1_159702119 0 159702119 A A A A A A A A A A A A A G A A A A A A
1 chr1_159704725 0 159704725 A A A A A A G G A A A A A A A A A A A A
1 chr1_159705373 0 159705373 G G G G G G G G G G G G G G A G G G G G
1 chr1_159706914 0 159706914 C C T T T T T T T T T T T T T T T T C C
1 chr1_159707563 0 159707563 T T T T C C T T T T T T T T T T T T T T
1 chr1_159720112 0 159720112 A A A A A A C C A A A A A A A A A A A A
1 chr1_159721630 0 159721630 G G G G T T G G G G G G G G G G G G G G
1 chr1_159741683 0 159741683 C C T T C C C C T T T T T T T T T T C C
1 chr1_159742376 0 159742376 G G C C G G G G G G G G G G G G G G G G
1 chr1_159743108 0 159743108 T T T T C C T T T T T T T T T T T T T T
1 chr1_159754631 0 159754631 A A A A A A A A A G G G A A A A A A A A
1 chr1_159761830 0 159761830 A A A A A A A A A A A A A T A A A A A A
1 chr1_159766186 0 159766186 A A A A A A A A A A A A C C A A A A A A
1 chr1_159768505 0 159768505 T T T T C C T T T T T T T T T T T T T T
1 chr1_159775827 0 159775827 C C C C C C C C C T C C C C C C C C C C
1 chr1_159782964 0 159782964 A A A A A A A A A A A A A A A A A T A A
1 chr1_159788950 0 159788950 A A A A A A A A A G A G A A A A A A A A
1 chr1_159805269 0 159805269 G G G G G G G G A A A A G G G G G G G G
1 chr1_159815633 0 159815633 T T T T T T T T C C C C T T T T T T T T
1 chr1_159825382 0 159825382 C C C C C C C C T T T T C T T T T T C C
1 chr1_159829654 0 159829654 C C T T C C C C C C C C C C C C C C C C
1 chr1_159869487 0 159869487 A A G G G G A A A A A A A A A A A A A A
1 chr1_159877610 0 159877610 T T T T T T T T T T T T A T T T T T T T
1 chr1_159881695 0 159881695 C C A A C C C C C C C C C C C C C C C C
1 chr1_159890443 0 159890443 A A A A A A A A A A A A A C A A A A A A
1 chr1_159897701 0 159897701 G G A A A A G G G G G G A A A A A A G G
1 chr1_159897876 0 159897876 T T T T T T T T C C C C T T T T T T T T
1 chr1_159899352 0 159899352 C C C C C C C C C T C C C C C C C C C C
1 chr1_159926114 0 159926114 T T T T C C T T T T T T T T T T T T T T
1 chr1_159958837 0 159958837 A A A A A A A A T T T T A A A A A A A A
1 chr1_159962020 0 159962020 T T T T C C T T T T T T T T T T T T T T
1 chr1_159975825 0 159975825 A G G G G G A G A G A A G G G G G G A A
1 chr1_159979357 0 159979357 C C T T C C C C C C C C C C C C C C C C
1 chr1_159981434 0 159981434 G G G G G G G G G G G G A G A G G G G G
1 chr1_160004235 0 160004235 C C C C C C C C C C C C C T C C C C C C
1 chr1_160004347 0 160004347 C C C C C C C C C C C C C T C C C C C C
1 chr1_160008001 0 160008001 G G G G G G G G G G G G G G A A G G G G
1 chr1_160008691 0 160008691 G G G G T T G G G G G G G G G G G G G G
1 chr1_160009035 0 160009035 G G G G G G G G G G G G G G G G T T G G
1 chr1_160013305 0 160013305 C T C C C C C T C C C C C C C C C C T T
1 chr1_160025055 0 160025055 T T A A A A T T T T T T T T T T T T T T
1 chr1_160034785 0 160034785 T T T T T T T T C C T T T T T T T T T T
1 chr1_160084135 0 160084135 A A A C A A A A A A A A A A A A A A A A
1 chr1_160085955 0 160085955 G G G G G G G G G G G G G G A G G G G G
1 chr1_160100434 0 160100434 T T T T T T T T T T T T C T T T T T T T
1 chr1_160101027 0 160101027 C C C C C C C C T T T T C C C C C C C C
1 chr1_160104256 0 160104256 T T G T T T T T T T T T T T T T T T T T
1 chr1_160118855 0 160118855 G G G G G G G G G G G G G G A A A A G G
1 chr1_160130617 0 160130617 G G A G G G G G G G G G G G G G G G G G
1 chr1_160131309 0 160131309 C C C C C C C C C T T T C C C C C C C C
1 chr1_160140017 0 160140017 C C C C C C C C G G G G C C C C C C C C
1 chr1_160155253 0 160155253 C C C C C C C T C C C C C C C C C C C C
1 chr1_160160595 0 160160595 A A G G A A A A A A A A A A A A A A A A
1 chr1_160168266 0 160168266 T T T T T T T T T T T T G T T T T T T T
1 chr1_160169305 0 160169305 C C C C C C C C C C C C C C C C T T C C
1 chr1_160174405 0 160174405 G G A G G G G G G G G G G G G G G G G G
1 chr1_160195683 0 160195683 C C C C T T C C T T T T T T T T T T C C
1 chr1_160199095 0 160199095 T T T T T T T T G T T T T T T T T T T T
1 chr1_160203352 0 160203352 T T G T G G T T T T T T T T T T T T T T
1 chr1_160209617 0 160209617 T T C C T T T T C C C C C C C T C C T T
1 chr1_160212022 0 160212022 C C C C A A C C C C C C C C C C C C C C
1 chr1_160214829 0 160214829 T T C C C C T T C C C C C C C C C C T T
1 chr1_160215167 0 160215167 A A G G G G A A A A A A A A A A A A A A
1 chr1_160219365 0 160219365 A A A A A A A A A A A G A A A A A A A A
1 chr1_160220468 0 160220468 C C C C C C C C C C C C C T C C C C C C
1 chr1_160252411 0 160252411 G G A A A A G G A A A A A A A A A A G G
1 chr1_160252967 0 160252967 T T T T T T T T T T C T T T T T T T T T
1 chr1_160256005 0 160256005 T T T T T T T T C T C T T T T T T T T T
1 chr1_160276267 0 160276267 C C C C C C C C C G C G C C C C C C C C
1 chr1_160299460 0 160299460 G G G G G G G G G G G G A A G G G G G G
1 chr1_160327522 0 160327522 C C C C C C C C C C C C C C C C A A C C
1 chr1_160329362 0 160329362 T T T T T T T T T T C T T T T T T T T T
1 chr1_160333780 0 160333780 G G G G G G G G A G G G G G G G G G G G
1 chr1_160336584 0 160336584 G G G G G G G G G G G G G G T T G G G G
1 chr1_160337875 0 160337875 C C C C C C C C C C C C C C C T C C C C
1 chr1_160338354 0 160338354 A A A A A A A A A A A A A C A A A A A A
1 chr1_160341728 0 160341728 C C T T C C C C T T T T C C C C C C C C
1 chr1_160367998 0 160367998 G G C C C C G G G G G G G G G G G G G G
1 chr1_160369368 0 160369368 T T T T T T T T T T T T T T T T C C T T
1 chr1_160370148 0 160370148 G G G G G G G G C C C C G G G G G G G G
1 chr1_160373617 0 160373617 G G G G G G G G G G G G G G A G G G G G
1 chr1_160373951 0 160373951 C C C C C C C C T T T T C C C C C C C C
1 chr1_160375987 0 160375987 T T T T T T T T G T T T T T T T T T T T
1 chr1_160389830 0 160389830 G G G G G G G G G G G G A A A A A A G G
1 chr1_160399681 0 160399681 A A A A A A A C A A A A A A A A A A A A
1 chr1_160407198 0 160407198 T T T T T T C T T T T T T T T T T T T T
1 chr1_160439169 0 160439169 G G G G G G G G A G A G G G G G G G G G
1 chr1_160464931 0 160464931 G G G G G G G G A G A G G G G G G G G G
1 chr1_160476991 0 160476991 C C C T C C C C C C C C C C C C C C C C
1 chr1_160482664 0 160482664 C C C C C C T T C C C C C C C C C C C C
1 chr1_160484381 0 160484381 T T T T T T T T C T C T T T T T T T T T
1 chr1_160489427 0 160489427 G G G G G G G G G G G G C G G G G G G G
1 chr1_160493703 0 160493703 T T T T T T C T T T T T T T T T T T T T
1 chr1_160494248 0 160494248 C C C C C C C C T T T T C C C C C C C C
1 chr1_160498052 0 160498052 G G G G G G G G G G G G G G G G T T G G
1 chr1_160498200 0 160498200 C C C C C C C C C C C T C C C C C C C C
1 chr1_160501643 0 160501643 T T T T T T T T C C C C T T T T T T T T
1 chr1_160501781 0 160501781 C C C C C C C C C C C C C C C C C T C C
1 chr1_160520782 0 160520782 C C C C C C C C C T C T C C C C C C C C
1 chr1_160521520 0 160521520 C C C T C C C C C C C C C C C C C C C C
1 chr1_160522950 0 160522950 C C C C C C C C C C C C C C C C C T C C
1 chr1_160525565 0 160525565 C T T T T T C T C C C C T T T T T T C C
1 chr1_160526742 0 160526742 A A A A A A A A T T T T A A A A A A A A
1 chr1_160531766 0 160531766 T T T T T T T T C T C C T T T T T T T T
1 chr1_160532592 0 160532592 A A A A A A A A A A A A G G G G G G A A
1 chr1_160541494 0 160541494 G G C C G G G G C C C C G G G G G G G G
1 chr1_160544956 0 160544956 C C C C C C C C C C C C C C C T C C C C
1 chr1_160545294 0 160545294 C C C C A A C C C C C C C C C C C C C C
1 chr1_160550382 0 160550382 T T G G G G G T G G G G G G G G G G T T
1 chr1_160559741 0 160559741 G G G G G G G G G G G G A A A A A A G G
1 chr1_160560692 0 160560692 C C C C C C C C C C C C T T T T T T C C
1 chr1_160560835 0 160560835 A A A A A A A A A A G G A A A A A A A A
1 chr1_160569448 0 160569448 G G T T G G G G G G G G G G G G G G G G
1 chr1_160609426 0 160609426 T T T T T T T T T T G T T T T T T T T T
1 chr1_160609713 0 160609713 G G G G G G G G T T T T G G G G G G G G
1 chr1_160612271 0 160612271 C C C C C C C T C C C C C C C C C C C C
1 chr1_160617354 0 160617354 A A A A G G A A A A A A A A A A A A A A
1 chr1_160617748 0 160617748 T T T T T T T T T T T T C T T T T T T T
1 chr1_160620389 0 160620389 G G G G G G G G G G G G G G G G T T G G
1 chr1_160623200 0 160623200 T T T T T T T T T T T T T T G T T T T T
1 chr1_160624781 0 160624781 C T C C C C C T T T T T T T T T T T T T
1 chr1_160632213 0 160632213 T T T T T T T T A A A T T T T T T T T T
1 chr1_160643788 0 160643788 C C C C C C C T C C C C C C C C C C C C
1 chr1_160651797 0 160651797 G G G G G G G G G G G G G G A G G G G G
1 chr1_160654085 0 160654085 C C C C C C C C C C C C C T C C C C C C
1 chr1_160656576 0 160656576 A G A A A A G G A A A A A A A A A A A A
1 chr1_160675859 0 160675859 A A A A A A A A A T A A A A A A A A A A
1 chr1_160684337 0 160684337 A A A A A A A A A G G G A A A A A A A A
1 chr1_160684493 0 160684493 C C C C C C C C C C C C C C T T C C C C
1 chr1_160695087 0 160695087 C T C C C C C C C C C C C C C C C C C C
1 chr1_160696088 0 160696088 T T T T T T T T T T T T C T T T T T T T
1 chr1_160697063 0 160697063 G G A A A A G G G G G G G G A A A A G G
1 chr1_160698145 0 160698145 A A A A A A A A A A A A A A T T A A A A
1 chr1_160699377 0 160699377 A A A A A A A A A A T T A A A A A A A A
1 chr1_160707337 0 160707337 G G G G G G G G G G G G G G A A G G G G
1 chr1_160708796 0 160708796 C C C C C C C C C C C C C C C C T T C C
1 chr1_160713143 0 160713143 A A A A A A A A G G G G A A A A A A A A
1 chr1_160722989 0 160722989 G T G G G G G G G G G G G G G G G G G G
1 chr1_160739339 0 160739339 A A A G A A A A A A A A A A A A A A A A
1 chr1_160740052 0 160740052 G G G G G G A G A A A A G G G G G G G G
1 chr1_160740623 0 160740623 G G G G G G G G G G G G T T G G G G G G
1 chr1_160756372 0 160756372 C C C C C C C C C C C C C T C C C C C C
1 chr1_160758673 0 160758673 C C C C C C C C C C C C C C C C C T C C
1 chr1_160764555 0 160764555 G G C C C C G G C C C C C C C C C C G G
1 chr1_160765667 0 160765667 C C C C C C A C C C C C C C C C C C C C
1 chr1_160766442 0 160766442 A A G G G G A A A A A A A A A A A A A A
1 chr1_160767647 0 160767647 A A A A A T A A A A A A A A A A A A A A
1 chr1_160767893 0 160767893 G G G G G G G G G G G G G G A G A G G G
1 chr1_160769347 0 160769347 G G C C C C G G G G G G G G G G G G G G
1 chr1_160769807 0 160769807 G G G G G G G G G G G G G G A G G G G G
1 chr1_160770089 0 160770089 G G A G G G G G G G G G G G G G G G G G
1 chr1_160772912 0 160772912 C C T T C T C C C C C C C C C C C C C C
1 chr1_160772971 0 160772971 T T T T T T T T T T T T T T G T T T T T
1 chr1_160773805 0 160773805 G G G G G G G G G G G G G T G G G G G G
1 chr1_160776723 0 160776723 T T T T T T T T T T T T T T T T G T T T
1 chr1_160776989 0 160776989 C C C C C C C C T T T T C C C C C C C C
1 chr1_160780696 0 160780696 C C C C C C C C C C C C C G C C C C C C
1 chr1_160816407 0 160816407 A A A A A A A A G G G G A A A A A A A A
1 chr1_160822044 0 160822044 G G G G G G G G A G G G G G G G G G G G
1 chr1_160823625 0 160823625 C C C C C C C C T T T T C C C C C C C C
1 chr1_160824217 0 160824217 G T G G G G G G G G G G G G G G G G G G
1 chr1_160826526 0 160826526 G G G G A G G G G G G G G G G G G G G G
1 chr1_160829333 0 160829333 G G G G G G G G G G G G A G G G G G G G
1 chr1_160835665 0 160835665 T T G G G G T T G G G G G G G G G G T T
1 chr1_160838563 0 160838563 G G G G G G G G G G G G G G T T G G G G
1 chr1_160844015 0 160844015 A G G G G G G G A A A A G G G G G G G G
1 chr1_160846546 0 160846546 A G G G G G G G G G G G G G G G G G G G
1 chr1_160848900 0 160848900 C C C C C C C C C T C C C C C C C C C C
1 chr1_160851795 0 160851795 A A A A A A A A A G A A A A A A A A A A
1 chr1_160857724 0 160857724 G G G G G G G G A G A A G G G G G G G G
1 chr1_160862859 0 160862859 A A G G G G A A A A A A G G G G G G A A
1 chr1_160870699 0 160870699 T T T T T T T T G G G G T T T T T T T T
1 chr1_160894901 0 160894901 T T T T T T T T A A A A T T T T T T T T
1 chr1_160905195 0 160905195 A A A A A A A A A A A A A A A G A A A A
1 chr1_160906674 0 160906674 C C C C C C C C C C C C C C C T C C C C
1 chr1_160931132 0 160931132 G G G G C G G G G G C G G G G G G G G G
1 chr1_160933788 0 160933788 G G T T T T T T T T T T T T T T T T T T
1 chr1_160934726 0 160934726 T T T T T T T T C T T T T T T T T T T T
1 chr1_160934932 0 160934932 G G A A A A G G A A A A A A A A A A G G
1 chr1_160957727 0 160957727 C C C C C C C C T T T T C C C C C C C C
1 chr1_160971199 0 160971199 G G G G G G G G A A A A G G G G G G G G
1 chr1_160973668 0 160973668 C C C C C C C C T T T T C C C C C C C C
1 chr1_160974000 0 160974000 A A A A A A A A G G G G A A A A A A A A
1 chr1_160977104 0 160977104 G G G G G G G G C C C C G G G G G G G G
1 chr1_160991838 0 160991838 T T T T T T A A T T T T T T T T T T T T
1 chr1_160993671 0 160993671 G G G G G G G G A A A A G G G G G G G G
1 chr1_161000507 0 161000507 C C C C C C C C T T T T C C C C C C C C
1 chr1_161005903 0 161005903 C C C C C C C C T T T T C C C C C C C C
1 chr1_161010750 0 161010750 C C C C C C C C G G C C C C C C C C C C
1 chr1_161012053 0 161012053 G G G G G G G G G G A A G G G G G G G G
1 chr1_161019230 0 161019230 A A A A A A A A A A A A A A A A G G A A
1 chr1_161027187 0 161027187 C C C C C C C C A A A A C C C C C C C C
1 chr1_161028418 0 161028418 G G G G G G G G G G G G C C C C G G G G
1 chr1_161030142 0 161030142 G G G G G G G G G G G G A G G G G G G G
1 chr1_161035669 0 161035669 C C C C C C C C C T T T C C C C C C C C
1 chr1_161041611 0 161041611 C C C C C C C C T T T T C C C C C C C C
1 chr1_161043611 0 161043611 C C C C C C C C C C C C C T C C C C C C
1 chr1_161046033 0 161046033 C C C C C C C C C C C C C C T T C C C C
1 chr1_161082809 0 161082809 A A A A C C A A A A A A A A A A A A A A
1 chr1_161085725 0 161085725 T T A A A A T T A A A A A A A A A A T T
1 chr1_161097513 0 161097513 T T T T T T T T T T T T T T A A T T T T
1 chr1_161103952 0 161103952 C C C C C G C C C C C C C C C C C C C C
1 chr1_161110156 0 161110156 C C C C C C C C G G G G C C C C C C C C
1 chr1_161111260 0 161111260 G G G G G G G G A A A A A A A A A A G G
1 chr1_161113474 0 161113474 C C C C C T C C C C C C C C C C C C C C
1 chr1_161120433 0 161120433 G G G G G G G G C C C C G G G G G G G G
1 chr1_161124592 0 161124592 C C C C C C C C T T T T C C C C C C C C
1 chr1_161125900 0 161125900 C C T T C C C C C C C C C C C C C C C C
1 chr1_161127166 0 161127166 T T C C C C T T C C C C C C C C C C T T
1 chr1_161130743 0 161130743 C T T T T T T T T T T T T T T T T T T T
1 chr1_161134800 0 161134800 T T T T T T T T G G G G T T T T T T T T
1 chr1_161139597 0 161139597 A A A A A A A A G G G G A A A A A A A A
1 chr1_161152480 0 161152480 A A A A A A A A A A A A A T A A A A A A
1 chr1_161157837 0 161157837 C C C C A C C C C C C C C C C C C C C C
1 chr1_161162720 0 161162720 G G G G G G G G G G G G G G G G A G G G
1 chr1_161164659 0 161164659 T T T T T T T T T T T T T T C C T T T T
1 chr1_161169129 0 161169129 A A A A A A A A A C A A A A A A A A A A
1 chr1_161171076 0 161171076 G G G G G G G G A G G G G G G G G G G G
1 chr1_161173631 0 161173631 G G G G G G G G G G G G G G G G A G G G
1 chr1_161183791 0 161183791 T T T T T T T T T T C T T T T T T T T T
1 chr1_161186193 0 161186193 C C C C C C C C C C C C C C C C T T C C
1 chr1_161188766 0 161188766 A A A A A A A A A A A A A A A G A A A A
1 chr1_161192829 0 161192829 G G A A A A G G G G G G G G G G G G G G
1 chr1_161197759 0 161197759 C C A A A A C C A A A A A A A A A A C C
1 chr1_161206955 0 161206955 C C C C C C C C C C C C C T C C C C C C
1 chr1_161207412 0 161207412 C C C C C T C C C C C C C C C C C C C C
1 chr1_161207529 0 161207529 C C C C C C C C T T T T C C C C C C C C
1 chr1_161217108 0 161217108 G G A A G G G G G G G G G G G G G G G G
1 chr1_161221399 0 161221399 A A A A A C A A A A A A A A A A A A A A
1 chr1_161222349 0 161222349 A A A A A G A A A A A A A A A A A A A A
1 chr1_161224966 0 161224966 G G G G G G G G A G G G G G G G G G G G
1 chr1_161232074 0 161232074 C C C C C C C C C G C C C C C C C C C C
1 chr1_161238708 0 161238708 G G G G G G G G G G G G A A A A A A G G
1 chr1_161244233 0 161244233 G G G G G G G G C C C G G G G G G G G G
1 chr1_161244742 0 161244742 C C C C C C C C C C C C C C C C C G C C
1 chr1_161257169 0 161257169 C C C C C T C C C C C C C C C C C C C C
1 chr1_161259466 0 161259466 C C C C C C C C C T C C C C C T C C C C
1 chr1_161270600 0 161270600 A A A A A A A A G G G G A A A A A A A A
1 chr1_161274332 0 161274332 G G G G G G G G A A A A G G G G G G G G
1 chr1_161274564 0 161274564 A A A A A A A A T T T T A A A A A A A A
1 chr1_161275522 0 161275522 G G G G G G G G G G G G A G G G G G G G
1 chr1_161284278 0 161284278 C C C C C C C C T T T T C C C C C C C C
1 chr1_161288708 0 161288708 A A A A A A G G A A A A A A A A A A A A
1 chr1_161289294 0 161289294 G G G G G G G G A G A G G G G G G G G G
1 chr1_161290337 0 161290337 A A A A A G A A A A A A A A A A A A A A
1 chr1_161290408 0 161290408 C C C C C C T T C C C C C C C C C C C C
1 chr1_161292629 0 161292629 C C T T T T C C C C C C C C C C C C C C
1 chr1_161295661 0 161295661 T T T T T T C T T T T T T T T T T T T T
1 chr1_161296616 0 161296616 C C C C C C C C C C C C C C T T C C C C
1 chr1_161296617 0 161296617 G G G G G G G G G G G G A G G G G G G G
1 chr1_161298064 0 161298064 G G G G G G G G A A A G G G G G G G G G
1 chr1_161302838 0 161302838 G G G G G G G G G G A G G G G G G G G G
1 chr1_161309087 0 161309087 C C C C C C C C C C C C C C C T C C C C
1 chr1_161310279 0 161310279 T T T T T T T T C C C C T T T T T T T T
1 chr1_161310736 0 161310736 C C C C C C T T C C C C C C C C C C C C
1 chr1_161312014 0 161312014 T T C C T T T T T T T T T T T T T T T T
1 chr1_161317582 0 161317582 C C C C C C C C C C C C C T C C C C C C
1 chr1_161322546 0 161322546 A A A A A A A A A A A T A A A A A A A A
1 chr1_161324173 0 161324173 A A C C C C C C C C C C C C C C C C C C
1 chr1_161325942 0 161325942 G G G G A G G G G G G G G G G G G G G G
1 chr1_161327562 0 161327562 G G G G G G G G G G G G G G A A G G G G
1 chr1_161330624 0 161330624 C C C C G G C C C C C C C C C C C C C C
1 chr1_161331910 0 161331910 G G G G G G G G A A A A G G G G G G G G
1 chr1_161336890 0 161336890 G G G G G G G G C C C C G G G G G G G G
1 chr1_161338807 0 161338807 T T T T T T C T T T T T T T T T T T T T
1 chr1_161342799 0 161342799 C C C C C C C C C C C C C C T T C C C C
1 chr1_161344889 0 161344889 C C C C C C C C C C C C C T C C C C C C
1 chr1_161346961 0 161346961 G G G G G G A A G G G G G G G G G G G G
1 chr1_161349472 0 161349472 C C C C A C C C C C C C C C C C C C C C
1 chr1_161351934 0 161351934 C C C C C C C C G G G G C C C C C C C C
1 chr1_161358867 0 161358867 C C C C C C C C C C C C C C C C C T C C
1 chr1_161369907 0 161369907 A A G G G G A A A A A A A A A A A A A A
1 chr1_161370480 0 161370480 C C C C C T C C C C C C C C C C C C C C
1 chr1_161374129 0 161374129 C C C C C T C C C C C C C C C C C C C C
1 chr1_161383503 0 161383503 A A G G A A A A A A A A A A A A A A A A
1 chr1_161383982 0 161383982 A A T T T T A A T T T T T T T T T T A A
1 chr1_161390817 0 161390817 A A A A A A A A G G G G A A A A A A A A
1 chr1_161397309 0 161397309 C C C C C C C C C G C C C C C C C C C C
1 chr1_161398856 0 161398856 G G G G G G G G A A A A G G G G G G G G
1 chr1_161401144 0 161401144 G G G G G G G G G G G G G G G G A A G G
1 chr1_161410276 0 161410276 G G G G G G G G G G G G A G G G G G G G
1 chr1_161429975 0 161429975 G G G G G G G G G G G G G G G G A A G G
1 chr1_161435011 0 161435011 A A A A A A A A A A A A A A G G A A A A
1 chr1_161439774 0 161439774 A A A T A A A A A A A A A A A A A A A A
1 chr1_161440204 0 161440204 C C C C C C C C C C C C T T C C C C C C
1 chr1_161440663 0 161440663 G G G G G G G G C C C C G G G G G G G G
1 chr1_161441789 0 161441789 G G G G G G G G G G A G G G G G G G G G
1 chr1_161443439 0 161443439 C C C C C C C C T T T T C C C C C C C C
1 chr1_161446093 0 161446093 C C C C C C C C T T T T C C C C C C C C
1 chr1_161449611 0 161449611 T T T T T T T T T T T T G T T T T T T T
1 chr1_161450821 0 161450821 A A A A A A A A A G A A A A A A A A A A
1 chr1_161465981 0 161465981 A G G G G G G G G G G G G G G G G G G G
1 chr1_161466762 0 161466762 A A A A A A A A G G G G A A A A A A A A
1 chr1_161470403 0 161470403 C C A A C C C C C C C C C C C C C C C C
1 chr1_161471965 0 161471965 G G G G G G G G G G G G G G G G A G G G
1 chr1_161472090 0 161472090 G G G G G G G G A A A A G G G G G G G G
1 chr1_161472888 0 161472888 C C C C C C C C T T T T C C C C C C C C
1 chr1_161474003 0 161474003 C C C C C C C C C C C C C C T T C C C C
1 chr1_161480269 0 161480269 G G C C C G G G C C C C C C C C C C G G
1 chr1_161480379 0 161480379 G G G G G T G G G G G G G G T T G G G G
1 chr1_161481527 0 161481527 A A A A A G A A A A A A A A A A A A A A
1 chr1_161486656 0 161486656 C C C C C C C C T T T T C C C C C C C C
1 chr1_161489675 0 161489675 A A A A A A A A A G A G A A A A A A A A
1 chr1_161490017 0 161490017 C C C C C C C C C C C C C C A C C C C C
1 chr1_161493725 0 161493725 C C C C C C C C C C C C T T T T T T C C
1 chr1_161493986 0 161493986 G G G G G G G G A A A A G G G G G G G G
1 chr1_161498146 0 161498146 C C C C C C C C C C C C C C C C T T C C
1 chr1_161500539 0 161500539 C C C C C C C C C C C C C C C C T T C C
1 chr1_161503088 0 161503088 C C C C C C C C C C C C C C A A C C C C
1 chr1_161504740 0 161504740 G G G G G G G G A G G G G G G G G G A A
1 chr1_161505382 0 161505382 G G G G A G G G G G G G G G G G G G G G
1 chr1_161506619 0 161506619 T T T T T T T T A A A A T T T T T T T T
1 chr1_161506800 0 161506800 C C C C C C C C T T T T C C C C C C C C
1 chr1_161508452 0 161508452 G G G G G G G G G G G G C G G G G G G G
1 chr1_161515522 0 161515522 G G G G G G G G C C C C G G G G G G G G
1 chr1_161516710 0 161516710 A A A A A A A A A A A A A G A A A A A A
1 chr1_161519876 0 161519876 G G G G G G G G A A A A G G G G G G G G
1 chr1_161522280 0 161522280 C C T T C C C C C C C C C C C C C C C C
1 chr1_161526746 0 161526746 C C C C C C C C C C C C C C C C C T C C
1 chr1_161528398 0 161528398 T T T T T T T T C C C C T T T T T T T T
1 chr1_161530415 0 161530415 G G G G G G G G G G G G G G G T G G G G
1 chr1_161531374 0 161531374 C C C C C C C C C C C C T T C C C C C C
1 chr1_161536886 0 161536886 G G G G G G G G G G A G G G G G G G G G
1 chr1_161540549 0 161540549 C C C C C C C C T T C C C C C C C C C C
1 chr1_161543560 0 161543560 C C C C C C C C C C C C A C C C C C C C
1 chr1_161545064 0 161545064 G G A A G G G G G G G G G G G G G G G G
1 chr1_161561488 0 161561488 A A A A A A A A G G G G A A A A A A A A
1 chr1_161563054 0 161563054 A A A A A A A A A A A A G G A A A A A A
1 chr1_161565225 0 161565225 C C C C C C C C C C C C C C C C C T C C
1 chr1_161567264 0 161567264 C C C C C C C C A A A A C C C C C C C C
1 chr1_161574353 0 161574353 C T T T T T C C T T T T T T T T T T T T
1 chr1_161580085 0 161580085 G G G G G G G G G G G G A G G G G G G G
1 chr1_161588891 0 161588891 C C C C C C C C C C C C C C T T C C C C
1 chr1_161593756 0 161593756 G G G G G G G G G G G G A G G G G G G G
1 chr1_161596094 0 161596094 G G G G A A G G G G G G G G G G G G G G
1 chr1_161597811 0 161597811 A A A A A A A A G G A A A A A A A A A A
1 chr1_161600234 0 161600234 C C C C C C C C C C C C C C C C T T C C
1 chr1_161601992 0 161601992 C C C T C C C C C C C C C C C C C C C C
1 chr1_161606101 0 161606101 T T T T T T T T C C C C T T T T T T T T
1 chr1_161606746 0 161606746 C C C C C C C C C C C C T T C C T T C C
1 chr1_161607233 0 161607233 A A A A A A A A A A A A A A G G A A A A
1 chr1_161612086 0 161612086 C C T T T T C C T T T T T T T T T T C C
1 chr1_161613204 0 161613204 A A A A A A A A A A A A A A G G A A A A
1 chr1_161621319 0 161621319 G G G G G G G G A G G G G G G G G G G G
1 chr1_161621970 0 161621970 T T G G G G T T G G G G G G G G G G T T
1 chr1_161628683 0 161628683 G G G G G G G G A A A A G G G G G G G G
1 chr1_161629133 0 161629133 G G G G G G G G G G G G G G C C G G G G
1 chr1_161629941 0 161629941 C C C C C C C C C C C G C C C C C C C C
1 chr1_161630468 0 161630468 G G G G G G G G G G G G G G C G G G G G
1 chr1_161635033 0 161635033 T T T T T T T T C C C C T T T T T T T T
1 chr1_161638301 0 161638301 G G G G G G G G A A A A G G G G G G G G
1 chr1_161645041 0 161645041 G G T T G G G G G G G G G G G G G G G G
1 chr1_161645203 0 161645203 C C C C C C C C C G C C C C C C C C C C
1 chr1_161664958 0 161664958 C C C T C C C C C C C C C C C C C C C C
1 chr1_161667416 0 161667416 T T T T T T T T T T T T T T G G T T T T
1 chr1_161669609 0 161669609 T T T T T T T T A T T T T T T T T T T T
1 chr1_161671553 0 161671553 C C C C C C C C C C C T C C C C C C C C
1 chr1_161676489 0 161676489 C C C C C C C C C G C G C C C C C C C C
1 chr1_161676856 0 161676856 C C C C C C C C T T T T C C C C C C C C
1 chr1_161677490 0 161677490 A A C C C C C C C C C C C C C C C C A A
1 chr1_161681944 0 161681944 G G A A G G G G G G G G G G G G G G G G
1 chr1_161684993 0 161684993 A A A A A A A A G G G G A A A A A A A A
1 chr1_161685066 0 161685066 C C C C C C C C C C C C C T C C C C C C
1 chr1_161685476 0 161685476 G G A A A A A A A A A A A A A A A A G G
1 chr1_161690549 0 161690549 C C C C C C C C C C C C C T C C C C C C
1 chr1_161695578 0 161695578 A A A A A A A A A A A A A A A A G G A A
1 chr1_161700174 0 161700174 A A A A A A A A G G G G A A A A A A A A
1 chr1_161707933 0 161707933 T T T T T T G T T T T T T T T T T T T T
1 chr1_161715732 0 161715732 C C C C C C C C C C C C T T C C C C C C
1 chr1_161719972 0 161719972 T T T T T T T T C C C C T T T T T T T T
1 chr1_161721086 0 161721086 G G G G G G G G G G G G A A G G G G G G
1 chr1_161730117 0 161730117 A A A A A A A A T T T T A A A A A A A A
1 chr1_161734099 0 161734099 C C T T C C C C C C C C C C C C C C C C
1 chr1_161734425 0 161734425 A G G G G G G G G G G G G G G G G G A A
1 chr1_161742141 0 161742141 A A A A A A A A A A A A A A A G A A A A
1 chr1_161748355 0 161748355 G G G G G G G G G G G G C G G G G G G G
1 chr1_161750198 0 161750198 T T T T T T C C T T T T T T T T T T T T
1 chr1_161761092 0 161761092 G G G G A G G G G G G G G G G G G G G G
1 chr1_161771864 0 161771864 T T T T T T T T C C C C T T T T T T T T
1 chr1_161782294 0 161782294 C C C C C C C C C C C T C C C C C C C C
1 chr1_161790036 0 161790036 A A A A A A A A G G G G A A A A A A A A
1 chr1_161792722 0 161792722 G G G G G G G G A A A A G G G G G G G G
1 chr1_161796362 0 161796362 C T T T T T T T T T T T T T T T T T C C
1 chr1_161797445 0 161797445 C C C C C C C C G G G G C C C C C C C C
1 chr1_161807963 0 161807963 T T T T T T T T C C C C T T T T T T T T
1 chr1_161809861 0 161809861 A A A A A A A A C C C C A A A A A A A A
1 chr1_161810459 0 161810459 A A A A A A A A G G G G A A A A A A A A
1 chr1_161816515 0 161816515 T T C C C C C C C C C C C C C C C C T T
1 chr1_161816801 0 161816801 G G G G G G G G T T G T G G G G G G G G
1 chr1_161822884 0 161822884 C C T T C C C C C C C T C C C C C C C C
1 chr1_161826421 0 161826421 T T T T T T T T C C C C T T T T T T T T
1 chr1_161828168 0 161828168 A A A A A A A A G G A G A A A A A A A A
1 chr1_161834651 0 161834651 A G G G G G A A G G G G G G G G G G G G
1 chr1_161845734 0 161845734 A A A A A A A A G G G G A A A A A A A A
1 chr1_161858100 0 161858100 A A A A A A A A A A A A A G A A A A A A
1 chr1_161863095 0 161863095 C C C C C C C C T T T T C C C C T T C C
1 chr1_161863265 0 161863265 G G G G G G G G G G G G G G A A G G G G
1 chr1_161875913 0 161875913 A A A A A A A A A A A A G G A A A A A A
1 chr1_161876411 0 161876411 G G G G G G G G G G G G G G A A G G G G
1 chr1_161878547 0 161878547 T T T T T T T T C T T T T T T T T T T T
1 chr1_161881021 0 161881021 A A A A A A A A A A A G A A A A A A A A
1 chr1_161881211 0 161881211 C C C C C C C C C C C C C C C C G G C C
1 chr1_161881212 0 161881212 G G G G A G G G G G G G G G G G G G G G
1 chr1_161889704 0 161889704 C C C C T T C C C C C C C C C C C C C C
1 chr1_161892460 0 161892460 C C C C C C C C C C C T C C C C C C C C
1 chr1_161894694 0 161894694 A A A A A A A A G G G G A A A A A A A A
1 chr1_161895761 0 161895761 G G C C C C G G C C C C C C C C C C G G
1 chr1_161909683 0 161909683 C C C C C C C C T T T T C C C C C C C C
1 chr1_161911502 0 161911502 C C C C C C C C T T T T C C C C C C C C
1 chr1_161916085 0 161916085 C C C C C C C C C C C C T T C C C C C C
1 chr1_161916401 0 161916401 G G G G G G G G C G G G G G G G G G G G
1 chr1_161917686 0 161917686 T T T T T T T T T T T T T T C C T T T T
1 chr1_161920941 0 161920941 G G G G G G G G G G A G G G G G G G G G
1 chr1_161924661 0 161924661 G G G G C G G G G G G G G G G G G G G G
1 chr1_161925219 0 161925219 A G G G G G G G G G G G G G G G G G A A
1 chr1_161927078 0 161927078 A A G G G G A A G G G G G G G G G G A A
1 chr1_161931191 0 161931191 C C C C C C C C C C C C C T C C C C C C
1 chr1_161932643 0 161932643 G G G G G G G G A G G G G G G G G G G G
1 chr1_161934136 0 161934136 A A A A A A A A C C C C A A A A A A A A
1 chr1_161934702 0 161934702 T T T T T T T T A A A A T T T T T T T T
1 chr1_161935548 0 161935548 C C C C C C C C A A A A C C C C C C C C
1 chr1_161938286 0 161938286 G G A A G G G G G G G G G G G G G G G G
1 chr1_161949197 0 161949197 T T T T T T T T C C C C T T T T T T T T
1 chr1_161955356 0 161955356 T T C C C C T T C C C C C C C C C C T T
1 chr1_161956296 0 161956296 G G A A A A G G G G G G G G G G G G G G
1 chr1_161957833 0 161957833 G G G G G G G G A A A A G G G G G G G G
1 chr1_161959850 0 161959850 T T T T T T T T T T T T T T T T G G T T
1 chr1_161966090 0 161966090 C C C C T T C C C C C C C C C C C C C C
1 chr1_161966135 0 161966135 A A A A A A A A A G G G A A A A A A A A
1 chr1_161971299 0 161971299 A A A A A A A A A A A T A A A A A A A A
1 chr1_161971711 0 161971711 T T T T T T T T C C C C T T T T T T T T
1 chr1_161972080 0 161972080 C C C C C C C C C C C C C T C C C C C C
1 chr1_161989785 0 161989785 G G G G A A G G G G G G G G G G G G G G
1 chr1_161990879 0 161990879 T T T T T T T T C C C C T T T T T T T T
1 chr1_161991266 0 161991266 C C C C C C C C C C C C C T C C C C C C
1 chr1_161996441 0 161996441 C C C C C C C C C C C C C C C C T T C C
1 chr1_161996744 0 161996744 A G G G G G G G G G G G G G G G G G A A
1 chr1_161997514 0 161997514 G G G G G G G G C C C C G G G G G G G G
1 chr1_161999344 0 161999344 C C T T C C C C C C C C C C C C C C C C
1 chr1_162001486 0 162001486 A A A A A A A A G G G G A A A A A A A A
1 chr1_162004083 0 162004083 A A A A A A A A A A A A G G G G A A A A
1 chr1_162005293 0 162005293 A A A A A A A A G G G G A A A A A A A A
1 chr1_162006448 0 162006448 A A A A A A A A A A A A A G A A A A A A
1 chr1_162009658 0 162009658 C C T T C C C C C C C C C C C C C C C C
1 chr1_162011434 0 162011434 C C C C C C C C T T T T C C C C C C C C
1 chr1_162015260 0 162015260 T T T T G T T T T T T T T T T T T T T T
1 chr1_162017522 0 162017522 C C C C C C C C A C A C C C C C C C C C
1 chr1_162019760 0 162019760 T T T T T T T T G G G G T T T T T T T T
1 chr1_162024631 0 162024631 T T T T T T T T C C C C T T T T T T T T
1 chr1_162027624 0 162027624 A G G G G G G G G G G G G G G G G G G G
1 chr1_162032486 0 162032486 T T C C C C T T C C C C C C C C C C T T
1 chr1_162034517 0 162034517 G G G G G G G G G G A A G G G G A A G G
1 chr1_162035127 0 162035127 G G G G G G G G G G G G A A G G G G G G
1 chr1_162047383 0 162047383 G G G G G G G G C G C G G G G G G G G G
1 chr1_162054156 0 162054156 C C T T C T C C C C C C C T C C C C C C
1 chr1_162054672 0 162054672 G G G G G G G G G G G G G G A G G G G G
1 chr1_162055935 0 162055935 G G T T G T G G G G G G G G G G G G G G
1 chr1_162061444 0 162061444 T T T T T T T T G G G G T T T T T T T T
1 chr1_162066810 0 162066810 A A A A A A A A A A A A A A G G A A A A
1 chr1_162070626 0 162070626 G G G G G G G G G G G G A A G G G G G G
1 chr1_162076112 0 162076112 C C C C C C T T C C C C C C C C C C C C
1 chr1_162076165 0 162076165 C C C C C C C C C C C C C C C C A A C C
1 chr1_162077640 0 162077640 A A A A A A A A A A A C A A A A A A A A
1 chr1_162082015 0 162082015 G G G G G G G G G G G G G G G G A G G G
1 chr1_162083427 0 162083427 T T C C C C T T T T T T T T T T T T T T
1 chr1_162096431 0 162096431 G G G G G G G G T T T T G G G G G G G G
1 chr1_162102862 0 162102862 G G G G G G G G G G G G A G A A A A G G
1 chr1_162112241 0 162112241 A A A A A A A A A A A A C C A A A A A A
1 chr1_162114403 0 162114403 G G G G G G G G A G G G G G G G G G G G
1 chr1_162116128 0 162116128 A A A A A A A A A G G G A A A A A A A A
1 chr1_162126818 0 162126818 C C G G C C C C C C C C C C C C C C C C
1 chr1_162127993 0 162127993 T T T T T T T T T T C T T T T T T T T T
1 chr1_162128525 0 162128525 G G A A G G G G G G G G G G G G G G G G
1 chr1_162134506 0 162134506 C C C C C G C C C C C C C C C C C C C C
1 chr1_162134651 0 162134651 G G G G C C G G G G G G G G G G G G G G
1 chr1_162138530 0 162138530 C C C C C C C C C C C G C C C C C C C C
1 chr1_162139231 0 162139231 G G A A G G G G G G G G G G G G G G G G
1 chr1_162146880 0 162146880 T T C C C C T T C C C C C C C C C C T T
1 chr1_162160906 0 162160906 C C C C C C C C T T T T C C C C C C C C
1 chr1_162163763 0 162163763 G G G G G G G G A A G G G G G G G G G G
1 chr1_162164470 0 162164470 G G G G G G G G A G G G G G G G G G G G
1 chr1_162164488 0 162164488 C C C C C T C C C C C C C C C C C C C C
1 chr1_162164770 0 162164770 C C C C C C C C C T C C C C C C C C C C
1 chr1_162165302 0 162165302 G G G G G G G G C C C C G G G G G G G G
1 chr1_162167928 0 162167928 A A G G G G A A G G G G G G G G G G A A
1 chr1_162174919 0 162174919 A A A A A A A A G G G G A A A A A A A A
1 chr1_162175421 0 162175421 C C C C C C C C G G G G C C C C C C C C
1 chr1_162184216 0 162184216 G G G G G G G G G G G G C G G G G G G G
1 chr1_162184843 0 162184843 G G G G A A G G G G G G G G G G G G G G
1 chr1_162185375 0 162185375 C C C C C C T T C C C C C C C C C C C C
1 chr1_162202953 0 162202953 G G G G A G G G G G G G G G G G G G G G
1 chr1_162203497 0 162203497 C C C C C C C C T T T T C C C C C C C C
1 chr1_162207338 0 162207338 C C C C C C C C T T T T C C C C C C C C
1 chr1_162207759 0 162207759 T T T T C C T T T T T T T T T T T T T T
1 chr1_162208505 0 162208505 T T A A A A A A A A A A A A A A A A A A
1 chr1_162209499 0 162209499 C C C C C C C C T T T T C C C C C C C C
1 chr1_162217306 0 162217306 C C C C C C C C C C C T C C C C C C C C
1 chr1_162219054 0 162219054 G G G G G G G G G G G G G G A G G G G G
1 chr1_162220579 0 162220579 G G G G G G G G G G G G G G A A G G G G
1 chr1_162225207 0 162225207 A A A A G G A A A A A A A A A A A A A A
1 chr1_162225562 0 162225562 C C C C C C C C C C C C T T T T T T C C
1 chr1_162225862 0 162225862 T T T T T T T T C C C C T T T T T T T T
1 chr1_162235913 0 162235913 C C C C C C C C C C C C C C C C C T C C
1 chr1_162236526 0 162236526 C C C C C C C C C C C C C C T T C C C C
1 chr1_162243491 0 162243491 A A A A A A A A A A A A G G G G A A A A
1 chr1_162252696 0 162252696 A A A A T T A A A A A A A A A A A A A A
1 chr1_162268732 0 162268732 A A A A A A A A A A A A A C C C C C A A
1 chr1_162271208 0 162271208 G G G G G G G G G G G G G T G G G G G G
1 chr1_162279282 0 162279282 C C C C C C C C C C C C C C C T C C C C
1 chr1_162284900 0 162284900 G G G G G G G G G G G G G T G G G G G G
1 chr1_162285725 0 162285725 A A G G A A A A A A A A A A A A A A A A
1 chr1_162297203 0 162297203 A A A A A A A A A A A A A A A G A A A A
1 chr1_162297248 0 162297248 T T T T T T T T C C C C T T T T T T T T
1 chr1_162304705 0 162304705 C C C C C C C C T T T T C C C C C C C C
1 chr1_162305978 0 162305978 C C C C C C C C C C C C C T C T C C C C
1 chr1_162306466 0 162306466 C C C C C C C C C C C C C C A C A A C C
1 chr1_162307816 0 162307816 C C C C C C C C C C C C C C C C C T C C
1 chr1_162308649 0 162308649 G G G G G G G G G G G G G G A G G G G G
1 chr1_162309783 0 162309783 G G G G G G G G A G G G G G G G G G G G
1 chr1_162313123 0 162313123 T T G G G G T T T T T T T T T T T T T T
1 chr1_162317792 0 162317792 C C C C C C C C C C C C C C C C T T C C
1 chr1_162324195 0 162324195 A A A A A A A A A A A A A A G G A A A A
1 chr1_162325840 0 162325840 C C C C C C C C C C C C C C C T T T C C
1 chr1_162332984 0 162332984 T T C C C C T T C C C C C C C C C C T T
1 chr1_162335023 0 162335023 C C C C C C C C G G G G C C C C C C C C
1 chr1_162335646 0 162335646 G G G G G G G G G G G G C C G G G G G G
1 chr1_162338796 0 162338796 C C C C C C C C C C C C C C C T C C C C
1 chr1_162343814 0 162343814 C C C C C C C C T T T T C C C C C C C C
1 chr1_162344144 0 162344144 C C C C C C C C C C C C C G C C C C C C
1 chr1_162346053 0 162346053 A A A A A A A A T T T T A A A A A A A A
1 chr1_162346056 0 162346056 G G G G G G G G G G A G G G G G G G G G
1 chr1_162351801 0 162351801 G G G G G G G G C G G G G G G G G G G G
1 chr1_162352300 0 162352300 C C C C C C C C A A A A C C C C C C C C
1 chr1_162352408 0 162352408 A A G G G G A A G G G G G G G G G G A A
1 chr1_162353697 0 162353697 T T G G G G G G G G G G G G G G G G T T
1 chr1_162364767 0 162364767 C C T T C C C C C C C C C C C C C C C C
1 chr1_162364769 0 162364769 A A A A A A A A G G G G A A A A A A A A
1 chr1_162366805 0 162366805 G G G G T T G G G G G G G G G G G G G G
1 chr1_162391158 0 162391158 G G G G G G G G G G G G G G A G G G G G
1 chr1_162400657 0 162400657 G G G G G G G G A A A A G G G G G G G G
1 chr1_162407240 0 162407240 C C C C C T C C C C C C C C C C C C C C
1 chr1_162419136 0 162419136 C C C C C C C C C C C C A C C C C C C C
1 chr1_162420717 0 162420717 C C C C C C C C C C C C T T C C C C C C
1 chr1_162424493 0 162424493 C C C C C C C C C C T T C C C C C C C C
1 chr1_162429963 0 162429963 G G G G G T G G G G G G G G G G G G G G
1 chr1_162431795 0 162431795 A A A A A A A A G G G G A A A A A A A A
1 chr1_162438801 0 162438801 A A A A A A A A G G G G A A A A A A A A
1 chr1_162438901 0 162438901 T T T T T T T T C C C C T T T T T T T T
1 chr1_162446641 0 162446641 C C C C C C C C C C C C C C T T C C C C
1 chr1_162448115 0 162448115 T T T T T T T T A A A A A A A A A A T T
1 chr1_162494322 0 162494322 A A A A A A A A A T A A A A A A A A A A
1 chr1_162494400 0 162494400 A A A A A A A A T T T T A A A A A A A A
1 chr1_162552876 0 162552876 C C C C C C C C C C C C C C T T C C C C
1 chr1_162562957 0 162562957 A A A A A A A A A A A A A A A A G G A A
1 chr1_162564961 0 162564961 T T T T T T T T C T T T T T T T T T T T
1 chr1_162685830 0 162685830 C C C C C C C C C C C C C C T T C C C C
1 chr1_162778637 0 162778637 T T T T T T T T T T T T C T T T T T T T
1 chr1_162790800 0 162790800 T T T T T T C C T T T T T T T T T T T T
1 chr1_162809563 0 162809563 C C C C C C C C C G C G C C C C C C C C
1 chr1_162810481 0 162810481 G G G T G G G G G G G G G G G G G G G G
1 chr1_162812480 0 162812480 C C C C C C C C C C C C C T C C C C C C
1 chr1_162848271 0 162848271 C T C C C C C C C C C C C C C C C C C C
1 chr1_162849133 0 162849133 C T C C C C T T C C C C C C C C C C C C
1 chr1_162850635 0 162850635 G G G G G G G G G G G G G G A A G G G G
1 chr1_162861311 0 162861311 C C T T T T C C C C C C C C C C C C C C
1 chr1_162862704 0 162862704 G G G G G G G G G G G G G G G G C G G G
1 chr1_162874936 0 162874936 G G G G G G G G C C G G G G G G G G G G
1 chr1_162877747 0 162877747 A A A A A A A A T T T T A A A A A A A A
1 chr1_162885427 0 162885427 T T A A T T T T T T T T T T T T T T T T
1 chr1_162890221 0 162890221 T T T T T T T T T T C T T T T T T T T T
1 chr1_163082828 0 163082828 G G T T T T T T T T T T T T T T T T G G
1 chr1_163086776 0 163086776 C C C C C T C T C C C C T T T T T T C C
1 chr1_163092208 0 163092208 A A A C C C A C C C C C C C C C C C A A
1 chr1_163119631 0 163119631 C C C C C C C C C C C C C C C C T T C C
1 chr1_163140312 0 163140312 C C T T C C C C C C C C T T T T T T C C
1 chr1_163142941 0 163142941 C C C C C C C C C C C C T T T T T T C C
1 chr1_163147945 0 163147945 G G G G A G G G G G G G G G G G G G G G
1 chr1_163148753 0 163148753 C C C C C C C C C C C C C C C C T T C C
1 chr1_163158358 0 163158358 C C G G G G G G G G G G G G G G G G C C
1 chr1_163166005 0 163166005 C C C C C C C C C C C T C C C C C C C C
1 chr1_163174574 0 163174574 C C C C C C C C C C C C C C C T C C C C
1 chr1_163174887 0 163174887 A A A A A A A A C C C C A A A A A A A A
1 chr1_163177309 0 163177309 C C C C A C C C C C C C C C C C C C C C
1 chr1_163180560 0 163180560 A A A A A A A C A A A A A C A A A A A A
1 chr1_163189416 0 163189416 C C C C C C C C C C C C C T C C C C C C
1 chr1_163195198 0 163195198 A A A A A A A G A A A A A A A A A A A A
1 chr1_163195200 0 163195200 C C C C C C C T C C C C C C C C C C C C
1 chr1_163195625 0 163195625 C C C C C C A C C C C C A C C C C C C C
1 chr1_163206555 0 163206555 C C C C C G C C C C C C C C C C C C C C
1 chr1_163210336 0 163210336 C C C C C C C C C T T T C C C C C C C C
1 chr1_163213425 0 163213425 G G G G G G G G G G G G G G G G A A G G
1 chr1_163215003 0 163215003 G G A A G G G G G G G G G G G G G G G G
1 chr1_163218130 0 163218130 T T G G T T T T T T T T T T T T T T T T
1 chr1_163218434 0 163218434 T T T T T T T T T T T T A T T T T T T T
1 chr1_163219559 0 163219559 A A A C A A A A A A A A A A A A A A A A
1 chr1_163225805 0 163225805 T T T T T T T T T T T T C T T T T T T T
1 chr1_163227353 0 163227353 C C T T T T C C C C C C C C C C C C C C
1 chr1_163231946 0 163231946 T T T T T T T T T T T T G T T T T T T T
1 chr1_163237158 0 163237158 G G G G G G G G G G A G G G G G G G G G
1 chr1_163237501 0 163237501 C C C T C C C C C C C C T T T T T T C C
1 chr1_163238729 0 163238729 T T T T T T T T T T T T C C T T T T T T
1 chr1_163244363 0 163244363 A A A A A A A A T T T T A A A A A A A A
1 chr1_163246342 0 163246342 C C C C C C C C T T T T C C C C C C C C
1 chr1_163261523 0 163261523 G G G G G G G G G G G G G G A A G G G G
1 chr1_163263518 0 163263518 C C C C C C C C C C C G C C C C C C C C
1 chr1_163265891 0 163265891 C C C C C C C C A C C C C C C C C C C C
1 chr1_163268626 0 163268626 A A A A A A A A A G G G A A A A A A A A
1 chr1_163278011 0 163278011 G G A G G G G G G G G G G G G G G G G G
1 chr1_163278727 0 163278727 T T T T T T T T C C C C C C C T T T T T
1 chr1_163289307 0 163289307 C C C C C T C C C C C C C C C C C C C C
1 chr1_163290334 0 163290334 C C C C C T C C C C C C C C C C C C C C
1 chr1_163291514 0 163291514 C C C C C C C C C C C G C C C C C C C C
1 chr1_163295013 0 163295013 A A G G G G A A A A A A G G G G G G A A
1 chr1_163295386 0 163295386 C C C C C C C T C C C C C C C C C C C C
1 chr1_163304924 0 163304924 C C T T C T C C C C C C C C C C C C C C
1 chr1_163306143 0 163306143 C C C C C C C C C C C C A A C C C C C C
1 chr1_163310622 0 163310622 C C C C C C C C T T T T C T C C C C C C
1 chr1_163312656 0 163312656 A A A A A A A A A A A A A A A G A A A A
1 chr1_163313912 0 163313912 G G G G G G G G A G A A G G G G G G G G
1 chr1_163315422 0 163315422 A A A A A A A A C C C C A A A A A A A A
1 chr1_163327455 0 163327455 C C C T C C C C C C C C C C C C C C C C
1 chr1_163329637 0 163329637 G T T T T T G G T T T T T T T T T T G G
1 chr1_163334013 0 163334013 A A A A C C A A A A A A A A A A A A A A
1 chr1_163334228 0 163334228 C C C C C C C C T T C T C C C C C C C C
1 chr1_163338837 0 163338837 G G G G G G G G G G G G A G G G G G G G
1 chr1_163339156 0 163339156 A A A A A A A A A A A A A A A A A G A A
1 chr1_163349299 0 163349299 C C C T C C C C C C C C C C C C C C C C
1 chr1_163350296 0 163350296 A A A A A A A A A A A A A A C C A A A A
1 chr1_163351730 0 163351730 G G G G G G G G T T T T G G G G G G G G
1 chr1_163354722 0 163354722 C C C C C C C C G G G G C C C C C C C C
1 chr1_163357754 0 163357754 T T T T G G T T G G G G G G G G G G T T
1 chr1_163360457 0 163360457 G G G G G G G G G G G G G G G G A G G G
1 chr1_163362449 0 163362449 G G G G G G G G G G G G G G A G G G G G
1 chr1_163363407 0 163363407 G G G G A G G G G G G G G G G G G G G G
1 chr1_163375444 0 163375444 T T T T T T T T T T T T T T T T C T T T
1 chr1_163376093 0 163376093 A A A A A A A A A A A A A G A A A A A A
1 chr1_163383441 0 163383441 A A A A A A A A G G G G G G G G A A A A
1 chr1_163387396 0 163387396 C C C C C C C C C C C C C C C T C C C C
1 chr1_163388354 0 163388354 A A A A A A A A A A A A A A T T A A A A
1 chr1_163399478 0 163399478 G G A A A A A A A A A A A A A A A A G G
1 chr1_163401585 0 163401585 C C C C C C C C C C C C C C T T C C C C
1 chr1_163405883 0 163405883 C C C C C C C T C C C C C C C C C C C C
1 chr1_163413885 0 163413885 T T T T T T T T C T T T T T T T T T T T
1 chr1_163414359 0 163414359 C C T T T T C T T T T T T T T T T T C C
1 chr1_163426171 0 163426171 A A G G G G A G G G G G G G G G G G A A
1 chr1_163427039 0 163427039 C C C C C C C C C C C C C G C C C C C C
1 chr1_163430395 0 163430395 C C C C C C C C G G G G C C C C C C C C
1 chr1_163434895 0 163434895 T T T T T T T T C C C C T T T T T T T T
1 chr1_163435745 0 163435745 A T T T T T T T T T T T T T T T T T T T
1 chr1_163437427 0 163437427 G G G G G G G G G G G G G G A A G G G G
1 chr1_163438388 0 163438388 C C C C C C T T C C C C C C C C C C C C
1 chr1_163439541 0 163439541 A G A A A A A A A A A A A A A A A A A A
1 chr1_163451714 0 163451714 A A A A A A A A G G G G A A A A A A A A
1 chr1_163454057 0 163454057 G G G G G G G G G G G G G G A G G G G G
1 chr1_163456028 0 163456028 A A A A A A A A G G G G A A A A A A A A
1 chr1_163456836 0 163456836 G G G G A G G G G G G G G G G G G G G G
1 chr1_163459835 0 163459835 T T T T T T T T C C C C T T T T T T T T
1 chr1_163460849 0 163460849 T T T T C T T T T T T T T T T T T T T T
1 chr1_163460881 0 163460881 G G A G G G G G G G G G G G G G G G G G
1 chr1_163469363 0 163469363 C C T T C C C C C C C C C C C C C C C C
1 chr1_163472558 0 163472558 A T A A A A A A A A A A A A A A A A T T
1 chr1_163484293 0 163484293 G G G G G G G G G G G G G G G T G G G G
1 chr1_163485088 0 163485088 A A A A A A A A A A A A A C A A A A A A
1 chr1_163488520 0 163488520 A A A A A A A A C C C C A A A A A A A A
1 chr1_163498823 0 163498823 A A A A A A A A A G A A A A A A A A A A
1 chr1_163499203 0 163499203 A A G G G G A A A A A A A A A A A A A A
1 chr1_163500024 0 163500024 C C C C C C C C C C C C C T C C C C C C
1 chr1_163506623 0 163506623 C C C C C C C C C C C C C C C C T T C C
1 chr1_163521641 0 163521641 A A A A A A A A T T T T A A A A A A A A
1 chr1_163524280 0 163524280 G G G G G G G G A A A A G G G G G G G G
1 chr1_163537872 0 163537872 T T T T T T T T C C C C T T T T T T T T
1 chr1_163541550 0 163541550 C T C C C C C C C C C C C C C C C C C C
1 chr1_163544446 0 163544446 T T T T T T T T C C C C T T T T T T T T
1 chr1_163548712 0 163548712 T T T T T T T T T T T T T T T T C T T T
1 chr1_163551810 0 163551810 A A A A A A A A G G G G A A A A A A A A
1 chr1_163554335 0 163554335 G G G G A A G G G G G G G G G G G G G G
1 chr1_163555720 0 163555720 G G A A G G G G A G G G G G G G G G G G
1 chr1_163569233 0 163569233 C C C T C C C C C C C C C C C C C C C C
1 chr1_163574855 0 163574855 G G A G G G G G G G G G G G G G G G G G
1 chr1_163583254 0 163583254 T T T T T T T T T T T T G T T T T T T T
1 chr1_163583728 0 163583728 G G G G G G G G G G G G G T G G G G G G
1 chr1_163584919 0 163584919 T T T T T T T T T T T T C T T T T T T T
1 chr1_163585842 0 163585842 T T T T G G T T T T T T T T T T T T T T
1 chr1_163587797 0 163587797 G G G G G G G G G G G G G G G G A A G G
1 chr1_163606779 0 163606779 C C G G G G C C G G G G G G G G G G C C
1 chr1_163608013 0 163608013 G G G G G G G G A A A A G G G G G G G G
1 chr1_163612698 0 163612698 C C C C C C C T C C C C C C C C C C C C
1 chr1_163612882 0 163612882 G G G G G G G G G G G G G G G G A G A A
1 chr1_163617106 0 163617106 T T T T T T T T T T T T T T C T T T T T
1 chr1_163621873 0 163621873 A A A A A A A A A A A A A A G G A A A A
1 chr1_163633231 0 163633231 A A A A A A A A A A A A G G A A A A A A
1 chr1_163635402 0 163635402 G G G G A G G G G G G G G G G G G G G G
1 chr1_163646221 0 163646221 C C C C C C C C T T T T C C C C C C C C
1 chr1_163649983 0 163649983 T T T T T T T T T T T T G G T T T T T T
1 chr1_163653866 0 163653866 G G G G G G G G A A A A G G G G A A G G
1 chr1_163666347 0 163666347 T T T T T T T T T T T T G G T T T T T T
1 chr1_163669608 0 163669608 C C C C C C C C C T C C C C C C C C C C
1 chr1_163675898 0 163675898 T T T T T T T T C C C C T T T T T T T T
1 chr1_163680745 0 163680745 G G G G G G A A G G G G G G G G G G G G
1 chr1_163694851 0 163694851 A A G G A A A A G G G G G G G G G G A A
1 chr1_163696672 0 163696672 T T T T T T T T C C C C T T T T T T T T
1 chr1_163702690 0 163702690 G G C C C C G G C C C C C C C C C C G G
1 chr1_163704930 0 163704930 C C C C C C C C G G C C C C C C C C C C
1 chr1_163711659 0 163711659 T T T T T T T T T T T T T T A T T T T T
1 chr1_163712655 0 163712655 C G C C C C C C C C C C C C C C C C G G
1 chr1_163715869 0 163715869 A A A A A A A A A A A A A A A A G G A A
1 chr1_163721065 0 163721065 T T T T T T T T C C C C T T T T T T T T
1 chr1_163724194 0 163724194 C C C C C C C C C T C C C C C C C C C C
1 chr1_163733586 0 163733586 C C C G C C C C C C C C C C C C C C C C
1 chr1_163735179 0 163735179 C C C C C C C C C C C C C G C C C C C C
1 chr1_163739938 0 163739938 G G G G G G G G G G G G G G G G G T G G
1 chr1_163745092 0 163745092 A A A A A A A A A A A A A C A A A A A A
1 chr1_163754111 0 163754111 C C C C C C C C T T T T C C C T C C C C
1 chr1_163762296 0 163762296 C C C C C C C C C T T T C C C C C C C C
1 chr1_163765852 0 163765852 A A G G G G G G G G G G G G G G G G A A
1 chr1_163767320 0 163767320 C C C C C C C C C C C C A C C C C C C C
1 chr1_163772768 0 163772768 T T T T T T T T G G G G T T T T T T T T
1 chr1_163773309 0 163773309 G G G G G G G G T T T T G G G G G G G G
1 chr1_163773675 0 163773675 A A A A A G A A A A A A A A A A A A A A
1 chr1_163774490 0 163774490 A A A A A A A A G G G G A A A A A A A A
1 chr1_163775899 0 163775899 G G G G G G G G T T G T G G G G G G G G
1 chr1_163776933 0 163776933 T T G G G G T T T T T T T T T T T T T T
1 chr1_163781638 0 163781638 A G G G G G G G G G G G A G G G G G G G
1 chr1_163791944 0 163791944 G G A A A G G G A A A A A G G G G G G G
1 chr1_163792429 0 163792429 A A A A A A A A G G G G A A A A A A A A
1 chr1_163794265 0 163794265 T T T T T T T T C C C C T T T T T T T T
1 chr1_163796240 0 163796240 A A G G G G A G G G G G G G G G G G A A
1 chr1_163796487 0 163796487 G G G G G G G G G G G G A G G G G G G G
1 chr1_163801001 0 163801001 G G A A A A A A A A A A A A A A A A G G
1 chr1_163805198 0 163805198 G G G G G G G G A G G G G G G G G G G G
1 chr1_163808763 0 163808763 G G G G G G G G G G G G G G C G G G G G
1 chr1_163809675 0 163809675 A A A A A A A A A A A G A A A A A A A A
1 chr1_163810113 0 163810113 A A A A A A A A C C A C A A A A A A A A
1 chr1_163810772 0 163810772 C C C C C C C C C C C C C C A C C C C C
1 chr1_163813769 0 163813769 T T T T T T T T T T T T G T G G G G T T
1 chr1_163817699 0 163817699 A A A A A A A A G G G G A A A A A A A A
1 chr1_163822446 0 163822446 G G G G G G G G G G G G G G G G A G G G
1 chr1_163824186 0 163824186 A A A A A A A A A A A A A G A A A A A A
1 chr1_163824203 0 163824203 C C C C C C C C C C C C C C C T C C C C
1 chr1_163827785 0 163827785 T T T T T T T T C C C C T T T T T T T T
1 chr1_163827828 0 163827828 C C C C C C C C C C C C C G C C C C C C
1 chr1_163831437 0 163831437 A A A A A A A A C C C C A A A A A A A A
1 chr1_163832937 0 163832937 T T C C C T T T C C C C T T T T T T T T
1 chr1_163836424 0 163836424 G G G G G G G G G G G G A G G G G G G G
1 chr1_163839844 0 163839844 T T T T T T T T T T T T T T A T A A T T
1 chr1_163848691 0 163848691 C T T T T T T T T T T T T T T T T T T T
1 chr1_163852730 0 163852730 T T T T T T T T T T T T T T T T G G T T
1 chr1_163856464 0 163856464 C C C C C G C C C C C C C C C C C C C C
1 chr1_163856723 0 163856723 G G A A G G G G G G G G G G G G G G G G
1 chr1_163859256 0 163859256 C C C C C C C C C C C C C C C C C T C C
1 chr1_163860163 0 163860163 A A A A A A A A G G G G A A A A A A A A
1 chr1_163870375 0 163870375 C T T T T T T T T T T T T T T T T T C C
1 chr1_163873928 0 163873928 A A G G A A A A A A A A A A A A A A A A
1 chr1_163878342 0 163878342 G G G G G G G G A A G G G G G G G G G G
1 chr1_163882067 0 163882067 A A A A A A A A A G G G A A A A A A A A
1 chr1_163885981 0 163885981 C C C C C C C C C C C C C T C C C C C C
1 chr1_163893537 0 163893537 C C T T T T C T T T T T T T T T T T C C
1 chr1_163917841 0 163917841 C C C C C C C C T T T T T T T T C C C C
1 chr1_163933559 0 163933559 T T C C C C T T C C C C T T C C C C T T
1 chr1_163936806 0 163936806 C C C C C C C C G G G G C C G G C C C C
1 chr1_163937882 0 163937882 C C A A A A C C A A A A A A C C A A C C
1 chr1_163939693 0 163939693 A A A A A A A A A A A A A A A A A T A A
1 chr1_163941051 0 163941051 T T T T T T T T C C C C T T T T T T T T
1 chr1_163944648 0 163944648 A A C C A C A A A A A A A A A A A A A A
1 chr1_163948002 0 163948002 G G G G G G G G G G C G G G G G G G G G
1 chr1_163952425 0 163952425 T T T T T T T T A T T T T T T T T T T T
1 chr1_163958706 0 163958706 G G G G G G G G A G G G G G G G G G G G
1 chr1_163961904 0 163961904 G G G G G G G G G G G G A G G G G G G G
1 chr1_163967108 0 163967108 C C C C C C C C T T T T C C C C C C C C
1 chr1_163969723 0 163969723 G G G G A G G G G G G G G G G G A A G G
1 chr1_163974787 0 163974787 T T T T T T T T T T G T T T T T T T T T
1 chr1_163979149 0 163979149 A A A A A A A A A G A A A A A A A A A A
1 chr1_163983708 0 163983708 A A A A A A A A A A A A A A A A G G A A
1 chr1_163986555 0 163986555 T T T T G T T T T T T T T T T T T T T T
1 chr1_163987653 0 163987653 G G G G G G G G G G G G A A A A G G G G
1 chr1_163989344 0 163989344 A A A A A A A A A A A A A G A A A A A A
1 chr1_163996537 0 163996537 C C C T C C C C C C C C C C C C C C C C
1 chr1_164001348 0 164001348 G G G G G G G G T T T T G G G G G G G G
1 chr1_164004034 0 164004034 G G G G G G G G T T T T G G G G G G G G
1 chr1_164004379 0 164004379 A A A A A A A A A A A A A G A A A A A A
1 chr1_164005533 0 164005533 C G C C C C C G C C C C C C C C C C C C
1 chr1_164009005 0 164009005 C C T T T T C C T T T T T T T T T T C C
1 chr1_164011633 0 164011633 A A A A A A A A A A A A A C A A A A A A
1 chr1_164017815 0 164017815 G G G G G G G G A A A A G G G G G G G G
1 chr1_164024001 0 164024001 A T A A A A A A A A A A A A A A A A A A
1 chr1_164024198 0 164024198 G G G G G G G G T T T T G G G G G G G G
1 chr1_164025530 0 164025530 G G G G G G G G G G A A G G G G G G G G
1 chr1_164038343 0 164038343 T T T T T T T T T T T T C C T T T T T T
1 chr1_164044877 0 164044877 A A A A A A A A G G G G A A A A A A A A
1 chr1_164047770 0 164047770 C C C C C C C C C C C C C C C T C C C C
1 chr1_164049223 0 164049223 T T T T T T T T T T C C T T T T T T T T
1 chr1_164051907 0 164051907 G G G G G G G G G G G G G G A G G G G G
1 chr1_164055323 0 164055323 C C C C C C C C C C C C T T C C C C C C
1 chr1_164066482 0 164066482 G G G G G T G G G G G G G G G G G G G G
1 chr1_164069691 0 164069691 T T T T T T T T C C C C T T T T T T T T
1 chr1_164072746 0 164072746 T T T T T T T T T T T T C T T T T T T T
1 chr1_164079882 0 164079882 C T T T T T T T T T T T T T T T T T C C
1 chr1_164083061 0 164083061 C C C C C C T T C C C C C C C C C C C C
1 chr1_164083778 0 164083778 T T T T T T T T T T T T G T T T T T T T
1 chr1_164085719 0 164085719 C C C C C C C C C C C C C C T T C C C C
1 chr1_164086318 0 164086318 G G G G G G G G G G G G G G G G A A G G
1 chr1_164088517 0 164088517 T T T T T T T T T T T T T T C T T T T T
1 chr1_164090928 0 164090928 A T T T T T T T T T T T T T T T T T T T
1 chr1_164098310 0 164098310 G G G G G G G G C C C C G G G G G G G G
1 chr1_164105670 0 164105670 T T T T T T T T T T T T C T T T T T T T
1 chr1_164110054 0 164110054 A A A G A A A A A A A A A A A A A A A A
1 chr1_164110563 0 164110563 A A A A A A A A A A A A A A A A A G A A
1 chr1_164110575 0 164110575 A A A A A A A A A A A A A A A A A C A A
1 chr1_164117846 0 164117846 C C A C A A C C C C C C C C C C C C C C
1 chr1_164122864 0 164122864 T T T T T T T T T T C C T T T T T T T T
1 chr1_164124574 0 164124574 G G G G G G G G G G G G A G G G G G G G
1 chr1_164125824 0 164125824 C C C C C T C C C C C C C C C C C C C C
1 chr1_164129530 0 164129530 G G A A A A G G A A A A A A A A A A G G
1 chr1_164130917 0 164130917 G G A G G G G G G G G G G G A A A A G G
1 chr1_164137597 0 164137597 G G G G G G G G A A A A G G G G G G G G
1 chr1_164140401 0 164140401 G G G G G G G G A A A A G G G G G G G G
1 chr1_164141711 0 164141711 G G G G G T G G G G G G G G G G G G G G
1 chr1_164148962 0 164148962 T T T T T T T T T T T T T T T T C C T T
1 chr1_164148985 0 164148985 G G G G G G G G A A A A G G G G G G G G
1 chr1_164149919 0 164149919 G G G G G G G G C C C C G G G G G G G G
1 chr1_164155521 0 164155521 T T T T T T T T C T T T T T T T T T T T
1 chr1_164160448 0 164160448 T T C C C C T T T T T T T T T T T T T T
1 chr1_164164537 0 164164537 A A A A A A A A A A A A G G A A A A A A
1 chr1_164171266 0 164171266 T T G G G G T T G G G G G G G G G G T T
1 chr1_164174746 0 164174746 T T T T C T T T T T T T T T T T T T T T
1 chr1_164177546 0 164177546 C T T T T T T T T T T T T T T T T T T T
1 chr1_164188923 0 164188923 C C C C C C C C C C C C C C C C A A C C
1 chr1_164194634 0 164194634 G G G G G G G G G G G G G G G G A G G G
1 chr1_164195092 0 164195092 A A A A A A A A G G G G G G G G G G A A
1 chr1_164201942 0 164201942 T T T T T T A T T T T T T T T T T T T T
1 chr1_164203825 0 164203825 A A A A A A A A A A A A G G A A A A A A
1 chr1_164206421 0 164206421 G G G G G G G G G G G G C C G G G G G G
1 chr1_164214753 0 164214753 C C C C C C C C C C T T C C C C C C C C
1 chr1_164218455 0 164218455 G G G G G G C G G G G G G G G G G G G G
1 chr1_164231714 0 164231714 G G G G A G G G G G G G G G G G G G G G
1 chr1_164234684 0 164234684 A A A A A C A A A A A A A A A A A A A A
1 chr1_164236514 0 164236514 A A A A A A A A G G G G A A A A A A A A
1 chr1_164236767 0 164236767 G G G G G G G G C C C C G G G G G G G G
1 chr1_164261067 0 164261067 A A A A A A A G A A A A A A A A A A A A
1 chr1_164264022 0 164264022 T T C C C C C C C C C C C C C C C C T T
1 chr1_164268159 0 164268159 T T T T T T T T C C T T T T T T T T T T
1 chr1_164272296 0 164272296 G G G G G G G G G G G G A A G G G G G G
1 chr1_164274512 0 164274512 C C C C C C C C G G G G C C C C C C C C
1 chr1_164279812 0 164279812 T T T T T T T T T T T T C T T T T T T T
1 chr1_164280157 0 164280157 C C C C C C C C C C C C C C G G C C C C
1 chr1_164280651 0 164280651 G T G G G G G G G G G G G G G G G G G G
1 chr1_164284679 0 164284679 G G G G A A G G G G G G G G G G G G G G
1 chr1_164285739 0 164285739 T T A A T T T T T T T T T T T T T T T T
1 chr1_164289153 0 164289153 A A A A A A A A A A A A A A A A G G A A
1 chr1_164290117 0 164290117 C C T T C T C C C C C C C C C C C C C C
1 chr1_164292577 0 164292577 C C T T C T C C C C C C C C C C C C C C
1 chr1_164294239 0 164294239 A A A A A A A A A A A A A A G G A A A A
1 chr1_164296306 0 164296306 C C C C C C C C T T T T C C C C C C C C
1 chr1_164296727 0 164296727 C C C C C C C C C C C C C C C C C T C C
1 chr1_164299311 0 164299311 C C T T T T C C C C C C T T T T T T C C
1 chr1_164302308 0 164302308 T T T T T T T T A T T T T T T T T T T T
1 chr1_164306610 0 164306610 T T T T T T T T C C C C T T T T T T T T
1 chr1_164306890 0 164306890 A A A A A A A A A A A A A A G G A A A A
1 chr1_164308619 0 164308619 A A A A A A A A A A A A G G A A A A A A
1 chr1_164313126 0 164313126 G G A A A A G G G G G G G G G G G G G G
1 chr1_164319738 0 164319738 A A A A A A A A A A A A C C A A A C A A
1 chr1_164321627 0 164321627 C C C C C C C C C T C C C C C C C C C C
1 chr1_164325489 0 164325489 C C C C C C C C T T T T C C C C C C C C
1 chr1_164328310 0 164328310 A A A A A A A A G G G G A A A A A A G G
1 chr1_164335455 0 164335455 G G G G A A G G G G G G G G G G G G G G
1 chr1_164336494 0 164336494 G G G G A G G G G G G G G G G G G G G G
1 chr1_164337832 0 164337832 G G G G G G G G G G G G G G G G T T G G
1 chr1_164338819 0 164338819 A A A A G G A A A A A A A A A A A A A A
1 chr1_164340609 0 164340609 A A A A A A G G A A A A A A A A A A A A
1 chr1_164344715 0 164344715 A A A A A A A A A A A A A A A A G G A A
1 chr1_164351662 0 164351662 C C C C C C C C C C A A C C C C C C C C
1 chr1_164351750 0 164351750 A A A G A G A A A A A A A A A A A A A A
1 chr1_164356465 0 164356465 T T T T T T C C T T T T T T T T T T T T
1 chr1_164363212 0 164363212 G G G G G G G G A A A A G G G G G G G G
1 chr1_164374338 0 164374338 G G G G A G G G G G G G G G G G G G G G
1 chr1_164378833 0 164378833 T T T T T T T T T T T T G T T T T T T T
1 chr1_164380895 0 164380895 A A A A A A A A G G G G A A A A A A A A
1 chr1_164382771 0 164382771 A A A A A A A A T T T T A A A A A A A A
1 chr1_164393754 0 164393754 C C C C C T C C C C C C C C C C C C C C
1 chr1_164413748 0 164413748 C C C C C C C C C C C C C C C C G G C C
1 chr1_164420272 0 164420272 A A T T A A A A A A A A A A A A A A A A
1 chr1_164426877 0 164426877 A A A A A A A G A A A A A A A A A A A A
1 chr1_164430443 0 164430443 C C C C C C C C A A A A C C C C C C C C
1 chr1_164437324 0 164437324 A A A A A A A A A A A A G G A A A A A A
1 chr1_164442064 0 164442064 C C C C C C C C C C C C C T C C C C C C
1 chr1_164443495 0 164443495 A A A A A A A A A A A G A A A A A A A A
1 chr1_164456172 0 164456172 C C C C C C C C C G C C C C C C C C C C
1 chr1_164458781 0 164458781 C C C C C C C C C C C C C G C C C C C C
1 chr1_164459463 0 164459463 A T T T T T A A T T T T T T T T T T T T
1 chr1_164461389 0 164461389 T T C T T T T T T T T T T T T T T T T T
1 chr1_164463409 0 164463409 A A A A A A A A G G G G A A A A A A A A
1 chr1_164474125 0 164474125 T T T T T T T T C C C C T T T T T T T T
1 chr1_164474594 0 164474594 C C C C C T C C C C C C C C C C C C C C
1 chr1_164493089 0 164493089 A A A A A A A A A A A A A G A A A A A A
1 chr1_164493144 0 164493144 G G C C G G G G G G G G G G G G G G G G
1 chr1_164495046 0 164495046 G G A G G G G G G G G G G G G G G G G G
1 chr1_164496987 0 164496987 C C C C C C C C T T T T C C C C C C C C
1 chr1_164497287 0 164497287 C C C C C C C C T T T T C C C C C C C C
1 chr1_164502306 0 164502306 A A A A A A A A A A A A A G A A A A A A
1 chr1_164504503 0 164504503 C C T T T T C C T T T T T T T T T T C C
1 chr1_164507539 0 164507539 A A A A A A A A G G G G A A A A A A A A
1 chr1_164514401 0 164514401 A A A A A A A A A A A T A A A A A A A A
1 chr1_164514940 0 164514940 T T T T T T T T T T T T C T T T T T T T
1 chr1_164520885 0 164520885 C C C C C C C C C C C T C C C C C C C C
1 chr1_164521144 0 164521144 T T T T T T T T C C C C T T T T T T T T
1 chr1_164521899 0 164521899 A A A A A A A A G G G G A A A A A A A A
1 chr1_164543898 0 164543898 G G G G G G G G A G G G G G G G G G G G
1 chr1_164543937 0 164543937 T T T T T T T T C C C T T T T T T T T T
1 chr1_164549953 0 164549953 T T T T T T T T C C C C T T T T T T T T
1 chr1_164555254 0 164555254 G G G G G G G G A G G G G G G G G G G G
1 chr1_164558301 0 164558301 C C C C C C C C C C C C C C A A C C C C
1 chr1_164560386 0 164560386 C C C C A C A C A A A A A A A A A A C C
1 chr1_164560617 0 164560617 C C T T C T C C C C C C C C C C C C C C
1 chr1_164561302 0 164561302 G G G G G G G G A A A A G G G G G G G G
1 chr1_164565785 0 164565785 T T T T T T T T C C C C T T T T T T T T
1 chr1_164570313 0 164570313 A A A A A A A A G G G G A A A A A A A A
1 chr1_164572993 0 164572993 A A A A A A A A A A A C A A A A A A A A
1 chr1_164594403 0 164594403 G G G G G G G G G G G G A A A A A A G G
1 chr1_164594984 0 164594984 A G G G G G G G G G G G G G G G G G G G
1 chr1_164595814 0 164595814 C C C C C C C C C C C T C C C C C C C C
1 chr1_164599325 0 164599325 G G G G G G G G G G G G G G A A G G G G
1 chr1_164599873 0 164599873 C C C C C C C C C C T T C C C C C C C C
1 chr1_164603437 0 164603437 A A A A A G A A A A A A A A A A A A A A
1 chr1_164604792 0 164604792 C C C C C C C C T T T T C C C C C C C C
1 chr1_164605082 0 164605082 C C C G C C C C C C C C C C C C C C C C
1 chr1_164606140 0 164606140 T T T T T T T T T T T T T T T T G G T T
1 chr1_164611683 0 164611683 T T T T T T T T T T T T T T C T T T T T
1 chr1_164617322 0 164617322 A A A C A A A A A A A A A A A A A A A A
1 chr1_164617343 0 164617343 A A A A A A A A A A A A A A C C A A A A
1 chr1_164619572 0 164619572 G G G G G G G G T T T T G G G G G G G G
1 chr1_164619792 0 164619792 A A A A A A A A A A A A A A G G A A A A
1 chr1_164621208 0 164621208 C C C C C C C C A A A A C C C C C C C C
1 chr1_164622870 0 164622870 C C C C C C C T C C C C C C C C C C C C
1 chr1_164622979 0 164622979 C C A C C C C C C C C C C C C C C C C C
1 chr1_164629074 0 164629074 C C C T C C C C C C C C C C C C C C C C
1 chr1_164630072 0 164630072 C C C C C C C C C C C C C C G G C C C C
1 chr1_164632146 0 164632146 T T T T T T C T T T T T T T T T T T T T
1 chr1_164636543 0 164636543 A A A A A G A A A A A A A A A A A A A A
1 chr1_164640803 0 164640803 A A G G G G A A G G G G G G G G G G A A
1 chr1_164643365 0 164643365 T T T T T T T T T T T T T T G T T T T T
1 chr1_164647008 0 164647008 C C C C C C C C T T T T C C C C C C C C
1 chr1_164671441 0 164671441 G G G G G G G G C C C C G G G G G G G G
1 chr1_164695896 0 164695896 T T T T T T T T T T T T T T T T G T T T
1 chr1_164702628 0 164702628 G G G G G G G G A A A A G G G G G G G G
1 chr1_164718904 0 164718904 A A A A A A A A A A A A A A G G A A A A
1 chr1_164720493 0 164720493 C C C C C C C C C T C C C C C C C C C C
1 chr1_164721045 0 164721045 G G A A A G G G G G G G A G G G A A G G
1 chr1_164733562 0 164733562 C C C C C C C C T T T T C C C C C C C C
1 chr1_164762477 0 164762477 A A A A A A A A A A A A C C A A A A A A
1 chr1_164762899 0 164762899 C C C C C C C C T T T T C C C C C C C C
1 chr1_164766864 0 164766864 T T T T T T T T G T G G T T T T T T T T
1 chr1_164771703 0 164771703 C C C T C T C C C C C C C C C C C C C C
1 chr1_164783505 0 164783505 G G G G G G G G A G A A G G G G G G G G
1 chr1_164791506 0 164791506 C C C C C C C C T T T T C C C C C C C C
1 chr1_164793371 0 164793371 G G G G G G G G A G G G G G G G G G G G
1 chr1_164798139 0 164798139 G G G G G G G G A G G G G G G G G G G G
1 chr1_164825586 0 164825586 G G T T G G G G G G G G G G G G G G G G
1 chr1_164829639 0 164829639 T T G G T T T T T T T T T T T T T T T T
1 chr1_164831567 0 164831567 A A A A A A A A A A A A A G A A A A A A
1 chr1_164839651 0 164839651 G G G G G G G G G G G G C G G G G G G G
1 chr1_164842123 0 164842123 C T T T T T T T T T T T T T T T T T T T
1 chr1_164850993 0 164850993 C C C C C C C C C C C C A C C C C C C C
1 chr1_164874508 0 164874508 T T T T T T T T T T C T T T T T T T T T
1 chr1_164879796 0 164879796 C C C C C C C C C C C C C G C C C C C C
1 chr1_164886865 0 164886865 A C A A A A A A A A A A A A A A A A A A
1 chr1_164887977 0 164887977 A A A A A G A A A A A A A A A A A A A A
1 chr1_164888353 0 164888353 T T C C C T T T T T T T T T T T T T T T
1 chr1_164894510 0 164894510 C C C C C C C C C C C C C C T T C C C C
1 chr1_164917827 0 164917827 G G G G G G G G G T G G G G G G G G G G
1 chr1_164919676 0 164919676 A A G G G G A A G G G G G G G G G G A A
1 chr1_164925003 0 164925003 C C C C C C C C C T C C C C C C C C C C
1 chr1_164936900 0 164936900 G G G G G G G G C C C C G G G G G G G G
1 chr1_164938381 0 164938381 T T T T T T T T T T T T C C C C T T T T
1 chr1_164943667 0 164943667 T T T T T T T T T T T T G T T T T T T T
1 chr1_164955195 0 164955195 A G G G G G G G G G G G G G G G G G G G
1 chr1_164955737 0 164955737 G G C G G G G G G G G G G G G G G G G G
1 chr1_164960738 0 164960738 A A A A A A A A G G G G A A A A A A A A
1 chr1_164963076 0 164963076 T T G G G G T T G G G G G G G G G G T T
1 chr1_164967861 0 164967861 C C C C C C C C C C C C C C T T C C C C
1 chr1_164979520 0 164979520 A A T T T T A A A A A A A A A A A A A A
1 chr1_164980135 0 164980135 G G G G G G G G G G A A G G G G G G G G
1 chr1_164986410 0 164986410 C C C C C C C C T T T T C C C C C C C C
1 chr1_164986527 0 164986527 G G C C C C G G C C C C C C C C C C G G
1 chr1_164991483 0 164991483 C C C C C C C C C C C C C C C C T T C C
1 chr1_164992741 0 164992741 G G T T T T T T T T T T T T T T T T G G
1 chr1_164993799 0 164993799 C C G G C C C C C C C C C C C C C C C C
1 chr1_165010474 0 165010474 T T T T T T T T C C C C T T T T T T T T
1 chr1_165019101 0 165019101 C C C C C C C C C C T T C C C C C C C C
1 chr1_165024067 0 165024067 T T T T T T T T T T T T T T C C T T T T
1 chr1_165025982 0 165025982 T T T T T T T T T T T T C C C C C C T T
1 chr1_165039314 0 165039314 A A A A A A A A A A A A G G A A A A A A
1 chr1_165057921 0 165057921 T T T T C T T T T T T T T T T T T T T T
1 chr1_165060319 0 165060319 C C C C C C C C T T T T C C C C C C C C
1 chr1_165064186 0 165064186 C C C C C C C C C C C C C T C C C C C C
1 chr1_165065192 0 165065192 G G G G G G G G G G G G A G G G G G G G
1 chr1_165071798 0 165071798 G G G G G G G G C C G G G G G G G G G G
1 chr1_165075099 0 165075099 T T T T T T T T T T T T T T C C T T T T
1 chr1_165080471 0 165080471 G G G G G G G G A A A A G G G G G G G G
1 chr1_165093380 0 165093380 C C C C C C C C T T T T C C C C C C C C
1 chr1_165099771 0 165099771 A A A A A A A A A A A A A A G G G G A A
1 chr1_165117309 0 165117309 C C C C C C C C T T T T C C C C C C C C
1 chr1_165118698 0 165118698 C C C C C C C C C C C C C T C C C C C C
1 chr1_165125818 0 165125818 G G G G G G G G A A A A G G G G G G G G
1 chr1_165126751 0 165126751 G G G G G G G G G G G G G G A A G G G G
1 chr1_165131775 0 165131775 T T T T T T T T T T T T C T T T T T T T
1 chr1_165150362 0 165150362 C C A C A A C C C C C C C C C C C C C C
1 chr1_165152087 0 165152087 G G G G G G G G G G G G G G G G C C G G
1 chr1_165160730 0 165160730 C C C C C C C C C C C C A C C C C C C C
1 chr1_165161454 0 165161454 T T T T T T T T T T T T C C T T T T T T
1 chr1_165162102 0 165162102 C C C C C C C C T T T T C C C C C C C C
1 chr1_165163016 0 165163016 A A A A A A A A C C A C A A A A A A A A
1 chr1_165175543 0 165175543 C C C C C C C C C C C C C C T T C C C C
1 chr1_165196829 0 165196829 C C A A A A C C C C C C C C C C C C C C
1 chr1_165200092 0 165200092 T T T T T T T T T T T T C T T T T T T T
1 chr1_165202555 0 165202555 G G A A A A G G A A A A A A A A A A G G
1 chr1_165206609 0 165206609 G G G G G G G G G G A G G G G G G G G G
1 chr1_165214357 0 165214357 G G G G G G G G A A A A A A A A A A G G
1 chr1_165215997 0 165215997 C C C C C C C C C C C C T T C C C C C C
1 chr1_165225125 0 165225125 A A A A A A A A G G A G A A A A A A A A
1 chr1_165225560 0 165225560 C T T T T T C C T T T T T T T T T T T T
1 chr1_165230096 0 165230096 G G G G A A G G G G G G G G G G G G G G
1 chr1_165230535 0 165230535 T T T T T T T T C C C C T T T T T T T T
1 chr1_165244113 0 165244113 C C A A A A A A A A A A A A A A A A C C
1 chr1_165250096 0 165250096 T T C C C T T T T T T T T T T T T T T T
1 chr1_165250212 0 165250212 G G G G G G G G G G A G G G G G G G G G
1 chr1_165269572 0 165269572 T T T T T T T T C C C C T T T T T T T T
1 chr1_165270707 0 165270707 A A A A A A A A A A A A C C C C C C A A
1 chr1_165280375 0 165280375 C T C C C C T T T T T T C C C C T T T T
1 chr1_165281205 0 165281205 A A A A A A A A G G G G A A A A A A A A
1 chr1_165283750 0 165283750 T T T T T T T T A A A A T T T T T T T T
1 chr1_165285949 0 165285949 C C C C C C C C T T T T C C C C C C C C
1 chr1_165286200 0 165286200 A A A A A A A A A A A G A A A A A A A A
1 chr1_165290420 0 165290420 C C C C C C C C C C C C C C A A C C C C
1 chr1_165296527 0 165296527 A G A A A A A A A A A A A A A A A A A A
1 chr1_165300550 0 165300550 A A A A A A A A A A A A G G A A A A A A
1 chr1_165314241 0 165314241 T T A A A A T T A A A A A A A A A A T T
1 chr1_165317018 0 165317018 C C T T C C C C C C C C C C C C C C C C
1 chr1_165336199 0 165336199 A A A A A A A A C C C C A A A A A A A A
1 chr1_165342128 0 165342128 G G T T T T G G G G G G T T T T T T G G
1 chr1_165348566 0 165348566 G G G G G G G G G G G G G G G G A G G G
1 chr1_165348833 0 165348833 T T T T T T T T T T T T T T C C T T T T
1 chr1_165353719 0 165353719 C C C C C C C C C C C C C G C C C C C C
1 chr1_165354501 0 165354501 C C C C C C C C C C C C C T C C C C C C
1 chr1_165360067 0 165360067 C C C C C C C C C C C C C C G G C C C C
1 chr1_165365832 0 165365832 G G G G G G G G G G G G G G G G C G G G
1 chr1_165369561 0 165369561 C C C C C T C C C C C C C C C C C C C C
1 chr1_165373930 0 165373930 A A A A A G A A A A A A A A A A A A A A
1 chr1_165381668 0 165381668 C C C C C C C C T T T T C C C C C C C C
1 chr1_165383410 0 165383410 T T T T T T T T T T T T T T G G T T T T
1 chr1_165388269 0 165388269 C C T T C C C C C C C C T T T T T T C C
1 chr1_165388374 0 165388374 C C C C C C C C C C C C G G G G G G C C
1 chr1_165403845 0 165403845 C C C C C C C C C C C C C C C C C T C C
1 chr1_165404813 0 165404813 T T T T A T T T T T T T T T T T T T T T
1 chr1_165409184 0 165409184 C C C C C T C C T T T T C C C C C C C C
1 chr1_165418005 0 165418005 C C C C C C C C C C C C C C G G C C C C
1 chr1_165421460 0 165421460 G G G G G G G G G G G G G G G G A A G G
1 chr1_165433322 0 165433322 C C C C C C C C T T T T C C C C C C C C
1 chr1_165434611 0 165434611 G G G G G G G G A A A A G G G G G G G G
1 chr1_165435447 0 165435447 A A A A A A A A G G G G A A A A A A A A
1 chr1_165438316 0 165438316 T T T T T T T T T T T T C C T T T T T T
1 chr1_165438336 0 165438336 T T T T T T T T C C C C T T T T T T T T
1 chr1_165438462 0 165438462 A A C C C C A A A A A A A A A A A A A A
1 chr1_165439704 0 165439704 C C C C C T C C C C C C C C C C C C C C
1 chr1_165442054 0 165442054 C C C C C C C C T T T T C C C C C C C C
1 chr1_165442141 0 165442141 T T T T T T T T A A A A T T T T T T T T
1 chr1_165457675 0 165457675 G G G G A G G G G G G G G G G G G G G G
1 chr1_165460049 0 165460049 T T T T T T T T C C C C T T T T T T T T
1 chr1_165461935 0 165461935 C C C C C C C C G G G G C C C C C C C C
1 chr1_165462338 0 165462338 A A A G A G A A A A A A A A A A A A A A
1 chr1_165468713 0 165468713 A A A A A A A A C C C C A A A A A A A A
1 chr1_165480773 0 165480773 G G G G G G G G G G G G G G G G G T G G
1 chr1_165493122 0 165493122 A A A A A A A A G G G G A A A A A A A A
1 chr1_165493743 0 165493743 G G G G G G G G G G G G G G G G G T G G
1 chr1_165498455 0 165498455 A A A G A A A A A A A A A A A A A A A A
1 chr1_165505579 0 165505579 A A A G A A A A A A A A A A A A A A A A
1 chr1_165515216 0 165515216 T T T T T T T T T T T T T T C C T T T T
1 chr1_165535068 0 165535068 C C C C C C C C T T T T C C C C C C C C
1 chr1_165541538 0 165541538 A A A A A A A A G G G G A A A A A A A A
1 chr1_165554334 0 165554334 A A A A A A A A C C C C C C C C C C A A
1 chr1_165560051 0 165560051 G G G G G G G G G G G G G G G G A A G G
1 chr1_165568049 0 165568049 G G G G G G G G A A A A G G G G G G G G
1 chr1_165572784 0 165572784 A A A A A A A A A A A A A A A G A A A A
1 chr1_165578934 0 165578934 A A A A A C A A A A A A A A A A A A A A
1 chr1_165583530 0 165583530 A A C C A A A A A A A A A A A A A A A A
1 chr1_165586612 0 165586612 G G G G G G G G G G G G G G G G G T G G
1 chr1_165586874 0 165586874 T T T T T T T T T T T T T T T T C T T T
1 chr1_165596897 0 165596897 A A A A A A A A A A A A A A T T A A A A
1 chr1_165598101 0 165598101 T T T T T T T T T T T T T T G T T T T T
1 chr1_165600969 0 165600969 G G G G A G G G G G G G G G G G G G G G
1 chr1_165613370 0 165613370 G G A G A G G G G G G G G G G G G G G G
1 chr1_165615202 0 165615202 G G G G G G G G G G G G G G T T G G G G
1 chr1_165638847 0 165638847 G G G G G G G G T T T T G G G G G G G G
1 chr1_165642901 0 165642901 G G G G G G G G A A A A G G G G G G G G
1 chr1_165643384 0 165643384 C C C C C C C C T T T T C C C C C C C C
1 chr1_165650250 0 165650250 A A A A A A A A G G G G A A A A A A A A
1 chr1_165651103 0 165651103 T T T T T T T T C C C C T T T T T T T T
1 chr1_165652293 0 165652293 C C C C C C C C G G G G C C C C C C C C
1 chr1_165661976 0 165661976 G G G G G G A A G G G G G G G G G G G G
1 chr1_165661990 0 165661990 C C C T C C C C C C C C C C C C C C C C
1 chr1_165664066 0 165664066 C C C C C C C C G G G G C C C C C C C C
1 chr1_165668811 0 165668811 A G G G G G G G G G G G G G G G G G A A
1 chr1_165673567 0 165673567 C C C C C C C C C C C C C G C C C C C C
1 chr1_165679035 0 165679035 C C C C C C C C G G G G C C C C C C C C
1 chr1_165679650 0 165679650 A A A A A A A A A A A A A A A A A C A A
1 chr1_165687023 0 165687023 A A A A A A A A A A A A A A A G A A A A
1 chr1_165688376 0 165688376 A A A A A A A A A A A A A A A T A A A A
1 chr1_165693384 0 165693384 C C C C C C C C C C C T C C C C C C C C
1 chr1_165694582 0 165694582 G G G G G G G G G G G G A G G G G G G G
1 chr1_165697325 0 165697325 G G C C C C G G C C C C C C C C C C G G
1 chr1_165701481 0 165701481 T T T T T T T T T T T T A T T T T T T T
1 chr1_165701590 0 165701590 A A A A A A A A A A A A A A A A G G A A
1 chr1_165705209 0 165705209 G G G G G G G G C C C C G G G G G G G G
1 chr1_165707020 0 165707020 G G G G G G G G G G G G G G G G A G G G
1 chr1_165712316 0 165712316 G G G G G G G G C C C C G G G G G G G G
1 chr1_165719006 0 165719006 T T A T T T T T T T T T T T T T T T T T
1 chr1_165721738 0 165721738 A A A A A A A A C C C C A A A A A A A A
1 chr1_165727413 0 165727413 A G G G G G G G G G G G G G G G G G G G
1 chr1_165727820 0 165727820 T T T T T T T T G G G G T T T T T T T T
1 chr1_165730200 0 165730200 G G G G G G G G G G G G G G A G G G G G
1 chr1_165743613 0 165743613 G G G G G G G G G G C G G G G G G G G G
1 chr1_165743652 0 165743652 C C C C C C C C C C C C T T C C C C C C
1 chr1_165743817 0 165743817 T T T T T T T T T T T T G T T T T T T T
1 chr1_165747574 0 165747574 G G G G A G G G G G G G G G G G G G G G
1 chr1_165756820 0 165756820 C C C C C G C C C C C C C C C C C C C C
1 chr1_165759144 0 165759144 G G G G G G G G C C C C G G G G G G G G
1 chr1_165763781 0 165763781 A A C C A C A A A A A A A A A A A A A A
1 chr1_165764831 0 165764831 C C C C C C C C C C C C C C T T C C C C
1 chr1_165768998 0 165768998 C C C C C C C C T T T T C C C C C C C C
1 chr1_165781775 0 165781775 A A G G A A A A A A A A A A A A A A A A
1 chr1_165783064 0 165783064 A A G G G G A A A A A A A A A A A A A A
1 chr1_165789934 0 165789934 G G G G G G G G G G G G G G G G A G G G
1 chr1_165800857 0 165800857 A A A A A A A A A A A A A C A A A A A A
1 chr1_165811774 0 165811774 A A A A A A A A A A A A A A A G A A A A
1 chr1_165817595 0 165817595 A A A A A A A A A A A A A A A G A A A A
1 chr1_165828637 0 165828637 A A A A A A A A C C C C A A A A A A A A
1 chr1_165832330 0 165832330 A A A A A G A A A A A A A A A A A A A A
1 chr1_165838001 0 165838001 G G G G G G G G A A G G G G G G G G G G
1 chr1_165842576 0 165842576 A A A A A A A A A A A C A A A A A A A A
1 chr1_165857141 0 165857141 C C C C C C C C T T T T C C C C C C C C
1 chr1_165857710 0 165857710 C C C C C C C C T T T T C C C C C C C C
1 chr1_165859241 0 165859241 T T C T C T T T C C C C T T T T T T T T
1 chr1_165874725 0 165874725 T T T T T T G G T T T T T T T T T T T T
1 chr1_165883703 0 165883703 A A A C A A A A A A A A A A A A A A A A
1 chr1_165888628 0 165888628 T T A A T T T T T T T T T T T T T T T T
1 chr1_165897740 0 165897740 C C C C C C C C C C C C C C C C T T C C
1 chr1_165918765 0 165918765 T T T T A A T T T T T T T T T T T T T T
1 chr1_165920589 0 165920589 C C C C T T C C C C C C C C C C C C C C
1 chr1_165928563 0 165928563 A A A A A A A A T T T T A A A A A A A A
1 chr1_165929545 0 165929545 A G G G G G G G G G G G G G G G G G G G
1 chr1_165936985 0 165936985 G G A A A A G G G G G G G G G G G G G G
1 chr1_165940457 0 165940457 A A A A A A A A G G G G A A A A A A A A
1 chr1_165950115 0 165950115 T T T T T T T T T T C T T T T T T T T T
1 chr1_165952908 0 165952908 A A A A A A A A C C A C A A A A A A A A
1 chr1_165957376 0 165957376 G G G G G G G G G G G G G G C C G G G G
1 chr1_165960397 0 165960397 C C C C C C C C C C C C C C C T C C C C
1 chr1_165967850 0 165967850 G T T T T T T T T T T T T T T T T T T T
1 chr1_165976972 0 165976972 A A A A A A A A A A A A A A A A A T A A
1 chr1_165980110 0 165980110 C C C C C C C C C C C C T T C C C C C C
1 chr1_165981317 0 165981317 C C C C C T C C C C C C C C C C C C C C
1 chr1_165987484 0 165987484 A A A A A A C C A A A A A A A A A A A A
1 chr1_165993573 0 165993573 A A C C C C A A C C C C C C C C C C A A
1 chr1_166009536 0 166009536 G G G G G G G G A A A A G G G G G G G G
1 chr1_166016476 0 166016476 C C C C C C C C C C C C C C C C C T C C
1 chr1_166021293 0 166021293 C C C C C C C C T T T T C C C C C C C C
1 chr1_166022413 0 166022413 G G G G G G G G T T T T G G G G G G G G
1 chr1_166022619 0 166022619 G G G G G G G G A G G G G G G G G G G G
1 chr1_166027396 0 166027396 G G A A A G G G G G G G G G G G G G G G
1 chr1_166035889 0 166035889 G G G G G G G G A A A A G G G G G G G G
1 chr1_166036081 0 166036081 T T T T T T T T C C C C T T T T T T T T
1 chr1_166041393 0 166041393 T T T T G T T T T T T T T T T T T T T T
1 chr1_166043110 0 166043110 C C C C C C C C C C C C C C C C C T C C
1 chr1_166050717 0 166050717 G G G G G G G G A A A A G G G G G G G G
1 chr1_166051415 0 166051415 T T T T T T T T T T T T C T T T T T T T
1 chr1_166051969 0 166051969 G G G G G G G G C C C C G G G G G G G G
1 chr1_166064343 0 166064343 C T C C C C C C C C C C C C C C C C C C
1 chr1_166084122 0 166084122 C C C C C C C C C C C C C C C C C G C C
1 chr1_166104468 0 166104468 C C C T C T C C C C C C C C C C C C C C
1 chr1_166117804 0 166117804 C C C T C C C C C C C C C C C C C C C C
1 chr1_166119697 0 166119697 T T T T T T T T T T T T T T T T C C T T
1 chr1_166133388 0 166133388 G G G G G G G G G G G G G T G G G G G G
1 chr1_166139886 0 166139886 G G G G G G G G G G A G G G G G G G G G
1 chr1_166140658 0 166140658 A A A A A A A A A G A G A A A A A A A A
1 chr1_166141050 0 166141050 T T T T G T T T T T T T T T T T T T T T
1 chr1_166144175 0 166144175 C C C C C C C C T T T T C C C C C C C C
1 chr1_166150116 0 166150116 G G G G G G G G A G G G G G G G G G G G
1 chr1_166158925 0 166158925 T T T T T T T T T T T T T T C T T T T T
1 chr1_166171120 0 166171120 C C C G C C C C C C C C C C C C C C C C
1 chr1_166173370 0 166173370 T T T T T T T T T T T T A T T T T T T T
1 chr1_166173877 0 166173877 T T T T C C T T T T T T T T T T T T T T
1 chr1_166181405 0 166181405 T T T T T T T T T T T T T T T T C C T T
1 chr1_166193017 0 166193017 G G G G G G G G G G A G G G G G G G G G
1 chr1_166194989 0 166194989 T T T T T T T T C C C C T T T T T T T T
1 chr1_166195214 0 166195214 A A A G A A A A A A A A A A A A A A A A
1 chr1_166199186 0 166199186 T T T T T T T T C C C C T T T T T T T T
1 chr1_166202062 0 166202062 C C C T C C C C C C C C C C C C C C C C
1 chr1_166208154 0 166208154 T T T T T T T T T T C T T T T T T T T T
1 chr1_166209593 0 166209593 C C C C C C C C T T T T C C C C C C C C
1 chr1_166225288 0 166225288 A A C C A C A A A A A A A A A A A A A A
1 chr1_166240709 0 166240709 C C T T C C C C C C C C C C C C C C C C
1 chr1_166245968 0 166245968 C C C C C C C C A A A A A A A A A A C C
1 chr1_166248743 0 166248743 A A A A G G A A G G G G G G G G G G A A
1 chr1_166251488 0 166251488 G G G G A A G G G G G G G G G G G G G G
1 chr1_166260678 0 166260678 A A A A A A A A A A A A A G A A A A A A
1 chr1_166261213 0 166261213 G G G G G G G G G G G G G G A G A G G G
1 chr1_166262516 0 166262516 T T T T T T T T G G G G T T T T T T T T
1 chr1_166264573 0 166264573 T T T T T T T T T T T T T T C C T T T T
1 chr1_166290137 0 166290137 C C C C C T C C C C C C C C C C C C C C
1 chr1_166317775 0 166317775 G G G G G G G G G G G G G G G G A A G G
1 chr1_166325695 0 166325695 A A A A A A A A A A A A A A G G A A A A
1 chr1_166326663 0 166326663 C C C C C C C C C C C C C C C T C C C C
1 chr1_166338162 0 166338162 C C C C C C C C C C C C C C C C C T C C
1 chr1_166339202 0 166339202 C C C C C C A A C C C C C C C C C C C C
1 chr1_166354824 0 166354824 A A A A A A A A A A A A A A T T A A A A
1 chr1_166364068 0 166364068 A A A A A A A A T T T T A A A A A A A A
1 chr1_166376666 0 166376666 A A A A A A A A A A A G A A A A A A A A
1 chr1_166391700 0 166391700 G G G G G G G G G G G G G G G G A G G G
1 chr1_166396425 0 166396425 A A A A A A C C A A A A A A A A A A A A
1 chr1_166396459 0 166396459 T T T T T T T T T T T T T T T T G T T T
1 chr1_166419819 0 166419819 C C C C C C C C A C C C C C C C C C C C
1 chr1_166421177 0 166421177 G G G G G G G G A A A A G G G G G G G G
1 chr1_166424276 0 166424276 T T C C C C T T C C C C C C C C C C T T
1 chr1_166431639 0 166431639 G G G G G G G G G G G G G G G G C C G G
1 chr1_166437916 0 166437916 A A A A A A A A G G G G A A A A A A A A
1 chr1_166438257 0 166438257 A A A A A A A A G G G G A A A A A A A A
1 chr1_166450972 0 166450972 C C C C C C C C C C C C C C C T C C C C
1 chr1_166451398 0 166451398 C C C C C C C C C C C C C T C C C C C C
1 chr1_166453774 0 166453774 C C C C C C C C A A A A C C C C C C C C
1 chr1_166455843 0 166455843 T T G G G G T T T T T T T T T T T T T T
1 chr1_166455844 0 166455844 A A G G A A A A A A A A A A A A A A A A
1 chr1_166458906 0 166458906 G G G G G G G G G G G G G G A G G G G G
1 chr1_166462457 0 166462457 G G G G G G G G G G G G G G G G G T G G
1 chr1_166466120 0 166466120 C C C C C C C C C T C T C C C C C C C C
1 chr1_166475297 0 166475297 C C C C C C C C C C C C C C G G C C C C
1 chr1_166480801 0 166480801 C C C C C C C C T T T T C C C C C C C C
1 chr1_166482291 0 166482291 T T T T T T T T T T T T T T C T T T T T
1 chr1_166487276 0 166487276 T T T T T T A A T T T T T T T T T T T T
1 chr1_166498621 0 166498621 G G A G G G G G G G G G G G G G G G G G
1 chr1_166501087 0 166501087 C C C C C C C C T T T T C C C C C C C C
1 chr1_166504753 0 166504753 T T T T T T T T C C C T T T T T T T T T
1 chr1_166510840 0 166510840 T T T T T T T T T T T T T T T T C T T T
1 chr1_166512993 0 166512993 A A A A A A A A A A A A A A A A A G A A
1 chr1_166513756 0 166513756 A A A G A A A A A A A A A A A A A A A A
1 chr1_166523927 0 166523927 G G G G G G G G G G G G G G G G A A G G
1 chr1_166532541 0 166532541 T T T T T T T T G G G G T T T T T T T T
1 chr1_166547377 0 166547377 C C T T C C C C C C C C C C C C C C C C
1 chr1_166559435 0 166559435 C C C C A C C C C C C C C C C C C C C C
1 chr1_166559501 0 166559501 C C C C C C C C T T T T C C C C C C C C
1 chr1_166562878 0 166562878 T T T T G G T T T T T T T T T T T T T T
1 chr1_166569804 0 166569804 C C C C C C C C C C C C C C C T C C C C
1 chr1_166570413 0 166570413 G G G G G G G G A G A G G G G G G G G G
1 chr1_166574835 0 166574835 A A A A A A A A A G A G A A A A A A A A
1 chr1_166577081 0 166577081 T T T T T T T T A T A T T T T T T T T T
1 chr1_166581742 0 166581742 C C C C C C C C C C C T C C C C C C C C
1 chr1_166585995 0 166585995 A A G G G G A A G G G G G G G G G G A A
1 chr1_166590987 0 166590987 C C C C C C C C C C C C C C A C C C C C
1 chr1_166592839 0 166592839 T T T T T T T T C C C C T T T T T T T T
1 chr1_166603564 0 166603564 A A A A A A A A G G G G A A A A A A A A
1 chr1_166605811 0 166605811 C C C C C C C C C C C C C T C C C C C C
1 chr1_166609337 0 166609337 A A A A A A A A A A A A A A A G A A A A
1 chr1_166632549 0 166632549 A A A A A A A A A A A A A A A A A G A A
1 chr1_166633692 0 166633692 A A A A A A A A A A A A A G A A A A A A
1 chr1_166642438 0 166642438 A A A A A A A A G G G G A A A A A A A A
1 chr1_166656337 0 166656337 T T T T T T T T T T T T G T T T T T T T
1 chr1_166674503 0 166674503 C C C C T T C C C C C C C C C C C C C C
1 chr1_166686617 0 166686617 C C C C C C C C C C C C C C C C T T C C
1 chr1_166688657 0 166688657 A G A A A A A A A A A A A A A A A A A A
1 chr1_166699813 0 166699813 A A A A A A A A G G G G A A A A A A A A
1 chr1_166707878 0 166707878 G G G G G G G G C C C C G G G G G G G G
1 chr1_166710454 0 166710454 C C C C C C C C C C C C C C C C T T C C
1 chr1_166710781 0 166710781 A A A A A A A A A A A G A A A A A A A A
1 chr1_166711673 0 166711673 C C C C C C C C T T T T C C C C C C C C
1 chr1_166725082 0 166725082 A A G G G G A A A A A A A A A A A A A A
1 chr1_166727306 0 166727306 C C C C C C C C C C A C C C C C C C C C
1 chr1_166732675 0 166732675 T T T T T T T T T T T T C C C C T T T T
1 chr1_166733525 0 166733525 C C C C C C C C T T C T C C C C C C C C
1 chr1_166738649 0 166738649 G G A A A G G G G G G G G G G G G G G G
1 chr1_166750252 0 166750252 T T T T T T T T C C C T T T T T T T T T
1 chr1_166750282 0 166750282 T T T T T T T T T T T T T T C C T T T T
1 chr1_166753088 0 166753088 C T C C C C C C C C C C C C C C C C C C
1 chr1_166759992 0 166759992 T T T T T T T T T T T T G G T T T T T T
1 chr1_166760741 0 166760741 C C C C C T C C C C C C C C C C C C C C
1 chr1_166764444 0 166764444 C C C C C C C C T T C T C C C C C C C C
1 chr1_166764468 0 166764468 G G G G G G G G G G G G G T G G G G G G
1 chr1_166772110 0 166772110 A A A A A T A A A A A A A A A A A A A A
1 chr1_166775362 0 166775362 A A A A A A A A A A A A A A A A A T A A
1 chr1_166778046 0 166778046 G G G G G G G G G G G G G G A G G G G G
1 chr1_166778058 0 166778058 A A A G A A A A A A A A A A A A A A A A
1 chr1_166783538 0 166783538 T T T T T T C C T T T T T T T T T T T T
1 chr1_166786437 0 166786437 G G G G G G G G G G G G C G C G C C G G
1 chr1_166789220 0 166789220 C C C C C C C C T T T T C C C C C C C C
1 chr1_166796279 0 166796279 G G G G G G G G A G A A G G G G G G G G
1 chr1_166799670 0 166799670 C C C C C C C C C T C C C C C C C C C C
1 chr1_166808895 0 166808895 G G G G G G G G A A A A G G G G G G G G
1 chr1_166809265 0 166809265 T T T T T T T T A A A A T T T T T T T T
1 chr1_166821334 0 166821334 T T T T T T T T T T T T T T C C T T T T
1 chr1_166825474 0 166825474 G G G G G G G G A A A A G G G G G G G G
1 chr1_166825672 0 166825672 A A A A A A A A G G G G A A A A A A A A
1 chr1_166830400 0 166830400 T T T T T T T T G T T T T T T T T T T T
1 chr1_166833271 0 166833271 A A A A A C A A A A A A A A A A A A A A
1 chr1_166834843 0 166834843 T T T T T T T T G G G G T T T T T T T T
1 chr1_166838450 0 166838450 T T T T T T T T T T T T G T T T T T T T
1 chr1_166840797 0 166840797 T T C C T T T T C C C C C C C C C C T T
1 chr1_166840839 0 166840839 G G G G G G G G G G A G G G G G G G G G
1 chr1_166841177 0 166841177 G G G G G G G G T T T T T T T T T T G G
1 chr1_166841765 0 166841765 T T T T T T T T C C C C T T T T T T T T
1 chr1_166851540 0 166851540 A A A A A G A A A A A A A A A A A A A A
1 chr1_166861519 0 166861519 G G G G G G G G G G G G A G G G G G G G
1 chr1_166862003 0 166862003 T T T T T T T T T T T T T T C C T T T T
1 chr1_166865602 0 166865602 T T T T C C T T T T T T T T T T T T T T
1 chr1_166865832 0 166865832 C C A C C C C C C C C C C C C C C C C C
1 chr1_166873142 0 166873142 C T T T T T T T T T T T T T T T T T T T
1 chr1_166874293 0 166874293 A A G G G G A A G G G G G G G G G G A A
1 chr1_166875848 0 166875848 A A A A A A A A A A A A A C A A A A A A
1 chr1_166879420 0 166879420 T T T T T T T T C C C C T T T T T T T T
1 chr1_166880608 0 166880608 C C C C C C C C C C C C C C C C T T C C
1 chr1_166884189 0 166884189 A A G G G G A A A A A A A A A A A A A A
1 chr1_166885587 0 166885587 G G G G G G G G T T T T G G G G G G G G
1 chr1_166885701 0 166885701 G G G G G G G G G G G G G G G G A A G G
1 chr1_166893726 0 166893726 T T T T T T T T T T T T T T G T T T T T
1 chr1_166893817 0 166893817 T T T T A T T T T T T T T T T T T T T T
1 chr1_166895294 0 166895294 A T T T T T A A T T T T T T T T T T T T
1 chr1_166902641 0 166902641 T T T T T T T T T T T T T T T T C C T T
1 chr1_166906176 0 166906176 T T T T T T T T T T C T T T T T T T T T
1 chr1_166906517 0 166906517 C C C C C C C C C C C C C C C C T T C C
1 chr1_166908501 0 166908501 T T T T T T T T T T T T T T T T C T T T
1 chr1_166908754 0 166908754 G G T T T T G G T T T T T T T T T T G G
1 chr1_166911430 0 166911430 T T T T T T G G T T T T T T T T T T G G
1 chr1_166921084 0 166921084 C C T T T T C C T T T T T T T T T T C C
1 chr1_166924577 0 166924577 T T T T T T T T T T T T T T T T G T T T
1 chr1_166929236 0 166929236 T T T T T T T T T T T T T T T T C T T T
1 chr1_166929776 0 166929776 G G A A G G G G G G G G G G G G G G A A
1 chr1_166948496 0 166948496 T T T T T T T T A T A T T T T T T T T T
1 chr1_166950058 0 166950058 G G C C C C C C C C C C C C C C C C G G
1 chr1_166952312 0 166952312 G G G G G G G G A A A A G G G G G G G G
1 chr1_166952969 0 166952969 C C C C C C C C C C C C C C C C T T C C
1 chr1_166971641 0 166971641 A A A A A A A A C C C C A A A A A A A A
1 chr1_166975470 0 166975470 A A A A A A A A T T T T A A A A A A A A
1 chr1_166975611 0 166975611 C C C C C C C C C C C C C T C C C C C C
1 chr1_166976508 0 166976508 C C A A A A A A A A A A A A A A A A C C
1 chr1_166996934 0 166996934 C C C C C C C C C C C C C C C C T T C C
1 chr1_167011319 0 167011319 A A A A A A A A C C C C A A A A A A A A
1 chr1_167012795 0 167012795 C C T T C C C C C C C C C C C C C C C C
1 chr1_167014319 0 167014319 G G C C C G G G G G G G G G G G G G G G
1 chr1_167023102 0 167023102 G G G G G G G G G T G T G G G G G G G G
1 chr1_167030410 0 167030410 C C C C C C C C C G C C C C C C C C C C
1 chr1_167039018 0 167039018 C C C C T T C C T T T T C C T T T T C C
1 chr1_167042082 0 167042082 C C C C C C C C C T C C C C C C C C C C
1 chr1_167043824 0 167043824 C C C C C C C C C C C C A C C C C C C C
1 chr1_167053416 0 167053416 C C C C C C C C C C C G C C C C C C C C
1 chr1_167063695 0 167063695 T T T T T T T T T T T T T T C C T T T T
1 chr1_167069691 0 167069691 C C C C C C A A C C C C C C C C C C C C
1 chr1_167070916 0 167070916 C C C C T T C C C C C C C C C C C C C C
1 chr1_167079145 0 167079145 C C C C C C C C C C A C C C C C C C C C
1 chr1_167085735 0 167085735 C C T T C C C C C C C C C C C C C C C C
1 chr1_167100702 0 167100702 C C C C C C C C C C C C C T C C C C C C
1 chr1_167104335 0 167104335 A A A A A A A A G G G G A A A A A A A A
1 chr1_167104850 0 167104850 T T G G G G G G G G G G G G G G G G T T
1 chr1_167116277 0 167116277 G G A A A A G G A A A A A A A A A A G G
1 chr1_167135118 0 167135118 C C C C C C T T C C C C C C C C C C C C
1 chr1_167147046 0 167147046 G G G G C C G G G G G G G G G G G G G G
1 chr1_167148725 0 167148725 T T T T T T T T T T T T T T T T C C T T
1 chr1_167157969 0 167157969 A A A A A G A A A A A A A A A A A A A A
1 chr1_167171708 0 167171708 A G G G G G G G G G G G G G G G G G A A
1 chr1_167171771 0 167171771 A A A A A A A A A A A G A A A A A A A A
1 chr1_167174662 0 167174662 G G G G G G G G C G G G G G G G G G G G
1 chr1_167180326 0 167180326 T T T T T T T T T T T T T T T T C C T T
1 chr1_167183620 0 167183620 C C C C C C C C C C C G C C C C C C C C
1 chr1_167188272 0 167188272 C C C C C C C C T T T T C C C C C C C C
1 chr1_167190490 0 167190490 T T T T T T T T T T T T T T T T C C T T
1 chr1_167203164 0 167203164 T T G G G T T T T T T T T T T T T T T T
1 chr1_167203309 0 167203309 C C T T T T C C C C C C C C C C C C C C
1 chr1_167206834 0 167206834 C C C C C C C C C C C C C C T T C C C C
1 chr1_167227600 0 167227600 T T T T C C T T T T T T T T T T T T T T
1 chr1_167231601 0 167231601 T T T T T T T T T T T T T T A T T T T T
1 chr1_167243726 0 167243726 G G G G G G G G G G G G G G G G C G G G
1 chr1_167245602 0 167245602 G G G G A G G G G G G G G G G G G G G G
1 chr1_167253965 0 167253965 C C C C C C C C T T T T C C C C C C C C
1 chr1_167264003 0 167264003 A A G G G G A A A A A A A A A G A A A A
1 chr1_167272654 0 167272654 G G G G G G G G A A A A G G G G G G G G
1 chr1_167275862 0 167275862 C C C T C C C C C C C C C C C C C C C C
1 chr1_167279476 0 167279476 T T T T T T T T C T T T T T T T T T T T
1 chr1_167280540 0 167280540 C C C C C C C C T T T T C C C C C C C C
1 chr1_167295981 0 167295981 G G C C C G G G G G G G G G G G G G G G
1 chr1_167297418 0 167297418 A A A A A A A A G G G G A A A A A A A A
1 chr1_167299390 0 167299390 G T T T T T T T T T T T T T T T T T T T
1 chr1_167301900 0 167301900 C C C C C C C C C C C C T T C C C C C C
1 chr1_167304042 0 167304042 G G G G G G G G G G C G G G G G G G G G
1 chr1_167304742 0 167304742 T T C C C C T T C C C C C C C C C C T T
1 chr1_167316566 0 167316566 A A A A A A A A A A A A A A A A A G A A
1 chr1_167319335 0 167319335 C C C C C C C C C C C C C C C T C C C C
1 chr1_167319399 0 167319399 G G G G G G G G G G G G G G G G A G G G
1 chr1_167323259 0 167323259 T T T T T T T T T T T T C C T T T T T T
1 chr1_167329903 0 167329903 C C T T C C C C C C C C C C C C C C C C
1 chr1_167329941 0 167329941 C C C C C C C C C C C C C C C C C T C C
1 chr1_167343647 0 167343647 T T T T T T T T T T T T C C T T T T T T
1 chr1_167343802 0 167343802 C C C C C T C C C C C C C C C C C C C C
1 chr1_167347990 0 167347990 G G G G G G G G G G G G G G T T G G G G
1 chr1_167348837 0 167348837 C C A C C C C C C C C C C C C C C C C C
1 chr1_167359473 0 167359473 G G G G G G G G G G G G A G G G G G G G
1 chr1_167379290 0 167379290 A A A A A A A A G G G G A A A A A A A A
1 chr1_167381865 0 167381865 T T T T T T T T G G G G T T T T T T T T
1 chr1_167385866 0 167385866 G G G G G G G G G G G G A G G G G G G G
1 chr1_167387514 0 167387514 G G G G G G G G G G G G G G A A G G G G
1 chr1_167389411 0 167389411 T T T T T T T T G G G G T T T T T T T T
1 chr1_167396405 0 167396405 T T T T T T T T G G G G T T T T T T T T
1 chr1_167397056 0 167397056 T T T T T T T T C C C C T T T T T T T T
1 chr1_167400924 0 167400924 T T C C C C T T C C C C T T T T T T T T
1 chr1_167400932 0 167400932 G G T T G G G G G G G G G G G G G G G G
1 chr1_167402668 0 167402668 A A A A A A A A G G G G A A A A A A A A
1 chr1_167405371 0 167405371 G G G G G G G G G G G G A G G G G G G G
1 chr1_167418080 0 167418080 A A A A A A A A C C C C A A A A A A A A
1 chr1_167421238 0 167421238 T T C C C C T T C C C C C C C C C C T T
1 chr1_167423778 0 167423778 T T T T T T T T A A A A T T T T T T T T
1 chr1_167428731 0 167428731 C C C C C C C C C G C C C C C C C C C C
1 chr1_167443195 0 167443195 G G A A A A G G G G G G A A A A A A G G
1 chr1_167444034 0 167444034 C C C C C C C C C C C T C C C C C C C C
1 chr1_167445594 0 167445594 G G C C C C C C C C C C C C C C C C G G
1 chr1_167450316 0 167450316 A A G G A A A A A A A A G G G G G G A A
1 chr1_167455351 0 167455351 C C C C C C C C C G C C C C C C C C C C
1 chr1_167464954 0 167464954 G G G G G G G G G G G G A G G G G G G G
1 chr1_167465617 0 167465617 G G G G G G G G G G G G G G T T G G G G
1 chr1_167465978 0 167465978 G G G G G G G G A A A A G G G G G G G G
1 chr1_167486475 0 167486475 T T T T T T T T T T T T T T C C T T T T
1 chr1_167492636 0 167492636 G G G G G G G G A G G G G G G G G G G G
1 chr1_167493280 0 167493280 C C T T T T T T T T T T T T T T T T T T
1 chr1_167493425 0 167493425 G G G G G G G G G G G G G G G G A G G G
1 chr1_167500685 0 167500685 C C C C C C C C C C C C C C T T C C C C
1 chr1_167501870 0 167501870 A A A A A A A A A G A A A A A A A A A A
1 chr1_167505451 0 167505451 C C C C C C C C C C C C C C A A C C C C
1 chr1_167525627 0 167525627 C T C C C C T T C C C C C C C C C C T T
1 chr1_167529843 0 167529843 G G G G G G G G G G G G A G G G G G G G
1 chr1_167532320 0 167532320 A A A C C C A A A A A A A A A A A A A A
1 chr1_167533426 0 167533426 A A A A A A A A C C C C A A A A A A A A
1 chr1_167551299 0 167551299 C C C C C C C C T T T T C C C C C C C C
1 chr1_167551374 0 167551374 C C C C C C C C T T T T C C C C C C C C
1 chr1_167553381 0 167553381 C C C C C C C C C C C C C C T T C C C C
1 chr1_167563474 0 167563474 G G G G G G G G G G G G G G G G A A G G
1 chr1_167593050 0 167593050 C T C C C C C C C C C C C C C C C C T T
1 chr1_167593254 0 167593254 C C C C C C C C A C C C C C C C C C C C
1 chr1_167604515 0 167604515 G G G G G G G G G G G G G G A A G G G G
1 chr1_167604654 0 167604654 G G G G G G G G G G G G A G G G G G G G
1 chr1_167605031 0 167605031 C C C C C C C C T T T T C C C C C C C C
1 chr1_167606470 0 167606470 C C C C C C C C C C C C C C T T C C C C
1 chr1_167618718 0 167618718 T T T T G T T T T T T T T T T T T T T T
1 chr1_167622848 0 167622848 C C C C C C C C G G G G C C C C C C C C
1 chr1_167624447 0 167624447 T T T T T T T T C C C C T T T T T T T T
1 chr1_167624919 0 167624919 A A A A A A A A G G G G A A A A A A A A
1 chr1_167629631 0 167629631 G G G G G G C C G G G G G G G G G G G G
1 chr1_167630785 0 167630785 G G G G G G G G G G G G G G G G C C G G
1 chr1_167633112 0 167633112 C C C C C C C C C C C C C C T T C C C C
1 chr1_167634690 0 167634690 C C C C C C C C G G G G C C C C C C C C
1 chr1_167634970 0 167634970 C C C C C C A A C C C C C C C C C C C C
1 chr1_167638210 0 167638210 C C C T C C C C C C C C C C C C C C C C
1 chr1_167642926 0 167642926 A A A A A A A A C C C C A A A A A A A A
1 chr1_167646126 0 167646126 C C C C C C C C C C C C C C C C C T C C
1 chr1_167647822 0 167647822 C C C C C C C C C T C C C C C C C C C C
1 chr1_167653620 0 167653620 C C C C C C C C C C C C C C G G C C C C
1 chr1_167653746 0 167653746 A A A A A A A A A A A A G G A A A A A A
1 chr1_167659951 0 167659951 C C C C C T C C C C C C C C C C C C C C
1 chr1_167661454 0 167661454 G G G G G G G G T T T T G G G G G G G G
1 chr1_167662350 0 167662350 A A A A A A A A G G A G A A A A A A A A
1 chr1_167675508 0 167675508 C C C C C C C C C C C C C C C C A C C C
1 chr1_167675693 0 167675693 A A A A A A A A A G A A A A A A A A A A
1 chr1_167679365 0 167679365 C C C C C C C C C C C C C C C C C T C C
1 chr1_167679393 0 167679393 C T T T T T T T T T T T T T T T T T C C
1 chr1_167681948 0 167681948 C C C C C C C C C C C C C C C C C T C C
1 chr1_167687650 0 167687650 G G G G G G G G G G A G G G G G G G G G
1 chr1_167688946 0 167688946 C C C C C C C C C C C C C C C C T T C C
1 chr1_167689391 0 167689391 A A A A A A A A A A A A A A A A G G A A
1 chr1_167693479 0 167693479 A A A G A A A A A A A A A A A A A A A A
1 chr1_167694259 0 167694259 G G G G G G G G A A A A G G G G G G G G
1 chr1_167694601 0 167694601 A A A A A G A A A A A A A A A A A A A A
1 chr1_167699033 0 167699033 G G G G G G G G A A A A G G G G G G G G
1 chr1_167700864 0 167700864 C C A C C C C C C C C C C C C C C C C C
1 chr1_167716519 0 167716519 C C C C C C C C T T T T C C C C C C C C
1 chr1_167720215 0 167720215 A A A A A A A A T T T T A A A A A A A A
1 chr1_167720385 0 167720385 G G A G G G G G G G G G G G G G G G G G
1 chr1_167724657 0 167724657 G G G G G G G G G G G G A G G G G G G G
1 chr1_167724814 0 167724814 C C C C C C C C A A A A C C C C C C C C
1 chr1_167744422 0 167744422 T T T T T T T T T T T T T T T T C C T T
1 chr1_167750873 0 167750873 A A A A A A A A A A A A A A A A G G A A
1 chr1_167754609 0 167754609 T T T T A T T T T T T T T T T T T T T T
1 chr1_167756383 0 167756383 T T T T T T T T T T T T C T T T T T T T
1 chr1_167770696 0 167770696 A A A A A A A A A A A A A A G G A A A A
1 chr1_167774815 0 167774815 A A A A A A A A A A A A A A A G A A A A
1 chr1_167775180 0 167775180 T T T T T T T T A A A A T T T T T T T T
1 chr1_167778249 0 167778249 C T C C C C C C C T C T C C C C C C C C
1 chr1_167781288 0 167781288 T T T T T T T T T T T T T T C T T T T T
1 chr1_167787073 0 167787073 G G G G G G G G A G A G G G G G G G G G
1 chr1_167788031 0 167788031 C C C C C C C C C C C C T T C C C C C C
1 chr1_167793219 0 167793219 A A G G A A A A A A A A A A A A A A A A
1 chr1_167796704 0 167796704 T T T T C C T T T T T T T T T T T T T T
1 chr1_167798247 0 167798247 G G G G A A G G G G G G G G G G G G G G
1 chr1_167813660 0 167813660 A A A A A A A A C C C C A A A A A A A A
1 chr1_167825136 0 167825136 A A A A A A A A G G G G A A A A A A A A
1 chr1_167826019 0 167826019 T T T T T T T T T T T T T T T T C C T T
1 chr1_167828964 0 167828964 T T C T T T T T T T T T T T T T T T T T
1 chr1_167832668 0 167832668 A A A A A A A A G G G G A A A A A A A A
1 chr1_167842170 0 167842170 G G G G G G G G G G G G G G A G G G G G
1 chr1_167850443 0 167850443 C C C C C C C C T T T T C C C C C C C C
1 chr1_167868655 0 167868655 C C C C C C C C T T T T C C C C C C C C
1 chr1_167874350 0 167874350 G G G G G G G G A A A A G G G G G G G G
1 chr1_167885420 0 167885420 T T C T C T T T T T T T T T T T T T T T
1 chr1_167899335 0 167899335 C C C C C C C C C C C C C C T T C C C C
1 chr1_167901644 0 167901644 C C C C C T C C C C C C C C C C C C C C
1 chr1_167902075 0 167902075 A A A A A A A A C C C C A A A A A A A A
1 chr1_167906037 0 167906037 A A A A A A A A A G G G A A A A A A A A
1 chr1_167911993 0 167911993 A A A A A A A A G G G G A A A A A A A A
1 chr1_167921705 0 167921705 C C C C C C G G C C C C C C C C C C C C
1 chr1_167923904 0 167923904 A A A A A A A A G G G G A A A A A A A A
1 chr1_167924527 0 167924527 C C C C C C C C C C C C C C C T C C C C
1 chr1_167934964 0 167934964 T T T T T T T T T T T T T T G G T T T T
1 chr1_167936487 0 167936487 A A A A A A A A A G A G A A A A A A A A
1 chr1_167939849 0 167939849 G G G G G G A A G G G G G G G G G G G G
1 chr1_167943497 0 167943497 C C C C C C C C C C C C C C C T C C C C
1 chr1_167946337 0 167946337 G G G G G G G G G G G G G G G G A A G G
1 chr1_167948737 0 167948737 A A A A A A A A G G G G A A A A A A A A
1 chr1_167954541 0 167954541 C C C C C C C C C T C T C C C C C C C C
1 chr1_167963812 0 167963812 C C C C C C C C G G G G C C C C C C C C
1 chr1_167968349 0 167968349 T T C C T T T T T T T T T T T T T T T T
1 chr1_167969036 0 167969036 C C T T T T C C C C C C C C C C C C C C
1 chr1_167969103 0 167969103 A A C C A C A A A A A A A A A A A A A A
1 chr1_167972510 0 167972510 A A A A A G A A A A A A A A A A A A A A
1 chr1_167973314 0 167973314 C T T T T T T T T T T T T T T T T T T T
1 chr1_167973575 0 167973575 A A A A A A A A A A A A A G A A A A A A
1 chr1_167973856 0 167973856 G G G G C G G G G G G G G G G G G G G G
1 chr1_167978888 0 167978888 G G G G A G G G G G G G G G G G G G G G
1 chr1_167989250 0 167989250 C C C C C C C C C C C C C T C C C C C C
1 chr1_167993909 0 167993909 C C C C C C C C T T T T C C C C C C C C
1 chr1_168010757 0 168010757 T T T T C T T T T T T T T T T T T T T T
1 chr1_168011021 0 168011021 A A A A A A A A G G G G A A A A A A A A
1 chr1_168019739 0 168019739 C C C C C C C C C C C C C G C C C C C C
1 chr1_168021694 0 168021694 A A A A A A A A A A A A A A G G A A A A
1 chr1_168029485 0 168029485 G G G G G G G G G G G G A A G G A A G G
1 chr1_168055684 0 168055684 A A A A A A A A G G G G A A A A A A A A
1 chr1_168064960 0 168064960 C C C C C C C C C C C C C C C C T T C C
1 chr1_168066091 0 168066091 G G G G G G G G G G G G G G G G A A G G
1 chr1_168073406 0 168073406 T T T T T T T T G G G G T T T T T T T T
1 chr1_168091809 0 168091809 T T T T T T T T T T T T T T T T C C T T
1 chr1_168094409 0 168094409 A A A A A A A A A A A A C C C C C C A A
1 chr1_168095207 0 168095207 T T T T T T T T A A A A T T T T T T T T
1 chr1_168100491 0 168100491 C C C C C C C C C C C T C C C C C C C C
1 chr1_168107345 0 168107345 T T T T C T T T T T T T T T T T T T T T
1 chr1_168107916 0 168107916 A A A A A A A A C C C C A A A A A A A A
1 chr1_168116516 0 168116516 G G G G G G G G A A A A A A A A A A G G
1 chr1_168147104 0 168147104 T T T T T T T T G G G G T T T T T T T T
1 chr1_168147712 0 168147712 G G G G G G G G G G G G C G G G G G G G
1 chr1_168154304 0 168154304 A A A A A A A A G G G G A A A A A A A A
1 chr1_168156145 0 168156145 A A A A A A A A G G G G A A A A A A A A
1 chr1_168157922 0 168157922 G G G G G G G G G G A G G G G G G G G G
1 chr1_168179980 0 168179980 T T C C C T T T T T T T T T T T T T T T
1 chr1_168186130 0 168186130 T T G G G G T T G G G G G G G G G G T T
1 chr1_168199937 0 168199937 T T T T T T T T T T T T T T T T G T T T
1 chr1_168206006 0 168206006 G G G G A G G G A A A A G G G G G G G G
1 chr1_168209985 0 168209985 C C C C C T C C C C C C C C C C C C C C
1 chr1_168215636 0 168215636 A A G G A G A A A A A A A A A A A A A A
1 chr1_168216106 0 168216106 T T C C C C T T C C C C C C C C C C T T
1 chr1_168216401 0 168216401 G G G G G G G G G G G G A A A G G G G G
1 chr1_168228414 0 168228414 G G G G G G G G A A A A G G G G G G G G
1 chr1_168232593 0 168232593 A G G G G G G G G G G G G G G G G G G G
1 chr1_168238306 0 168238306 T T T T T T T T C T T T T T T T T T T T
1 chr1_168242793 0 168242793 A A A A A A A A A A A A A A A G A A A A
1 chr1_168250544 0 168250544 T T T T T T T T T T A T T T T T T T T T
1 chr1_168260559 0 168260559 T T C C C C T T T T T T T T T T T T T T
1 chr1_168261748 0 168261748 C C C C C C C C C C C C C C G G C C C C
1 chr1_168263329 0 168263329 T T T T C T T T T T T T T T T T T T T T
1 chr1_168264659 0 168264659 T T C C C C T T C C C C C C C C C C T T
1 chr1_168265538 0 168265538 A A A A A A A A A A A A A A A A G G A A
1 chr1_168274994 0 168274994 T T T T T T T T G G G G T T T T T T T T
1 chr1_168275052 0 168275052 G G G G G G G G G G G G G G A A G G G G
1 chr1_168276012 0 168276012 C C C C C C C C C T C C C C C C C C C C
1 chr1_168276199 0 168276199 A G G G G G G G G G G G G G G G G G G G
1 chr1_168280418 0 168280418 T T T T C T T T T T T T T T T T T T T T
1 chr1_168280760 0 168280760 G G G G G G G G C C C C G G G G G G G G
1 chr1_168286714 0 168286714 C C C C C C C C C C C C C C A A C C C C
1 chr1_168295134 0 168295134 G G G G G G G G A A A A G G G G G G G G
1 chr1_168297839 0 168297839 C C C C C T C C C C C C C C C C C C C C
1 chr1_168298448 0 168298448 G G G G G G G G C C C C C C C C C C G G
1 chr1_168301767 0 168301767 G G T T G T G G G G G G G G G G G G G G
1 chr1_168308084 0 168308084 T T T T T T T T C C C C T T T T T T T T
1 chr1_168309555 0 168309555 C C C C C C C C C C C C C T C C C C C C
1 chr1_168310047 0 168310047 C C C C C C C C T T T T C C C C C C C C
1 chr1_168325893 0 168325893 C C T T C T C C C C C C C C C C C C C C
1 chr1_168327270 0 168327270 A A A A A A A A A A A A A G A A A A A A
1 chr1_168336494 0 168336494 C C C C C C C C C C C C C C C C C G C C
1 chr1_168338751 0 168338751 T T T T T T T T T T T T C T T T T T T T
1 chr1_168347268 0 168347268 C C C C C C C C C C C C T T C C C C C C
1 chr1_168357306 0 168357306 C C C G C C C C C C C C C C C C C C C C
1 chr1_168359583 0 168359583 G G G G G G G G G T G G G G G G G G G G
1 chr1_168362114 0 168362114 G G G G G G G G G G G G C G G G G G G G
1 chr1_168369246 0 168369246 G G G G G G G G G G G G A G G G G G G G
1 chr1_168387744 0 168387744 T T T T T T T T T T T T C T T T T T T T
1 chr1_168428469 0 168428469 C C C C C C C C A A A A C C C C C C C C
1 chr1_168433671 0 168433671 C C C C C C C C C C C C C C C C C T C C
1 chr1_168447568 0 168447568 A A A A A A A A G G G G A A A A A A A A
1 chr1_168455604 0 168455604 C C C G C C C C C C C C C C C C C C C C
1 chr1_168458630 0 168458630 A A A A C C A A A A A A A A A A A A A A
1 chr1_168466780 0 168466780 A A A A A A A A G G G G A A A A A A A A
1 chr1_168466814 0 168466814 G G A G G G G G G G G G G G G G G G G G
1 chr1_168470439 0 168470439 A A A A A A A A A A A A A A A A T T A A
1 chr1_168472251 0 168472251 A A G G G G A A G G G G G G G G G G G G
1 chr1_168472407 0 168472407 T T T T C T T T T T T T T T T T T T T T
1 chr1_168485559 0 168485559 A A A A A A A A A G A G A A A A A A A A
1 chr1_168503349 0 168503349 A A A A A A A A A A A A A A A A A C A A
1 chr1_168505259 0 168505259 T T T T T T T T T T T T T T C T T T T T
1 chr1_168506021 0 168506021 A A A A A A A A A A A A A T A A T T A A
1 chr1_168508082 0 168508082 C C C C C C C C T T T T C C C C C C C C
1 chr1_168508750 0 168508750 A A A A A A A A A G A A A A A A A A A A
1 chr1_168511310 0 168511310 C C C C C C C C C C C C C C T T C C C C
1 chr1_168511854 0 168511854 G G G G G G G G G G G G A G G G G G G G
1 chr1_168514498 0 168514498 C G C C C C C C C C C C C C C C C C C C
1 chr1_168518677 0 168518677 C C T T T T C C C C C C C C C C C C C C
1 chr1_168518743 0 168518743 A A A A A A A A A A A A A G A A A A A A
1 chr1_168519819 0 168519819 G G G G G G G G G G C G G G G G G G G G
1 chr1_168526653 0 168526653 G G G G G G G G G G G G A G G G G G G G
1 chr1_168530927 0 168530927 G G G G G G G G G G G G A A A A A A G G
1 chr1_168535569 0 168535569 G G G G C G G G G G G G G G G G G G G G
1 chr1_168537057 0 168537057 G G G G G G G G G G G G A G G G G G G G
1 chr1_168537433 0 168537433 C C C C C C C C A A A A C C C C C C C C
1 chr1_168545048 0 168545048 G G G G G G G G G G G G G G A G G G G G
1 chr1_168545897 0 168545897 T T T T T T T T T T T T A T T T T T T T
1 chr1_168548410 0 168548410 T T T T T T T T T T T T T T C C T T T T
1 chr1_168557035 0 168557035 C C C C C C C C C C C T C C C C C C C C
1 chr1_168565083 0 168565083 G G G G G G G G G G G G G G T T G G G G
1 chr1_168574432 0 168574432 T T G T T T T T T T T T T T T T T T T T
1 chr1_168576285 0 168576285 C C T T T T C C C C C C C C C C C C C C
1 chr1_168577206 0 168577206 A A A A A A A A G G G G A A A A A A A A
1 chr1_168585128 0 168585128 G G G G G G G G C C C G G G G G G G G G
1 chr1_168586515 0 168586515 G G G G G G G G G G G G G G A G G G G G
1 chr1_168591532 0 168591532 A A A A A A A A A A A A A T A A A A A A
1 chr1_168593504 0 168593504 T T T T T T T T C C C C T T T T T T T T
1 chr1_168594837 0 168594837 C C C C C C C C C C C C C C T T C C C C
1 chr1_168614591 0 168614591 C T C C C C C C C C C C C C C C C C C C
1 chr1_168617774 0 168617774 C C C C C C C C T T T T C C C C C C C C
1 chr1_168618460 0 168618460 G G G T G G G G G G G G G G G G G G G G
1 chr1_168619781 0 168619781 A A A G A G A A A A A A A A A A A A A A
1 chr1_168621443 0 168621443 T T T T T T T T T T T T C C C C C C T T
1 chr1_168622262 0 168622262 C C C C C C C C T T T T C C C C C C C C
1 chr1_168626241 0 168626241 C C C C C T C C C C C C C C C C C C C C
1 chr1_168626846 0 168626846 C C C C C C C C C C C C C C T T C C C C
1 chr1_168626927 0 168626927 C C C T C C C C C C C C C C C C C C C C
1 chr1_168627002 0 168627002 A A A A A A A A G G G G A A A A A A A A
1 chr1_168627777 0 168627777 A A G G G G G G G G G G G G G G G G A A
1 chr1_168627892 0 168627892 G G G G G G G G G G G G G G C C G G G G
1 chr1_168629528 0 168629528 A A A A A A A A A A A A A A A A G G A A
1 chr1_168630267 0 168630267 G G G G G G G G G G G G G G G G T T G G
1 chr1_168630819 0 168630819 C C C C C C C C C C C C C C T T C C C C
1 chr1_168638409 0 168638409 C C C C C T C C C C C C C C C C C C C C
1 chr1_168639241 0 168639241 G G A G A G G G G G G G G G G G G G G G
1 chr1_168641108 0 168641108 G G G G G G G G G G A G G G G G G G G G
1 chr1_168644750 0 168644750 C C C C C C C C C C C C C T C C C C C C
1 chr1_168650030 0 168650030 T T C C C C C C C C C C C C C C C C T T
1 chr1_168651877 0 168651877 C C C C C T C C C C C C C C C C C C C C
1 chr1_168655474 0 168655474 G G A A A G G G G G G G G G G G G G G G
1 chr1_168661240 0 168661240 C C C T C C C C C C C C C C C C C C C C
1 chr1_168670955 0 168670955 C C C C C C C C C C C C C C C T C C C C
1 chr1_168671684 0 168671684 C C C C C C C C T T T T C C C C C C C C
1 chr1_168682891 0 168682891 T T C C C C T T T T T T C C C C C C T T
1 chr1_168691675 0 168691675 A A A A A A A A A A A A A A A A A T A A
1 chr1_168702482 0 168702482 G G G G G G G G G G G G G G C C G G G G
1 chr1_168703743 0 168703743 G G G G G G G G A A A A G G G G G G G G
1 chr1_168715044 0 168715044 A A A A A A A A A A A A A A A A G G A A
1 chr1_168716709 0 168716709 C C C C C C T T C C C C C C C C C C C C
1 chr1_168728934 0 168728934 A A A A A A A A G G G G A A A A A A A A
1 chr1_168729910 0 168729910 A A A A A A A A A A A A A A A A A C A A
1 chr1_168741868 0 168741868 C C C T C T C C C C C C C C C C C C C C
1 chr1_168744096 0 168744096 A A A G A G A A A A A A A A A A A A A A
1 chr1_168755494 0 168755494 G G G G G G G G T T T T G G G G G G G G
1 chr1_168770044 0 168770044 C C C C C C T T C C C C C C C C C C C C
1 chr1_168770468 0 168770468 C C C C C C C C G G G G C C C C C C C C
1 chr1_168771214 0 168771214 G G G G G G G G G G G G G G G G A A G G
1 chr1_168782914 0 168782914 G G G G G G G G G G A G G G G G G G G G
1 chr1_168783870 0 168783870 T T G T T T T T T T T T T T T T T T T T
1 chr1_168784520 0 168784520 A A G G G G G G G G G G G G G G G G A A
1 chr1_168785577 0 168785577 C C C C C C C C C C C C C C C C T T C C
1 chr1_168790457 0 168790457 T T T T T T T T T T C T T T T T T T T T
1 chr1_168790469 0 168790469 T T T T T T T T T T C T T T T T T T T T
1 chr1_168793881 0 168793881 A A A A A A A A A A A A A C A A A A A A
1 chr1_168796459 0 168796459 A A G G G G G G G G G G G G G G G G A A
1 chr1_168798040 0 168798040 A A A A A A A A A A A A A A A A G G A A
1 chr1_168820790 0 168820790 T T T T T T T T T T T T T T T T C T T T
1 chr1_168822187 0 168822187 T T G T T T T T T T T T T T T T T T T T
1 chr1_168825474 0 168825474 T T T T T T T T A A T T T T T T T T T T
1 chr1_168826640 0 168826640 A A A A A A A A A A A A A A A A A C A A
1 chr1_168827066 0 168827066 C C C C C C C C C C C C C C C T C C C C
1 chr1_168830371 0 168830371 T T T T T T T T T T T T T T C C T T T T
1 chr1_168831332 0 168831332 C C T T T T C C T T T T T T T T T T C C
1 chr1_168832780 0 168832780 C C C C C C C C C C C C C C C T C C C C
1 chr1_168834771 0 168834771 G G G G G G G G A A A A G G G G G G G G
1 chr1_168835899 0 168835899 T T T T T T T T A A A A T T T T T T T T
1 chr1_168853502 0 168853502 C C C C C C C C T T C T C C C C C C C C
1 chr1_168861071 0 168861071 G G G G G G G G G G G G G T G G G G G G
1 chr1_168864145 0 168864145 G G G G G G G G T T T T G G G G G G G G
1 chr1_168868854 0 168868854 A A A A A A A A A A A A A A A G A A A A
1 chr1_168871197 0 168871197 A A G G G G A A G G G G G G G G G G A A
1 chr1_168871814 0 168871814 G G A A G G G G G G G G G G G G G G G G
1 chr1_168881115 0 168881115 A A A A A G A A A A A A A A A A A A A A
1 chr1_168883355 0 168883355 C C C C C C C C T T T T C C C C C C C C
1 chr1_168884230 0 168884230 A A A A A A A A A A A A A A A A A G A A
1 chr1_168913730 0 168913730 C C C C C C C C G G G G C C C C C C C C
1 chr1_168922463 0 168922463 G G A A G G G G G G G G G G G G G G G G
1 chr1_168923284 0 168923284 G G G G G G G G A A A A G G G G G G G G
1 chr1_168925382 0 168925382 G G G G G G G G G G G G C G G G G G G G
1 chr1_168942724 0 168942724 T T T T T T T T C C C C T T T T T T T T
1 chr1_168943854 0 168943854 G G T T T T T T T T T T T T T T T T G G
1 chr1_168944424 0 168944424 A A A A A A A A G G G G A A A A A A A A
1 chr1_168963573 0 168963573 A A A A A A A A C C C C A A A A A A A A
1 chr1_168966657 0 168966657 A A A A A A A A A C A A A A A A A A A A
1 chr1_168975819 0 168975819 G G G G G G G G C C C C G G G G G G G G
1 chr1_168983039 0 168983039 A A A A A A A A A A A G A A A A A A A A
1 chr1_168990813 0 168990813 G G G G G G G G G G G G A G G G G G G G
1 chr1_168992192 0 168992192 G G G G G G G G A A A A G G G G G G G G
1 chr1_169000548 0 169000548 A A A A A A A A A A A A A A C C A A A A
1 chr1_169015523 0 169015523 C T T T T T T T T T T T T T T T T T T T
1 chr1_169018677 0 169018677 G G C C C C C C C C C C C C C C C C G G
1 chr1_169019163 0 169019163 T T T T T T T T T T T T C T T T T T T T
1 chr1_169021079 0 169021079 C C C T C C C C C C C C C C C C C C C C
1 chr1_169025147 0 169025147 A A A A A A A A A A A A A G A A A A A A
1 chr1_169027277 0 169027277 A A A A A A A A A A A A A A A A G G A A
1 chr1_169043201 0 169043201 A A A A A A A A A A A A A A A A C C A A
1 chr1_169044247 0 169044247 C C C C C C C C C C C C G G C C C C C C
1 chr1_169045609 0 169045609 G G G G G G G G G G G G A G G G G G G G
1 chr1_169045704 0 169045704 C C C C C C C C C C C G C C C C C C C C
1 chr1_169054682 0 169054682 T T T T T T T T C C C C T T T T T T T T
1 chr1_169057476 0 169057476 G G G G G G G G G G G G G G G G A G G G
1 chr1_169069377 0 169069377 C C C C C C C C C C C C C T C C C C C C
1 chr1_169069413 0 169069413 G G G G G G G G A A A A G G G G G G G G
1 chr1_169084730 0 169084730 G G G G G G A A G G G G G G G G G G G G
1 chr1_169087528 0 169087528 A A A A A A A A G G G G A A A A A A A A
1 chr1_169094172 0 169094172 G G G G A G G G G G G G G G G G G G G G
1 chr1_169094627 0 169094627 C C C C C C C C C C C C C C C C T T C C
1 chr1_169096013 0 169096013 C C C C C C C C C C C C C C C C T T C C
1 chr1_169102790 0 169102790 A A A A A A A A C C C C A A A A A A A A
1 chr1_169107468 0 169107468 G G G G G G G G G G G G A A A A A A G G
1 chr1_169109127 0 169109127 C C C C C C C C T T C C C C C C C C C C
1 chr1_169109857 0 169109857 T T T T T T T T A A A A T T T T T T T T
1 chr1_169110770 0 169110770 T T T T T T T T C C C C T T T T T T T T
1 chr1_169115604 0 169115604 G G G G G G A A G G G G G G G G G G G G
1 chr1_169117905 0 169117905 G G G G G T G G G G G G G G G G G G G G
1 chr1_169118148 0 169118148 G G G G G G G G G G G G G G G G A A G G
1 chr1_169120146 0 169120146 G G G G A G G G G G G G G G G G G G G G
1 chr1_169124153 0 169124153 G G G G G T G G G G G G G G G G G G G G
1 chr1_169125039 0 169125039 T T A A T T T T T T T T T T T T T T T T
1 chr1_169126384 0 169126384 T T T T T T T T T T T T T T T T G G T T
1 chr1_169126641 0 169126641 G G G G C G G G G G G G G G G G G G G G
1 chr1_169133799 0 169133799 C C C C C C C C T T T T C C C C C C C C
1 chr1_169140718 0 169140718 G G G G G G G G C C C C G G G G G G G G
1 chr1_169148968 0 169148968 C C C C C C C C C C C C C C G G C C C C
1 chr1_169154440 0 169154440 G G G G G G G G A A A G G G G G G G G G
1 chr1_169155240 0 169155240 G G G G G G G G G G G G A G G G G G G G
1 chr1_169159285 0 169159285 C C C C C C C C C C C C C C C C T T C C
1 chr1_169164293 0 169164293 C C C C C C C C C C A C C C C C C C C C
1 chr1_169166406 0 169166406 T T T T C C T T T T T T T T T T T T T T
1 chr1_169167926 0 169167926 C C C C C T C C C C C C C C C C C C C C
1 chr1_169169544 0 169169544 G G A A G G G G G G G G G G G G G G G G
1 chr1_169169598 0 169169598 C C C C C C C C C C C C C C A A C C C C
1 chr1_169173796 0 169173796 C C C C C C A A C C C C C C C C C C C C
1 chr1_169174783 0 169174783 T T T T T T T T C C C C T T T T T T T T
1 chr1_169182860 0 169182860 A A A A A A A A A A A A A A A A G G A A
1 chr1_169197294 0 169197294 C C C C C C C C C C C C T T C C T T C C
1 chr1_169197453 0 169197453 C C C C C C C C G G G G C C C C C C C C
1 chr1_169200749 0 169200749 A G G G G G G G G G G G G G G G G G G G
1 chr1_169204077 0 169204077 A A A A A A A A T T A T A A A A A A A A
1 chr1_169208177 0 169208177 A A A G A A A A A A A A A A A A A A A A
1 chr1_169208900 0 169208900 C C C C C C C C C C C C C C T T C C C C
1 chr1_169216101 0 169216101 G G G G G G G G G G G G T T T T T T G G
1 chr1_169217089 0 169217089 C C C T C C C C C C C C C C C C C C C C
1 chr1_169220606 0 169220606 A A A G A A A A A A A A A A A A A A A A
1 chr1_169229292 0 169229292 T T T T G T T T T T T T T T T T T T T T
1 chr1_169230889 0 169230889 T T T T T T T T G G G G T T T T T T T T
1 chr1_169232231 0 169232231 T T T T A T T T T T T T T T T T T T T T
1 chr1_169233992 0 169233992 A A A A A A A A A A A A A G A A A A A A
1 chr1_169237672 0 169237672 G G A A A A G G A A A A A A A A A A G G
1 chr1_169246234 0 169246234 T T T T T T T T C C C C T T T T T T T T
1 chr1_169250588 0 169250588 C C G G G G C C G G G G G G G G G G C C
1 chr1_169252031 0 169252031 G G G G G G G G G G G G C G G G G G G G
1 chr1_169254793 0 169254793 G G G G G G G G C G G G G G G G G G G G
1 chr1_169255947 0 169255947 G G G G G G G G A A A A G G G G G G G G
1 chr1_169257714 0 169257714 A A A G A A A A A A A A A A A A A A A A
1 chr1_169265301 0 169265301 G T T T T T T T T T T T T T T T T T T T
1 chr1_169267061 0 169267061 A A G G G G A A A A A A A A A A A A A A
1 chr1_169275081 0 169275081 C C C C C C C C T T T T C C C C C C C C
1 chr1_169277481 0 169277481 T T T T C T T T T T T T T T T T T T T T
1 chr1_169297676 0 169297676 G G G G G G G G A A A A G G G G G G G G
1 chr1_169312343 0 169312343 C C C C C C C C T T T T C C C C C C C C
1 chr1_169317173 0 169317173 C C C C C T C C C C C C C C C C C C C C
1 chr1_169325222 0 169325222 C C C C C C C C C C C G C C C C C C C C
1 chr1_169329817 0 169329817 A A G G G G A A G G G G G G G G G G A A
1 chr1_169331150 0 169331150 T T C C C C T T C C C C C C C C C C T T
1 chr1_169331881 0 169331881 A A A A A A A A A A A G A A A A A A A A
1 chr1_169336063 0 169336063 A A A A A A A A A A A A A G A A A A A A
1 chr1_169337090 0 169337090 G G G G G G G G G G G G G G G G A A G G
1 chr1_169348859 0 169348859 T T T T T T T T C C C C T T T T T T T T
1 chr1_169350139 0 169350139 G G G G G G G G A A A A G G G G G G G G
1 chr1_169355012 0 169355012 G G G G G G G G A A A A G G G G G G G G
1 chr1_169367552 0 169367552 C C C C C C C C C C C C C C C G C C C C
1 chr1_169369618 0 169369618 G G A A A A G G G G G G G G G G G G G G
1 chr1_169372299 0 169372299 A A A A A A A A A A A A A A A A G G A A
1 chr1_169384248 0 169384248 T T T T T T T T C C C C T T T T T T T T
1 chr1_169390833 0 169390833 T T T T T T T T T T T T T T A T T T T T
1 chr1_169392523 0 169392523 A A A A A A A A A A A A A A A A C C A A
1 chr1_169413994 0 169413994 G G G G G G G G G G G G A G G G G G G G
1 chr1_169414375 0 169414375 G G G G G G G G G G G G G G G G C G G G
1 chr1_169415971 0 169415971 A A A A A A A A C C C C A A A A A A A A
1 chr1_169420378 0 169420378 C C T T T T C C C C C C C C C C C C C C
1 chr1_169422166 0 169422166 C C A C C C C C C C C C C C C C C C C C
1 chr1_169424715 0 169424715 G G G G G G G G A A A A G G G G G G G G
1 chr1_169426000 0 169426000 A A A A A A A A A A A A A G A A A A A A
1 chr1_169426036 0 169426036 A T T T T T T T T T T T T T T T T T A A
1 chr1_169429439 0 169429439 G G G G G G G G G G G G G G G G A A G G
1 chr1_169430652 0 169430652 C C C C C T C C C C C C C C C C C C C C
1 chr1_169431386 0 169431386 C C C C C C C C C T C C C C C C C C C C
1 chr1_169431562 0 169431562 T T C T T T T T T T T T C T T T T T T T
1 chr1_169432874 0 169432874 C G C C C C C C C C C C C C C C C C G G
1 chr1_169438063 0 169438063 C C C C C C T T C C C C C C C C C C C C
1 chr1_169438448 0 169438448 T T T T T T T T C C C C T T T T T T T T
1 chr1_169440110 0 169440110 T T T T T T T T T T T T T T C C T T T T
1 chr1_169441421 0 169441421 C C C C C C C C T T T T C C C C C C C C
1 chr1_169441443 0 169441443 G G G G G G G G G G G G G G G G A G G G
1 chr1_169449388 0 169449388 T T T T T T T T T T T T T T T T G T T T
1 chr1_169450948 0 169450948 C C C T T T C C C C C C C C C C C C C C
1 chr1_169453818 0 169453818 C C C C C C C C C C C C A C C C C C C C
1 chr1_169461671 0 169461671 A A A A A A A A A C A A A A A A A A A A
1 chr1_169468168 0 169468168 G G G G G G G G G G G G G G G G C C G G
1 chr1_169468777 0 169468777 A A A A A A A A A A A A A A A A G G A A
1 chr1_169469578 0 169469578 A A A A A A A A A G A A A A A A A A A A
1 chr1_169481001 0 169481001 T T T T T T T T C T T T T T T T T T T T
1 chr1_169484155 0 169484155 T T T T T T T T T T T T C T T T T T T T
1 chr1_169486777 0 169486777 G G G G G G G G G G G G A A G G G G G G
1 chr1_169491714 0 169491714 G G G G G G G G G G G G G G G G A A G G
1 chr1_169498034 0 169498034 A A A A A G A A A A A A A A A A A A A A
1 chr1_169502922 0 169502922 C C C C C C C C C C C C C C C C T T C C
1 chr1_169511055 0 169511055 G G G G G G G G T T T T G G G G G G G G
1 chr1_169516319 0 169516319 A A A A A A A A G G G G A A A A A A A A
1 chr1_169528528 0 169528528 C G C C C C C C C C C C C C C C C C C C
1 chr1_169535668 0 169535668 G G A A A A G G A A A A A A A A A A G G
1 chr1_169536419 0 169536419 C C C C C C C C C C C C C T C C C C C C
1 chr1_169538682 0 169538682 C C C C C C C C C T C C C C C C C C C C
1 chr1_169542200 0 169542200 C C C C C C C C T T T T C C C C C C C C
1 chr1_169550125 0 169550125 A A A A A G A A A A A A A A A A A A A A
1 chr1_169552153 0 169552153 C C T T T T C C T T T T C C C C C C C C
1 chr1_169553077 0 169553077 G G G G A G G G G G G G G G G G G G G G
1 chr1_169554336 0 169554336 A A A A A T A A A A A A A A A A A A A A
1 chr1_169557620 0 169557620 T T C C C C T T C C C C C C C C C C T T
1 chr1_169567423 0 169567423 C C C T C T C C C C C C C C C C C C C C
1 chr1_169568807 0 169568807 T T C C C C T T T T T T T T T T T T T T
1 chr1_169572548 0 169572548 A A A A A A A A G G G G A A A A A A A A
1 chr1_169573101 0 169573101 T T T T T T T T T T T T A A T T T T T T
1 chr1_169573706 0 169573706 T T T T T T T T T T T T T T C C C C T T
1 chr1_169578957 0 169578957 T T T T T T T T T T T T C T T T T T T T
1 chr1_169579992 0 169579992 C C C C C T C C C C C C C C C C C C C C
1 chr1_169590392 0 169590392 A A A A A A A A A T A A A A A A A A A A
1 chr1_169601541 0 169601541 T T T T C T T T T T T T T T T T T T T T
1 chr1_169605503 0 169605503 A A A G A G A A A A A A A A A A A A A A
1 chr1_169606491 0 169606491 C C C C C C C C C C C C C C C C T T C C
1 chr1_169610364 0 169610364 G G A A G G G G A A A A G G G G G G G G
1 chr1_169624551 0 169624551 C C C C C C C C A A A A C C C C C C C C
1 chr1_169639114 0 169639114 G G G G G G G G G G A G G G G G G G G G
1 chr1_169644180 0 169644180 A A A A A A A A C C C C A A A A A A A A
1 chr1_169655760 0 169655760 A A G G G G G G G G G G G G G G G G G G
1 chr1_169656427 0 169656427 G G G G G G G G G G C G G G G G G G G G
1 chr1_169658195 0 169658195 T T T T T T T T T T C T T T T T T T T T
1 chr1_169660783 0 169660783 A A A A A A A A A A A A A A A A A G A A
1 chr1_169661121 0 169661121 C C C C C C C C A C C C C C C C C C C C
1 chr1_169671865 0 169671865 G G A A A A G G A A A A A A A A A A G G
1 chr1_169672098 0 169672098 C C T T T T T T T T T T T T T T T T C C
1 chr1_169673638 0 169673638 C C C C C T C C C C C C C C C C C C C C
1 chr1_169676746 0 169676746 T T T T T T T T C T C T T T T T T T T T
1 chr1_169687983 0 169687983 C C C C C C C C C C C C C C C C G G C C
1 chr1_169690066 0 169690066 A A A A A A A A A G A A A A A A A A A A
1 chr1_169691408 0 169691408 C C C C C C C C C C C C C C C C C T C C
1 chr1_169692744 0 169692744 A A A A A A A A A T A A A A A A A A A A
1 chr1_169692981 0 169692981 A A A A A A A A A A A A A T A A A A A A
1 chr1_169695775 0 169695775 T T C T T T T T T T T T T T T T T T T T
1 chr1_169696786 0 169696786 C C C C C C C C C C C C C C C T C C C C
1 chr1_169700216 0 169700216 A A A A A A A A A A A A A A A G A A A A
1 chr1_169707750 0 169707750 G G G G G G G G A A A A G G G G G G G G
1 chr1_169709856 0 169709856 G G A G G G G G G G G G G G G G G G G G
1 chr1_169715244 0 169715244 G G C G G G G G G G G G G G G G G G G G
1 chr1_169720595 0 169720595 C C C C C C C C T T T T C C C C C C C C
1 chr1_169723214 0 169723214 A A A A A A A A G G G G A A A A A A A A
1 chr1_169725490 0 169725490 G G G G G G G G G G G G G G G G A A G G
1 chr1_169736985 0 169736985 G G G G A G G G G G G G G G G G G G G G
1 chr1_169739999 0 169739999 A A A A A G A A A A A A A A A A A A A A
1 chr1_169751477 0 169751477 T T T T T T T T T T T T T T G T T T T T
1 chr1_169753931 0 169753931 G G G G G G G G G G A G G G G G G G G G
1 chr1_169757057 0 169757057 G G G G G G G G G G G G G G A G G G G G
1 chr1_169757443 0 169757443 C C C C C C C C C C C C A C C C C C C C
1 chr1_169764759 0 169764759 G G A A A A G G A A A A A A A A A A G G
1 chr1_169765977 0 169765977 G G G G G G G G G G C G G G G G G G G G
1 chr1_169766009 0 169766009 T T T T T T T T T T C C T T T T T T T T
1 chr1_169767730 0 169767730 G G T T G G G G G G G G G G G G G G G G
1 chr1_169770775 0 169770775 C C C C C C C C C C C C C T C C C C C C
1 chr1_169774955 0 169774955 T T T T T T T T C C C C T T T T T T T T
1 chr1_169778968 0 169778968 G G G G G G G G A A A A G G G G G G G G
1 chr1_169780294 0 169780294 C C C C T T C C C C C C C C C C C C C C
1 chr1_169782024 0 169782024 G G G G G G G G C G C C G G G G G G G G
1 chr1_169792215 0 169792215 T T A T T T T T T T T T T T T T T T T T
1 chr1_169810176 0 169810176 G G G G G G G G G T G G G G G G G G G G
1 chr1_169817027 0 169817027 G G G G G G G G G G G G G G G G A A G G
1 chr1_169819402 0 169819402 C C C T C C C C C C C C C C C C C C C C
1 chr1_169827524 0 169827524 C C T T T T C C C T T T C C C C C C C C
1 chr1_169828620 0 169828620 T T C C C C T T T T T T T T T T T T T T
1 chr1_169832054 0 169832054 G G G G A G G G G G G G G G G G G G G G
1 chr1_169834119 0 169834119 C C C C C C C C C T C C C C C C C C C C
1 chr1_169850142 0 169850142 C C C C C C C C C C A C C C C C C C C C
1 chr1_169856209 0 169856209 G G G G G G G G G G G G G G G G A G G G
1 chr1_169860117 0 169860117 G G G G G G G G A A A A G G G G G G G G
1 chr1_169863485 0 169863485 C C C C C C C C C C C G C C C C C C C C
1 chr1_169863716 0 169863716 C C C C C C C C C C C G C C C C C C C C
1 chr1_169864393 0 169864393 T T T T C T T T C C C C C C C C T T T T
1 chr1_169865700 0 169865700 G G G G G G G G T T T T T T G G T T G G
1 chr1_169866207 0 169866207 A A G G G G A A G G G G G G G G G G G G
1 chr1_169878003 0 169878003 G G G G A G G G G G G G G G G G G G G G
1 chr1_169879022 0 169879022 A G G G G G A A G G G G G G G G G G G G
1 chr1_169881357 0 169881357 C C C C C C C C T T T T C C C C C C C C
1 chr1_169886546 0 169886546 C C C C C C C C C C C C C C C C C G C C
1 chr1_169886663 0 169886663 C C C C C C C C C T C C C C C C C C C C
1 chr1_169893434 0 169893434 C C C T C C C C C C C C C C C C C C C C
1 chr1_169900420 0 169900420 C C C C C C C C C C C C C C C C T T C C
1 chr1_169904014 0 169904014 G G A G A A G G G G G G G G G G G G G G
1 chr1_169905614 0 169905614 G G G G A G G G G G G G G G G G G G G G
1 chr1_169909490 0 169909490 A A A A A A A A G G G G A G A A A A A A
1 chr1_169923653 0 169923653 T T T T T T T T C C C C T T T T T T T T
1 chr1_169924397 0 169924397 T T T T T T T T T T T T T T T T A A T T
1 chr1_169926342 0 169926342 C C C T C T C C C C C C C C C C C C C C
1 chr1_169941491 0 169941491 A A A A A A A A A A A A A A C C A A A A
1 chr1_169941572 0 169941572 C C C C C C C C C C C C T T C C C C C C
1 chr1_169944770 0 169944770 G G G G G G G G G G G G C C G G G G G G
1 chr1_169949612 0 169949612 T T T T T T T T T T T T G G T T T T T T
1 chr1_169949733 0 169949733 C C C C C C C C A A A A C C C C C C C C
1 chr1_169950039 0 169950039 G G G G G G G G G G G G A G G G G G G G
1 chr1_169952754 0 169952754 C C C C C C C C T T T T C C C C C C C C
1 chr1_169962029 0 169962029 C C C C C C C C C C C C T T C C C C C C
1 chr1_169962204 0 169962204 C C C C C C C C A A A A C C C C C C C C
1 chr1_169963411 0 169963411 G G G G G G G G T T T T G G G G G G G G
1 chr1_169975987 0 169975987 C C G G C G C C C C C C C C C C C C C C
1 chr1_169978580 0 169978580 G G G G G G G G G G G G A A A A G G G G
1 chr1_169979976 0 169979976 C C C C C T C C C C C C C C C C C C C C
1 chr1_169998632 0 169998632 C C C C C C C C C C C C C C C C C T C C
1 chr1_170021061 0 170021061 T T T T T T T T C C C C T T T T T T T T
1 chr1_170026338 0 170026338 C C C C C C C C A A A A C C C C C C C C
1 chr1_170036440 0 170036440 A A A A A A A A A A A A A A A G A A A A
1 chr1_170047545 0 170047545 C T T T T T C C T T T T T T T T T T C C
1 chr1_170047597 0 170047597 G G G G G G G G G G G G C G G G G G G G
1 chr1_170056600 0 170056600 G G C C C C G G C C C C C C C C C C G G
1 chr1_170059292 0 170059292 A A A A A A A A G G G G A A A A A A A A
1 chr1_170060574 0 170060574 C C G G G G C C G G G G G G G G G G C C
1 chr1_170064721 0 170064721 C C C C C C C C C C C T C C C C C C C C
1 chr1_170064995 0 170064995 C C C C C C C C C C C C C C C C C T C C
1 chr1_170065601 0 170065601 T T T T T T T T T T T T G T T T T T T T
1 chr1_170069307 0 170069307 T T T T T T T T T T T T T T C C T T T T
1 chr1_170072343 0 170072343 A A A A A A A A A A A A A A A A C C A A
1 chr1_170075029 0 170075029 A A A A A A A A C C C C A A A A A A A A
1 chr1_170094113 0 170094113 T T T T T T T T T T T T T T C C T T T T
1 chr1_170096280 0 170096280 A A A A A A A A T T T T A A A A A A A A
1 chr1_170109792 0 170109792 G G G G C G G G G G G G G G G G G G G G
1 chr1_170110488 0 170110488 G G G G G G G G A A A A G G G G G G G G
1 chr1_170112620 0 170112620 C C C C C C C C C C C T C C C C C C C C
1 chr1_170115317 0 170115317 G G G G G G G G G G G G C G G G G G G G
1 chr1_170118908 0 170118908 C C C C C C C C A A C C C C C C C C C C
1 chr1_170121356 0 170121356 G G G G G G G G G G G G A A A A G G G G
1 chr1_170122910 0 170122910 C C C C C C C C C C C C C C C C C T C C
1 chr1_170136485 0 170136485 A A A A A A A A G G G G A A A A A A A A
1 chr1_170138608 0 170138608 T T T T T T T T C C C C T T T T T T T T
1 chr1_170150542 0 170150542 G G A A G G G G G G G G G G G G G G G G
1 chr1_170152865 0 170152865 C C C C C C C C A A A A C C C C C C C C
1 chr1_170170538 0 170170538 G G G G G G A A G G G G G G G G G G G G
1 chr1_170187460 0 170187460 T T C C C T T T T T T T T T T T T T T T
1 chr1_170193813 0 170193813 T T T T T T T T C C C C T T T T T T T T
1 chr1_170201471 0 170201471 A A A A A A A A A A A A G G G G G G A A
1 chr1_170205527 0 170205527 G G G G A G G G G G G G G G G G G G G G
1 chr1_170207927 0 170207927 C C C C C C C C A A A A C C C C C C C C
1 chr1_170227211 0 170227211 G G G G G G G G A A A A G G G G G G G G
1 chr1_170234345 0 170234345 C C C C C C C C C C C C C T C C C C C C
1 chr1_170238950 0 170238950 T T T T T T T T C C C C T T T T T T T T
1 chr1_170248857 0 170248857 C C A C C C C C C C C C C C C C C C C C
1 chr1_170249407 0 170249407 T T T T T T A A T T T T T T T T T T T T
1 chr1_170254262 0 170254262 T T T T T T T T T T T T T T T T C C T T
1 chr1_170257626 0 170257626 C C C C C C C C G G G G C C C C C C C C
1 chr1_170263663 0 170263663 A A A A A A A A C C C C A A A A A A A A
1 chr1_170265835 0 170265835 G G G G G G G G G G G G A A A A A A G G
1 chr1_170269267 0 170269267 C C C T C C C C C C C C C C C C C C C C
1 chr1_170275691 0 170275691 T T T T T T T T A A A T T T T T T T T T
1 chr1_170281990 0 170281990 G G G G G G G G G G A G G G G G G G G G
1 chr1_170285433 0 170285433 T T T T T T T T T T T T T T G G T T T T
1 chr1_170288717 0 170288717 A A A A A A A A A A A A A A C C A A A A
1 chr1_170291809 0 170291809 C C C C C C C C A A A A C C C C C C C C
1 chr1_170296131 0 170296131 T T T T T T T T T T T T A T T T T T T T
1 chr1_170299116 0 170299116 G G A A A G G G G G G G G G G G G G G G
1 chr1_170299205 0 170299205 A A T T T T T T T T T T T T T T T T A A
1 chr1_170300784 0 170300784 C C C C C C C C C C C C C C T T C C C C
1 chr1_170304119 0 170304119 C C C C C C C C T T T T C C C C C C C C
1 chr1_170310175 0 170310175 A A A A A A A A A A A G A A A A A A A A
1 chr1_170311720 0 170311720 A A A A A C A A A A A A A A A A A A A A
1 chr1_170312399 0 170312399 G G G G G G G G G G G G A A G G G G G G
1 chr1_170313499 0 170313499 C C T T T T C C T T T T T T T T T T C C
1 chr1_170317334 0 170317334 C C C C C C C C C C C C C C C C C T C C
1 chr1_170318330 0 170318330 C C C C C C C C C C C T C C C C C C C C
1 chr1_170330854 0 170330854 G G G G G G G G A A A A G G G G G G G G
1 chr1_170345931 0 170345931 C C C C C T C C C C C C C C C C C C C C
1 chr1_170346207 0 170346207 G G G G G G G G A A A A G G G G G G G G
1 chr1_170352111 0 170352111 T T T T T T T T T T T T G T T T T T T T
1 chr1_170359016 0 170359016 G G A G G G G G G G G G G G G G G G G G
1 chr1_170365603 0 170365603 C C C G C C C C C C C C C C C C C C C C
1 chr1_170369842 0 170369842 T T T T T T T T G G G G T T T T T T T T
1 chr1_170370247 0 170370247 C C C C C C C C C C C C G G G G G G C C
1 chr1_170370379 0 170370379 C C C C C C C C T T C T C C C C C C C C
1 chr1_170371446 0 170371446 A A A G A A A A A A A A A A A A A A A A
1 chr1_170379916 0 170379916 G G G G G G G G G G C G G G G G G G G G
1 chr1_170388054 0 170388054 C C C C C C C C C C C C C C T T C C C C
1 chr1_170389042 0 170389042 G G G G G G G G G G G G G G T T G G G G
1 chr1_170393840 0 170393840 T T T T A T T T T T T T T T T T T T T T
1 chr1_170400181 0 170400181 C C C C C G C C C C C C C C C C C C C C
1 chr1_170403822 0 170403822 T T C C C T T T T T T T T T T T T T T T
1 chr1_170405719 0 170405719 G G G G G G G G C C C C C C C C C C G G
1 chr1_170411753 0 170411753 A A G G G G A A G G G G G G G G G G A A
1 chr1_170421771 0 170421771 A A A A A A A A A A A A A C A A A A A A
1 chr1_170428412 0 170428412 A G G G G G G G G G G G G G G G G G G G
1 chr1_170435565 0 170435565 T T C C C C T T C C C C T T C C C C T T
1 chr1_170438181 0 170438181 G G A A A G G G G G G G G G G G G G G G
1 chr1_170440110 0 170440110 G G G G G G T T G G G G G G G G G G G G
1 chr1_170441546 0 170441546 G G G G G G G G G G G G A G G G G G G G
1 chr1_170442681 0 170442681 A A A A A A A A G G G G A A A A A A A A
1 chr1_170448527 0 170448527 C C C C C T C C C C C C C C C C C C C C
1 chr1_170450265 0 170450265 T T C C C C T T C C C C C C C C C C C C
1 chr1_170450778 0 170450778 T T T T T T T T T T T T C T T T T T T T
1 chr1_170457454 0 170457454 C C C C C C C C G G G G C C C C C C C C
1 chr1_170457896 0 170457896 A A A G A A A A A A A A A A A A A A A A
1 chr1_170462353 0 170462353 T T T T T T T T A A A A T T T T T T T T
1 chr1_170466606 0 170466606 A A T T A T A A A A A A A A A A A A A A
1 chr1_170471284 0 170471284 C C C C C G C C C C C C C C C C C C C C
1 chr1_170473084 0 170473084 A A A A A A A A A A A A A A A A A C A A
1 chr1_170473638 0 170473638 A A A A A A A A A A A A A A A G A A A A
1 chr1_170476050 0 170476050 C C A A A A C C A A A A A A A A A A C C
1 chr1_170486503 0 170486503 T T C C C C T T C C C C T T T T T T T T
1 chr1_170486650 0 170486650 A A A A A A A A A A A A A A A A A C A A
1 chr1_170487467 0 170487467 C C C C C C C C C C C C C C C T C C C C
1 chr1_170489095 0 170489095 A A A A A A A A A A A A A A A G A A A A
1 chr1_170495734 0 170495734 C C C C C C C C G G G G C C C C C C C C
1 chr1_170498693 0 170498693 T T T T A T T T T T T T T T T T T T T T
1 chr1_170518096 0 170518096 G G G G G G G G A A A A G G G G G G G G
1 chr1_170518947 0 170518947 G G G G G G G G T T T T G G G G G G G G
1 chr1_170522683 0 170522683 G G G G G G G G G G G G G G G G G T G G
1 chr1_170523466 0 170523466 C C C C C C C C T T C C C C C C C C C C
1 chr1_170530122 0 170530122 C C C C C C C C T T T T C C C C C C C C
1 chr1_170530389 0 170530389 C C C C A C C C C C C C C C C C C C C C
1 chr1_170532336 0 170532336 C C T T T T C C T T T T T T T T T T C C
1 chr1_170537972 0 170537972 G G T T T T G G T T T T T T T T T T G G
1 chr1_170547335 0 170547335 C C C C C C C C C C C C C T C C C C C C
1 chr1_170550215 0 170550215 A A A A A A A A C C C C A A A A A A A A
1 chr1_170553728 0 170553728 G G G G G G G G G G A G G G G G G G G G
1 chr1_170560651 0 170560651 C C C C C C C C T T T T C C C C C C C C
1 chr1_170561232 0 170561232 A A A A A G A A A A A A A A A A A A A A
1 chr1_170562193 0 170562193 C C G G C C C C C C C C C C C C C C C C
1 chr1_170563711 0 170563711 C T T T T T T T T T T T T T T T T T T T
1 chr1_170580716 0 170580716 A A A A A A A A A A A A A A G G A A A A
1 chr1_170581801 0 170581801 C C C C C C C C C C C C C C C C T T C C
1 chr1_170593359 0 170593359 C C C C C C C C C C C C C T C C C C C C
1 chr1_170595362 0 170595362 G G G G G G G G A A A A G G G G G G G G
1 chr1_170595575 0 170595575 T T T T T T T T C C C C T T T T T T T T
1 chr1_170599139 0 170599139 C C C C C C C C C C C C C C C C C T C C
1 chr1_170611270 0 170611270 A A A A A A A A A A A A A G A A A A A A
1 chr1_170613078 0 170613078 C C C C C C C C T T T T C C C C C C C C
1 chr1_170620431 0 170620431 G G G G G G T T G G G G G G G G G G G G
1 chr1_170621740 0 170621740 A A A A A A A A A A A A A G A A A A A A
1 chr1_170623136 0 170623136 T T T T T T T T T T T T C T T T T T T T
1 chr1_170623748 0 170623748 T T T T T T T T T T T T T T C T T T T T
1 chr1_170625106 0 170625106 G G G G G G G G A A A A G G G G G G G G
1 chr1_170627866 0 170627866 A A A A A A A A A A A A A A C C A A A A
1 chr1_170634648 0 170634648 G G G G A G G G A A A A G G G G G G G G
1 chr1_170635043 0 170635043 T T T T T T T T C C C C T T T T T T T T
1 chr1_170642822 0 170642822 A A C C C C C C C C C C C C C C C C A A
1 chr1_170647661 0 170647661 G G C G G G G G G G G G G G G G G G G G
1 chr1_170648772 0 170648772 A A A T A A A A A A A A A A A A A A A A
1 chr1_170650280 0 170650280 A A C C A A A A A A A A A A A A A A A A
1 chr1_170652976 0 170652976 A A A A A A A A A A A C A A A A A A A A
1 chr1_170657665 0 170657665 C C C C C C C C C C C C C C C C T T C C
1 chr1_170660687 0 170660687 G G G G G G G G G G G G A G G G G G G G
1 chr1_170673128 0 170673128 G G G G G G G G A A A A G G G G G G G G
1 chr1_170676225 0 170676225 A A A A A A A A T T A A A A A A A A A A
1 chr1_170681695 0 170681695 T T T T T T T T T T T T T T T T C T T T
1 chr1_170687452 0 170687452 C C C C C C C C C C C T C C C C C C C C
1 chr1_170689524 0 170689524 C T T T T T T T T T T T T T T T T T T T
1 chr1_170695752 0 170695752 A A A A G G A A A A A A A A A A A A A A
1 chr1_170698307 0 170698307 C C C C C C C C T T T T C C C C C C C C
1 chr1_170699177 0 170699177 C C C T C C C C C C C C C C C C C C C C
1 chr1_170699288 0 170699288 A A A A A A A A A A A A C C C C C C A A
1 chr1_170699646 0 170699646 G G A A A A G G G G G G G G G G G G G G
1 chr1_170702164 0 170702164 G G G G G G A A G G G G G G G G G G G G
1 chr1_170704582 0 170704582 G G G G G G A A G G G G G G G G G G G G
1 chr1_170706263 0 170706263 G G G G G G G G G G G G A G G G G G G G
1 chr1_170706342 0 170706342 G G A A G G G G G G G G G G G G G G G G
1 chr1_170725024 0 170725024 T T T T T T T T A A A A T T T T T T T T
1 chr1_170725431 0 170725431 A A A A C C A A A A A A A A A A A A A A
1 chr1_170731343 0 170731343 T T C C T T T T T T T T T T T T T T T T
1 chr1_170732917 0 170732917 A A G G A A A A A A A A A A A A A A A A
1 chr1_170735071 0 170735071 G G G G G G G G A A A A G G G G G G G G
1 chr1_170747590 0 170747590 C C C C C C C C C C C T C C C C C C C C
1 chr1_170749451 0 170749451 A A A A A G A A A A A A A A A A A A A A
1 chr1_170758780 0 170758780 G G A A A G G G G G G G G G G G G G G G
1 chr1_170763338 0 170763338 A A A A A A A A A A A A A A A A A G A A
1 chr1_170767632 0 170767632 T T T T T T T T C C C C T T T T T T T T
1 chr1_170770597 0 170770597 A A A A A A G G A A A A A A A A A A A A
1 chr1_170774010 0 170774010 A A A A A A A A G G G G A A A A A A A A
1 chr1_170775317 0 170775317 G G C C C G G G G G G G G G G G G G G G
1 chr1_170790474 0 170790474 C C C C C C C C G G G G C C C C C C C C
1 chr1_170800713 0 170800713 G G G G A G G G G G G G G G G G G G G G
1 chr1_170806381 0 170806381 T T G G G G T T G G G G G G G G G G T T
1 chr1_170808633 0 170808633 A A A A A A A A G G G G A A A A A A A A
1 chr1_170811719 0 170811719 T T T T T T T T T T T T T T C C T T T T
1 chr1_170813521 0 170813521 G G G G G G G G G G G G G G G G A A G G
1 chr1_170815278 0 170815278 A A A A A A A A G G G G A A A A A A A A
1 chr1_170815557 0 170815557 T T C C C C T T C C C C C C C C C C T T
1 chr1_170815939 0 170815939 C C C C C C C C T T T T C C C C C C C C
1 chr1_170824100 0 170824100 C C C C C T C C C C C C C C C C C C C C
1 chr1_170827391 0 170827391 A A G G G G G G G G G G G G G G G G A A
1 chr1_170832110 0 170832110 C C C C C C C C C C C C C C C C C G C C
1 chr1_170834761 0 170834761 G G G G G G G G A A A A G G G G G G G G
1 chr1_170844345 0 170844345 G G A A G G G G G G G G G G G G G G G G
1 chr1_170848221 0 170848221 C C C C C C C C C C C C C T C C C C C C
1 chr1_170850450 0 170850450 C C C C C C C C T T T T C C C C C C C C
1 chr1_170853663 0 170853663 C C C C C C C C T T T T C C C C C C C C
1 chr1_170858288 0 170858288 C C C C C C C C A A A A C C C C C C C C
1 chr1_170858808 0 170858808 G G A A G G G G G G G G G G G G G G G G
1 chr1_170865475 0 170865475 G G A A G G G G G G G G G G G G G G G G
1 chr1_170868179 0 170868179 G G G G G G G G A A A A G G G G G G G G
1 chr1_170869569 0 170869569 G G G G G G G G A A A A G G G G G G G G
1 chr1_170876472 0 170876472 T T T T T T T T C C C C T T T T T T T T
1 chr1_170877378 0 170877378 A A G G G G A A A A A A A A A A A A A A
1 chr1_170878019 0 170878019 A A C C A C A A A A A A A A A A A A A A
1 chr1_170879656 0 170879656 C C C C C T C C C C C C C T C C C C C C
1 chr1_170879740 0 170879740 A A A A A A A A A A A A A A C C A A A A
1 chr1_170900327 0 170900327 T T C C C C C C C C C C C C C C C C T T
1 chr1_170901855 0 170901855 C C C C C C C C C C C C C C C C C T C C
1 chr1_170902031 0 170902031 A A A A A A A A A A A A A C A A A A A A
1 chr1_170902197 0 170902197 C C C C C C T T C C C C C C C C C C C C
1 chr1_170902279 0 170902279 A A A A A A A A A A A A A C A A A A A A
1 chr1_170902521 0 170902521 T T T T T T T T C C T T T T T T T T T T
1 chr1_170907610 0 170907610 G G G G G G G G A A A A G G G G G G G G
1 chr1_170913624 0 170913624 T T T T T T T T T T T T C T T T T T T T
1 chr1_170915550 0 170915550 T T T T T T T T G G G G T T T T T T T T
1 chr1_170915815 0 170915815 T T T T T T T T C C C C T T T T T T T T
1 chr1_170918118 0 170918118 A A A A A A A A A A A A A A A A A C A A
1 chr1_170919190 0 170919190 A A A A A G A A A A A A A A A A A A A A
1 chr1_170919798 0 170919798 C C C C C C C C C C C C C T C C C C C C
1 chr1_170924847 0 170924847 A A G G G G A A A A A A G G G G G G A A
1 chr1_170927298 0 170927298 T T T T T T T T G G T T T T T T T T T T
1 chr1_170927768 0 170927768 G G G G G G G G G G C G G G G G G G G G
1 chr1_170928217 0 170928217 A A A A A T A A A A A A A A A A A A A A
1 chr1_170930567 0 170930567 A A A A A A A A A A A A A A T T A A A A
1 chr1_170931900 0 170931900 G G G G G G G G A A A A G G G G G G G G
1 chr1_170934725 0 170934725 G G G G A G G G G G G G G G G G G G G G
1 chr1_170937585 0 170937585 T T T T T T T T G G G G T T T T T T T T
1 chr1_170938538 0 170938538 T T T T T T T T C C C C T T T T T T T T
1 chr1_170943351 0 170943351 T T T T T T T T C C T T T T T T T T T T
1 chr1_170946500 0 170946500 A A A A A A A A G G G G G G G G G G A A
1 chr1_170947791 0 170947791 C C C C C C C C T T C C C C C C C C C C
1 chr1_170948594 0 170948594 A A A A A A A A A A A A A A A A G G A A
1 chr1_170951594 0 170951594 T T T T T T T T T T T T T T C C T T T T
1 chr1_170962880 0 170962880 T T C C T T T T C C C C C C C C C C T T
1 chr1_170963461 0 170963461 T T T T T T T T T T T T A T T T T T T T
1 chr1_170967371 0 170967371 T T T T C T T T T T T T T T T T T T T T
1 chr1_170973648 0 170973648 G G G G G G G G G G G G A G G G G G G G
1 chr1_170976668 0 170976668 T T T T T T T T T T T T T T T T C C T T
1 chr1_170977190 0 170977190 G G G G G G A A G G G G G G G G G G G G
1 chr1_170979693 0 170979693 A A A A A T A A A A A A A A A A A A A A
1 chr1_170982024 0 170982024 T T T T T T T T T T T T T T C T T T T T
1 chr1_170982769 0 170982769 T T T T C T T T T T T T T T T T T T T T
1 chr1_170984159 0 170984159 A A C C C C A A A A A A A A A A A A A A
1 chr1_170989517 0 170989517 G G G G G G G G C C C G G G G G G G G G
1 chr1_170989716 0 170989716 G G A A G G G G G G G G G G G G G G G G
1 chr1_170993027 0 170993027 C C C C C C C C C C C C C T C C C C C C
1 chr1_171000882 0 171000882 T T C C C C T T C C C C C C C C C C T T
1 chr1_171009680 0 171009680 A A A A A A A A T T T T A A A A A A A A
1 chr1_171010556 0 171010556 C C C C C C C C T T T T C C C C C C C C
1 chr1_171013751 0 171013751 C C C C C C C C T T T T C C C C C C C C
1 chr1_171016326 0 171016326 C C C C C C C C G G G G C C C C C C C C
1 chr1_171022105 0 171022105 G G G G G G G G G G G G C G G G G G G G
1 chr1_171026242 0 171026242 T T T T T T T T T T C T T T T T T T T T
1 chr1_171048564 0 171048564 C C C C C C C C T T T T C C C C C C C C
1 chr1_171050913 0 171050913 G G A A G G G G G G G G G G G G G G G G
1 chr1_171054465 0 171054465 C C C C C C C C A A A A C C C C C C C C
1 chr1_171055054 0 171055054 C C C C C C C C T T T T C C C C C C C C
1 chr1_171059037 0 171059037 C C C C C C C C T T T T T T T T T T C C
1 chr1_171064828 0 171064828 T T T T C T T T T T T T T T T T T T T T
1 chr1_171066101 0 171066101 A A A C A A A A A A A A A A A A A A A A
1 chr1_171068249 0 171068249 G G G G G G C C G G G G G G G G G G G G
1 chr1_171068869 0 171068869 T T T T T T T T T T T T C C T T T T T T
1 chr1_171069004 0 171069004 G G G G G G G G T T T T G G G G G G G G
1 chr1_171075272 0 171075272 C C C T C C C C C C C C C C C C C C C C
1 chr1_171079231 0 171079231 A A A A A A A A A A A A A A A G A A A A
1 chr1_171082923 0 171082923 G G G G G G G G G G G G G G A A G G G G
1 chr1_171087735 0 171087735 G G G G A G G G G G G G G G G G G G G G
1 chr1_171095190 0 171095190 T T T T T T T T T T T T T T A T T T T T
1 chr1_171095389 0 171095389 G G G G G G G G A A A A G G G G G G G G
1 chr1_171103536 0 171103536 G G G G G G G G C C C C G G G G G G G G
1 chr1_171108533 0 171108533 T T T T T T T T T T C T T T T T T T T T
1 chr1_171127579 0 171127579 C C C C C C C C C C C T C C C C C C C C
1 chr1_171138412 0 171138412 A A A A A G A A A A A A A A A A A A A A
1 chr1_171141175 0 171141175 A A A A A A A A A A A A A G A A A A A A
1 chr1_171146144 0 171146144 C C C C C C C C C C C C C C C C T T C C
1 chr1_171148289 0 171148289 A A T T T T A A T T T T T T T T T T A A
1 chr1_171156945 0 171156945 T T T T T T T T C C C C T T T T T T T T
1 chr1_171160667 0 171160667 A A A A A A A A G G G G A A A A A A A A
1 chr1_171160728 0 171160728 A A A A A C A A A A A A A A A A A A A A
1 chr1_171161898 0 171161898 C C A C C C C C C C C C C C C C C C C C
1 chr1_171162606 0 171162606 C C C T C C C C C C C C C C C C C C C C
1 chr1_171166586 0 171166586 T T T T T T T T T T T T T T C C C C T T
1 chr1_171168467 0 171168467 G G G G G G G G G G G T G G G G G G G G
1 chr1_171171692 0 171171692 C C C C T T C C C C C C C C C C C C C C
1 chr1_171172281 0 171172281 C C C C C C C C C C C C C C T T C C C C
1 chr1_171174497 0 171174497 A A A A A G A A A A A A A A A A A A A A
1 chr1_171175092 0 171175092 A G A A A A A A A A A A A A A A A A A A
1 chr1_171179886 0 171179886 C C C C C C C C C C C C C C C C T T C C
1 chr1_171180278 0 171180278 T T T T T T G G T T T T T T T T T T T T
1 chr1_171188596 0 171188596 G G G G G G G G A A A A G G G G G G G G
1 chr1_171190217 0 171190217 T T T T T T T T T T C T T T T T T T T T
1 chr1_171190423 0 171190423 C C C C C T C C C C C C C C C C C C C C
1 chr1_171193183 0 171193183 G G G G G G G G A A G G G G G G G G G G
1 chr1_171196631 0 171196631 G G G G G G G G G G G G G G G G A A G G
1 chr1_171197676 0 171197676 T T T T T T T T T T T T T T C C T T T T
1 chr1_171205991 0 171205991 C C C C C T C C C C C C C C C C C C C C
1 chr1_171210062 0 171210062 G G G G G G A A G G G G G G A G G G G G
1 chr1_171210784 0 171210784 G G G G G G G G G G T T G G G G G G G G
1 chr1_171210859 0 171210859 A A A A A A A A G G A A A A A A A A A A
1 chr1_171214225 0 171214225 A A G G A G A A G G G G A A A A A A A A
1 chr1_171214627 0 171214627 T T T T T T T T T T T T T T T T C C T T
1 chr1_171215262 0 171215262 A A A A A A A A G G G G A A A A A A A A
1 chr1_171217763 0 171217763 G G G G G G G G A A A A G G G G G G G G
1 chr1_171225229 0 171225229 G G G G G G G G A A A A G G G G G G G G
1 chr1_171225648 0 171225648 T T T T T T T T C C T T T T T T T T T T
1 chr1_171226063 0 171226063 G G G G G G G G G G G T G G G G G G G G
1 chr1_171226229 0 171226229 T T T T T T T T T T T T T T C C T T T T
1 chr1_171228333 0 171228333 C C C C C C C C C C C C C C C C C T C C
1 chr1_171236513 0 171236513 G G C G G G G G G G G G G G G G G G G G
1 chr1_171239289 0 171239289 G G G G G G G G A A G G G G G G G G G G
1 chr1_171240808 0 171240808 T T T T T T T T G G G G T T T T T T T T
1 chr1_171242742 0 171242742 A A A A A A A A A A A A T T A A T T A A
1 chr1_171256563 0 171256563 T T T T C T T T T T T T T T T T T T T T
1 chr1_171257855 0 171257855 C C C C C C C C C C C C C C A C C C C C
1 chr1_171261701 0 171261701 T T T T T T T T G G G G T T T T T T T T
1 chr1_171261945 0 171261945 G G G G G G G G G G G G A G G G G G G G
1 chr1_171263025 0 171263025 T T T T C C T T T T T T T T T T T T T T
1 chr1_171263266 0 171263266 G G G G G G G G C C G G G G G G G G G G
1 chr1_171266914 0 171266914 G G G G G G G G G G G G A G G G G G G G
1 chr1_171267844 0 171267844 G G G G G G G G A A A G G G G G G G G G
1 chr1_171271955 0 171271955 C C C C C C C C C C C C C C C C A A C C
1 chr1_171279475 0 171279475 G G G G G G A A G G G G G G G G G G G G
1 chr1_171288605 0 171288605 T T T T T T C C T T T T T T T T T T T T
1 chr1_171290843 0 171290843 G G G G A G G G G G G G G G G G G G G G
1 chr1_171292963 0 171292963 C C C C C C G G C C C C C C C C C C C C
1 chr1_171297795 0 171297795 T T T T T T T T T T T T T T T T C C T T
1 chr1_171298743 0 171298743 G G G G G G G G G G G G G G G G A A G G
1 chr1_171299944 0 171299944 C C C C C C C C T T T T C C C C C C C C
1 chr1_171300937 0 171300937 A A A A A A A A G G G G A A A A A A A A
1 chr1_171303984 0 171303984 G G G G G G G G G G G G C C G G G G G G
1 chr1_171312031 0 171312031 G G C C G G G G G G G G G G G G G G G G
1 chr1_171314312 0 171314312 G G G G G G G G G G G G G G G G A A G G
1 chr1_171319159 0 171319159 C C G G G G G G G G G G G G G G G G C C
1 chr1_171321025 0 171321025 G G G G G G A A G G G G G G G G G G G G
1 chr1_171336410 0 171336410 G G G G G G G G G G G G G G G G A A G G
1 chr1_171339201 0 171339201 C C C C C C C C T T C T C C C C C C C C
1 chr1_171340247 0 171340247 A A C C A C A A A A A A A A A A A A A A
1 chr1_171340684 0 171340684 T T C C C C T T C C C C C C C C C C T T
1 chr1_171341080 0 171341080 C C C C C C C C C C C C T T C C C C C C
1 chr1_171344966 0 171344966 A A A A A A A A A A A A A A A G A A A A
1 chr1_171347133 0 171347133 A A G G A A A A A A A A A A A A A A A A
1 chr1_171348499 0 171348499 G G A G G G G G G G G G G G G G G G G G
1 chr1_171350974 0 171350974 T T T T T T T T T T T T T T T T C C T T
1 chr1_171352122 0 171352122 A A A A A A A A G G G G A A A A A A A A
1 chr1_171357833 0 171357833 G G G G G G G G G G G G G G G G T T G G
1 chr1_171359682 0 171359682 C C C C C C C C C C C C C C G G C C C C
1 chr1_171359987 0 171359987 G G G G G G G G G G G G G G T T G G G G
1 chr1_171365301 0 171365301 G G G G G G G G A A A A G G G G G G G G
1 chr1_171365960 0 171365960 G G G G G G G G A A A A G G G G G G G G
1 chr1_171366224 0 171366224 T T T T T T T T C C C C T T T T T T T T
1 chr1_171368866 0 171368866 C C C C C C C C T T T T C C C C C C C C
1 chr1_171386649 0 171386649 C C C C C C C C C C C C T T C C C C C C
1 chr1_171389915 0 171389915 G G G T G G G G G G G G G G G G G G G G
1 chr1_171390476 0 171390476 G G G G A G G G G G G G G G G G G G G G
1 chr1_171425225 0 171425225 G G G G G G G G A A A A G G G G G G G G
1 chr1_171425650 0 171425650 G G G G G G G G G G G G G G G G C G G G
1 chr1_171430619 0 171430619 G G T T T T T T T T T T T T T T T T G G
1 chr1_171452248 0 171452248 T T T T C T T T T T T T T T T T T T T T
1 chr1_171479532 0 171479532 G G G G G G G G G G G G G G C C G G G G
1 chr1_171480576 0 171480576 G G A A A G G G G G G G G G G G G G G G
1 chr1_171484825 0 171484825 G G G G G G G G G G A A G G G G G G G G
1 chr1_171489413 0 171489413 C C C C C T C C C C C C C C C C C C C C
1 chr1_171493690 0 171493690 G G G G G G G G G G G G C C G G G G G G
1 chr1_171504480 0 171504480 C C T T T T T T T T T T T T T T T T T T
1 chr1_171515446 0 171515446 A A A A A A A A C C C C A A A A A A A A
1 chr1_171518980 0 171518980 C C C C C C C C C C C C C C T T C C C C
1 chr1_171529370 0 171529370 C C C C C C C C T T T T C C C C C C C C
1 chr1_171536366 0 171536366 G G G G G G G G A A A A A A G G A A G G
1 chr1_171537361 0 171537361 G G A G G G G G G G G G G G G G G G G G
1 chr1_171537499 0 171537499 A A A A A A A A A A A A A A A C A A A A
1 chr1_171553592 0 171553592 C C C C C C C C T T T T C C C C C C C C
1 chr1_171559378 0 171559378 A A A A A A A A A A A A A A A A A G A A
1 chr1_171560336 0 171560336 A T A A A A A A A A A A A A A A A A A A
1 chr1_171562213 0 171562213 T T T T T T T T C C C C T T T T T T T T
1 chr1_171566755 0 171566755 T T T T C T T T T T T T T T T T T T T T
1 chr1_171570491 0 171570491 G G G G A G G G G G G G G G G G G G G G
1 chr1_171577093 0 171577093 C C C C C C C C T T T T C C C C C C C C
1 chr1_171579454 0 171579454 G T G G G G G G G G G G G G G G G G G G
1 chr1_171583461 0 171583461 G G C C C G G G G G G G G G G G G G G G
1 chr1_171583510 0 171583510 G G G G G G G G A A A A G G G G G G G G
1 chr1_171597011 0 171597011 A A G G G G A A G G G G G G G G G G A A
1 chr1_171597303 0 171597303 G G G G A G G G G G G G G G G G G G G G
1 chr1_171599716 0 171599716 A A A A A A A A G G G G A A A A A A A A
1 chr1_171603794 0 171603794 G G G G G G G G G G G G G G A A G G G G
1 chr1_171603929 0 171603929 C C C C C C C C C C C C C G C C G G C C
1 chr1_171610087 0 171610087 A A A A A A A A G G G G A A A A A A A A
1 chr1_171619892 0 171619892 C C C C C C C C C C C C C C C C T T C C
1 chr1_171628550 0 171628550 C C C C C C C C G G G G C C C C C C C C
1 chr1_171638164 0 171638164 A A A A A A A A G G G G A A A A A A A A
1 chr1_171640798 0 171640798 A A A A A A A A G G G G A A A A A A A A
1 chr1_171652070 0 171652070 T T T T T T C C T T T T T T T T T T T T
1 chr1_171652612 0 171652612 A A A A A A A A A A A A A G A A A A A A
1 chr1_171663611 0 171663611 T T T T T T T T C C C C T T T T T T T T
1 chr1_171670505 0 171670505 T T T T T T T T T T T T C T T T T T T T
1 chr1_171681482 0 171681482 T T T T T T T T T T A T T T T T T T T T
1 chr1_171687950 0 171687950 G G G G G G G G G G G G A G G G G G G G
1 chr1_171690246 0 171690246 G G G G G G G G C C C C G G G G G G G G
1 chr1_171698815 0 171698815 C C C C C C G G C C C C C C C C C C C C
1 chr1_171716342 0 171716342 G G G G G G G G A A A A G G G G G G G G
1 chr1_171723201 0 171723201 A A A A A A A A A A A A A G A A A A A A
1 chr1_171726502 0 171726502 T T T T T T T T C C C C T T T T T T T T
1 chr1_171729951 0 171729951 C C C C C C C C T T T T C C C C C C C C
1 chr1_171741832 0 171741832 G G G G G G G G A A A A G G G G G G G G
1 chr1_171741875 0 171741875 C C C C C G C C C C C C C C C C C C C C
1 chr1_171742395 0 171742395 A C C C C C C C C C C C C C C C C C C C
1 chr1_171747470 0 171747470 T T T T T T T T T T C C T T T T T T T T
1 chr1_171747586 0 171747586 T T T T T T T T T T T T T T T T C C T T
1 chr1_171748048 0 171748048 C C C C C C C C G G G G C C C C C C C C
1 chr1_171761815 0 171761815 G G G G A G G G G G G G G G G G G G G G
1 chr1_171774092 0 171774092 G G A G A G G G G G G G G G G G G G G G
1 chr1_171777735 0 171777735 C G C C C C C C C C C C C C C C C C G G
1 chr1_171778110 0 171778110 A A A A A A A A A A A A A G A A A A A A
1 chr1_171790735 0 171790735 G G A A A A G G G G G G A A A A A A G G
1 chr1_171800237 0 171800237 C C C C C C C C C C C C C C C C C T C C
1 chr1_171800303 0 171800303 G G G G G G G G A A G G G G G G G G G G
1 chr1_171810555 0 171810555 C C C C C C C C T T T T C C C C C C C C
1 chr1_171817223 0 171817223 G G G G G G G G G G G G A G G G G G G G
1 chr1_171827263 0 171827263 A A A A A A A A G G G G A A A A A A A A
1 chr1_171830141 0 171830141 G G G G G G G G G G G G G T G G G G G G
1 chr1_171852507 0 171852507 G G G G G G G G G G G G A G G G G G G G
1 chr1_171858357 0 171858357 G G G G G G G G G G A G G G G G G G G G
1 chr1_171865926 0 171865926 T T G G G G G G G G G G G G G G G G T T
1 chr1_171873597 0 171873597 T T T T T T T T T T T T G G G G G G T T
1 chr1_171875809 0 171875809 A A A A A A A A G G G G A A A A A A A A
1 chr1_171878066 0 171878066 A A G G A G A A A A A A A A A A A A A A
1 chr1_171882579 0 171882579 A A A A A A A A A A A A A A G G A A A A
1 chr1_171892704 0 171892704 A A A A A A A A A A A A A G A A A A A A
1 chr1_171892717 0 171892717 T T T T T T T T T T T T T T C T T T T T
1 chr1_171898635 0 171898635 C C C C C C C C C C C C C C C C T T C C
1 chr1_171900515 0 171900515 C C C C C C C C T T T T C C C C C C C C
1 chr1_171906589 0 171906589 C C C C C C C C C C C C C G C C C C C C
1 chr1_171906725 0 171906725 A A A A A A A A G G G G A A A A A A A A
1 chr1_171907353 0 171907353 A A A A A A A A G G G G A A A A A A A A
1 chr1_171909270 0 171909270 A A A A A A A A A A A A A G A A A A A A
1 chr1_171926510 0 171926510 C C C C C C C C C C C C C T C C C C C C
1 chr1_171927706 0 171927706 G G G G G G G G A A A A G G G G G G G G
1 chr1_171928402 0 171928402 A A A A A A A A T T T T A A A A A A A A
1 chr1_171941941 0 171941941 T T T T T T T T A A A A T T T T T T T T
1 chr1_171950941 0 171950941 C C C C C T C C C C C C C C C C C C C C
1 chr1_171954345 0 171954345 A A A A A A A A A A A A A A A A G G A A
1 chr1_171954783 0 171954783 A A A A A A A A T T T T A A A A A A A A
1 chr1_171956265 0 171956265 G G A A A A A A A A A A A A A A A A G G
1 chr1_171957144 0 171957144 A A G G G G A A A A A A A A A A A A A A
1 chr1_171957662 0 171957662 A A A A A A A A A A A C A A A A A A A A
1 chr1_171957986 0 171957986 A A G G G G A A A A A A A A A A A A A A
1 chr1_171960374 0 171960374 T T T T T T T T C C C C T T T T T T T T
1 chr1_171964913 0 171964913 C C C C C C C C G G G G C C C C C C C C
1 chr1_171965210 0 171965210 T T T T T T T T A A A A T T T T T T T T
1 chr1_171965321 0 171965321 G G A G G G G G G G G G G G G G G G G G
1 chr1_171969772 0 171969772 T T T T T T T T G G G G T T T T T T T T
1 chr1_171972639 0 171972639 A A G G G G G G G G G G G G G G G G A A
1 chr1_171977238 0 171977238 G G A G G G G G G G G G G G G G G G G G
1 chr1_171978425 0 171978425 A A A A G G A A A A A A A A A A A A A A
1 chr1_171981021 0 171981021 C C C C C C C C C C C G C C C C C C C C
1 chr1_171991032 0 171991032 C C C T C T C C C C C C C C C C C C C C
1 chr1_171995944 0 171995944 G G G G G G G G A A A A G G G G G G G G
1 chr1_172010971 0 172010971 T T T T T T T T T T C T T T T T T T T T
1 chr1_172020063 0 172020063 C C C C C T C C C C C C C C C C C C C C
1 chr1_172023752 0 172023752 A A G G G G A A G G G G G G G G G G A A
1 chr1_172023895 0 172023895 G G G G G G G G A A A A G G G G G G G G
1 chr1_172027357 0 172027357 C C C C C C C C T T T T C C C C C C C C
1 chr1_172027419 0 172027419 T T A A A A T T A A A A A A A A A A T T
1 chr1_172030362 0 172030362 C C C C C C C C C C C C C C C C T T C C
1 chr1_172032086 0 172032086 G G G G G G G G G G G G G G G G A A G G
1 chr1_172033706 0 172033706 C C C C C C C C C C C C C C T T C C C C
1 chr1_172044158 0 172044158 T T T T T T T T C C C C T T T T T T T T
1 chr1_172047835 0 172047835 T T T T T T T T T T T T A T T T T T T T
1 chr1_172048319 0 172048319 A A A A A C A A A A A A A A A A A A A A
1 chr1_172049778 0 172049778 C C C C C C C C C C C C C T C C C C C C
1 chr1_172054537 0 172054537 C C C C C C G G C C C C C C C C C C C C
1 chr1_172063792 0 172063792 T T G G G G T T G G G G G G G G G G T T
1 chr1_172064572 0 172064572 C C C C C C T T C C C C C C C C C C C C
1 chr1_172071010 0 172071010 G G G G G G G G G G G G G G G G T T G G
1 chr1_172073466 0 172073466 G G G G A G G G G G G G G G G G G G G G
1 chr1_172078510 0 172078510 G G G G A G G G G G G G G G G G G G G G
1 chr1_172080461 0 172080461 T T C C C C T T C C C C C C C C C C T T
1 chr1_172087351 0 172087351 A A A A A A A A T T T T A A A A A A A A
1 chr1_172089366 0 172089366 A A A C A A A A A A A A A A A A A A A A
1 chr1_172089542 0 172089542 C C C C C C C C T T T T C C C C C C C C
1 chr1_172100899 0 172100899 G G G G G G G G A A G G G G G G G G G G
1 chr1_172101902 0 172101902 G G G G G G G G G G G G A G G G G G G G
1 chr1_172106843 0 172106843 C C C C C C C C C C C C C C A A C C C C
1 chr1_172111759 0 172111759 T T A A A A T T A A A A A A A A A A T T
1 chr1_172115339 0 172115339 T T C T T T T T T T T T T T T T T T T T
1 chr1_172118712 0 172118712 A A A A A A A A A A A A A A A A A G A A
1 chr1_172118717 0 172118717 T T T T T T T T C C C C T T T T T T T T
1 chr1_172121227 0 172121227 G G G G G G G G G G A G G G G G G G G G
1 chr1_172125154 0 172125154 G G G G G G G G A A A A G G G G G G G G
1 chr1_172131173 0 172131173 A A A A A T A A A A A A A A A A A A A A
1 chr1_172135819 0 172135819 C C C C C C C C T T T T C C C C C C C C
1 chr1_172141891 0 172141891 C C C C C C C C C C C C C C C T C C C C
1 chr1_172159444 0 172159444 C C C T C T C C C C C C C C C C C C C C
1 chr1_172169149 0 172169149 C C C C C C C C A A A A C C C C C C C C
1 chr1_172194951 0 172194951 G G G G G G G G G G A G G G G G G G G G
1 chr1_172215869 0 172215869 T T T T C C T T T T T T T T T T T T T T
1 chr1_172217163 0 172217163 T T T T T T T T T T T T T T T T C C T T
1 chr1_172237950 0 172237950 C C C C C C C C T T T T C C C C C C C C
1 chr1_172268312 0 172268312 T T T T T T T T G G G G G G G G G G T T
1 chr1_172274620 0 172274620 C C T T T T C C C C C C C C C C C C C C
1 chr1_172277837 0 172277837 T T T T T T T T T T T T T T T T C C T T
1 chr1_172277993 0 172277993 C C C C C C C C G G G G G G G G G G C C
1 chr1_172281186 0 172281186 A A A A A A G G A A A A A A A A A A A A
1 chr1_172286939 0 172286939 A A A A A A A A T T T T A A A A A A A A
1 chr1_172287840 0 172287840 T T T T T T T T T T T T T T C C T T T T
1 chr1_172302051 0 172302051 C C C C C C C C C C C C C C C C C T C C
1 chr1_172304218 0 172304218 G G G G G G G G A A A A G G G G G G G G
1 chr1_172311844 0 172311844 C C C C C C C C T T T T C C C C C C C C
1 chr1_172314480 0 172314480 A A A A A A A A A A A A G G G G G G A A
1 chr1_172330468 0 172330468 A A G G G G A A G G G G G G G G G G A A
1 chr1_172340775 0 172340775 C C G G G G C C C C C C C C C C C C C C
1 chr1_172345491 0 172345491 A A A A A A A A A A A A A A T T A A A A
1 chr1_172351078 0 172351078 C C C C C C C C C C C C C C C C T T C C
1 chr1_172354162 0 172354162 T T T T T T T T C C C C T T T T T T T T
1 chr1_172357036 0 172357036 G G G G G G G G G G G G A A G G G G G G
1 chr1_172363107 0 172363107 C C C C C C C C C C C C T T C C C C C C
1 chr1_172384644 0 172384644 T T T T T T T T A A A A T T T T T T T T
1 chr1_172389306 0 172389306 A A A A A A A A A A A G A A A A A A A A
1 chr1_172398874 0 172398874 T T T T T T T T T T T T C C T T T T T T
1 chr1_172403506 0 172403506 A G G G G G G G G G G G G G G G G G G G
1 chr1_172410927 0 172410927 T T A A A A T T A A A A A A A A A A T T
1 chr1_172433249 0 172433249 A A A A A A A A A A A A G G A A A A A A
1 chr1_172444782 0 172444782 A A A A A A A A A A A A A A A A G G A A
1 chr1_172449126 0 172449126 T T T T T T T T T T T T T T T T C C T T
1 chr1_172456272 0 172456272 C C C C C C C C C C C C C T C C C C C C
1 chr1_172462905 0 172462905 G G G G G G G G C C C C G G G G G G G G
1 chr1_172472316 0 172472316 G G G G G G G G G G G G C C C C C C G G
1 chr1_172483150 0 172483150 T T T T T T C C T T T T T T T T T T T T
1 chr1_172491191 0 172491191 G G G G G G G G A A A A G G G G G G G G
1 chr1_172491290 0 172491290 G G G G G G G G G G G G G G G G A G G G
1 chr1_172495907 0 172495907 T T T T T T C C T T T T T T T T T T T T
1 chr1_172500164 0 172500164 A A A A A A A A A A A A A A A A T T A A
1 chr1_172502995 0 172502995 C C T T T T C C T T T T T T T T T T T T
1 chr1_172506164 0 172506164 C C G G G G C C G G G G G G G G G G C C
1 chr1_172509916 0 172509916 C C C T C C C C C C C C C C C C C C C C
1 chr1_172518427 0 172518427 G G G G G G G G T T T T G G G G G G G G
1 chr1_172526437 0 172526437 A A G G A A A A A A A A A A A A A A A A
1 chr1_172527426 0 172527426 A A A A A A A A A A A A A A C C C C A A
1 chr1_172531880 0 172531880 C C C C C G C C C C C C C C C C C C C C
1 chr1_172541760 0 172541760 T T T T T T T T T T T T T T C T T T T T
1 chr1_172554696 0 172554696 A C C C C C C C C C C C C C C C C C C C
1 chr1_172562068 0 172562068 G G A G G G G G G G G G G G G G G G G G
1 chr1_172564515 0 172564515 A A A A A A A A A A A A A G A A A A A A
1 chr1_172567370 0 172567370 G G G G G G G G G G G G G G G T G G G G
1 chr1_172568901 0 172568901 A A A A A A A A A A A A G G G G G G A A
1 chr1_172570000 0 172570000 C C C C C C C C C C C C T T T T T T C C
1 chr1_172578044 0 172578044 A A A A A A G G A A A A A A A A A A A A
1 chr1_172580979 0 172580979 G G G G G G G G G G G G C C G G G G G G
1 chr1_172584751 0 172584751 G G T T G G G G G G G G G G G G G G G G
1 chr1_172586321 0 172586321 G G G G G T G G G G G G G G G G G G G G
1 chr1_172590763 0 172590763 G G G G G G G G G G A G G G G G G G G G
1 chr1_172595941 0 172595941 C C C C C C C C T T T T C C C C C C C C
1 chr1_172595970 0 172595970 A A A A A A A A C C A A A A A A A A A A
1 chr1_172597314 0 172597314 G G G G G G G G C C C C G G G G G G G G
1 chr1_172597835 0 172597835 A A A A A A A A G G G G A A A A A A A A
1 chr1_172604395 0 172604395 A A A A A A A A G G G G A A A A A A A A
1 chr1_172612106 0 172612106 C C C C C C C C T T T T C C C C C C C C
1 chr1_172614582 0 172614582 T T G G T T T T T T T T T T T T T T T T
1 chr1_172614626 0 172614626 T T T T T T T T T T T T C T T T T T T T
1 chr1_172625111 0 172625111 T T T T T T T T C C C C T T T T T T T T
1 chr1_172629217 0 172629217 G G G G G G G G G G G G G G G G A A G G
1 chr1_172633270 0 172633270 G G G G G G G G G G G G A G G G G G G G
1 chr1_172642700 0 172642700 A A A A A A A A G G G G A A A A A A A A
1 chr1_172647104 0 172647104 T T T T T T T T C C C C T T T T T T T T
1 chr1_172668149 0 172668149 T T C C C T T T T T T T T T T T T T T T
1 chr1_172677348 0 172677348 C C C C C C C C C C C C C C C T C C C C
1 chr1_172680849 0 172680849 T T T T T T T T G G G G T T T T T T T T
1 chr1_172687685 0 172687685 A A A A A A A A A A A A A A A A G G A A
1 chr1_172691111 0 172691111 T T T T T T T T T T T T T T T T C C T T
1 chr1_172692819 0 172692819 G G A A G G G G G G G G G G G G G G G G
1 chr1_172693779 0 172693779 T T T T T T T T T T T T C T T T T T T T
1 chr1_172698499 0 172698499 A A A A A A A A G G G G A A A A A A A A
1 chr1_172700594 0 172700594 G G G G G G G G G G G G G G G G C C G G
1 chr1_172700773 0 172700773 G G G G G G G G G G G G A G G G G G G G
1 chr1_172706527 0 172706527 C C C C C T C C T T C C C C C C C C C C
1 chr1_172707556 0 172707556 C C C C C C C C C C C C C T C C C C C C
1 chr1_172718067 0 172718067 G G C C G G G G G G G G G G G G G G G G
1 chr1_172724955 0 172724955 T T T T C T T T T T T T T T T T T T T T
1 chr1_172732845 0 172732845 C C C C C T C C C C C C C C C C C C C C
1 chr1_172736636 0 172736636 C C C C C C C C C C C C C T C C C C C C
1 chr1_172741613 0 172741613 G G G G G G G G G G A G G G G G G G G G
1 chr1_172742169 0 172742169 G G G G A G G G G G G G G G G G G G G G
1 chr1_172743408 0 172743408 G G G G A G G G G G G G G G G G G G G G
1 chr1_172745983 0 172745983 T T T T T T T T T T T T T T C C T T T T
1 chr1_172766440 0 172766440 T T T T T T T T T T T T T T C C T T T T
1 chr1_172769658 0 172769658 A C C C C C C C C C C C C C C C C C C C
1 chr1_172769940 0 172769940 C C C C C C C C T T T T C C C C C C C C
1 chr1_172778851 0 172778851 G G G G G G G G T T T T G G G G G G G G
1 chr1_172779622 0 172779622 A A G G G G A A G G G G G G G G G G A A
1 chr1_172780981 0 172780981 C C C C C C T T C C C C C C C C C C C C
1 chr1_172787980 0 172787980 A A A A A A A A G G G G A A A A A A A A
1 chr1_172797044 0 172797044 C C C C C C C C C C C C C C A C C C C C
1 chr1_172803271 0 172803271 T T T T T T T T T T C T T T T T T T T T
1 chr1_172803331 0 172803331 G G G G G G G G G G G G C G G G G G G G
1 chr1_172821554 0 172821554 T T T T T T T T T T T T C C T T T T T T
1 chr1_172826009 0 172826009 C C C C C C C C C C C C C C C T C C C C
1 chr1_172826149 0 172826149 A A A A A A A A G G G G A A A A A A A A
1 chr1_172831958 0 172831958 C C C C C C C C C C C C C C T T C C C C
1 chr1_172835522 0 172835522 A A G G G G A A G G G G G G G G G G A A
1 chr1_172837459 0 172837459 G G A G G G G G G G G G G G G G G G G G
1 chr1_172845863 0 172845863 T T T T T T T T T T T T T T G T T T T T
1 chr1_172851527 0 172851527 G G G G A A G G G G G G G G G G G G G G
1 chr1_172856505 0 172856505 C C C C C C C C T T T T C C C C C C C C
1 chr1_172867731 0 172867731 C C C C C C C C C C C C T T C C C C C C
1 chr1_172871130 0 172871130 C C T T T T C C C C C C C C C C C C C C
1 chr1_172875132 0 172875132 C C C C C C C C C C C C C C C T C C C C
1 chr1_172878312 0 172878312 G G G G G G G G G G G T G G G G G G G G
1 chr1_172879495 0 172879495 T T T T T T T T C C C C T T T T T T T T
1 chr1_172879787 0 172879787 C C C C C C C C G G G G C C C C C C C C
1 chr1_172890143 0 172890143 C C C C C C C C G G C G C C C C C C C C
1 chr1_172895316 0 172895316 A A A A A G A A A A A A A A A A A A A A
1 chr1_172899265 0 172899265 T T T T T T T T T T C T T T T T T T T T
1 chr1_172909056 0 172909056 T T T T T T T T T T T T T T G G T T T T
1 chr1_172917458 0 172917458 C C C C C C C C T T C C C C C C C C C C
1 chr1_172920661 0 172920661 C C C C C C C C C C C C C C A C C C C C
1 chr1_172927594 0 172927594 C C C C A A C C C C C C C C C C C C C C
1 chr1_172930533 0 172930533 C C C C C C C C G G G G C C C C C C C C
1 chr1_172931406 0 172931406 T T T T T T C C T T T T T T T T T T T T
1 chr1_172934849 0 172934849 A A G G G G G G G G G G G G G G G G A A
1 chr1_172936746 0 172936746 T T C C C C T T T T T T T T T T T T T T
1 chr1_172936763 0 172936763 G G G G G G A A G G G G G G G G G G G G
1 chr1_172939183 0 172939183 A A A A A A A A A A A A A A A C A A A A
1 chr1_172943571 0 172943571 C C C C C C C C C C A C C C C C C C C C
1 chr1_172944119 0 172944119 A A G G G G G G G G G G G G G G G G A A
1 chr1_172944634 0 172944634 C C C C C T C C C C C C C C C C C C C C
1 chr1_172944701 0 172944701 T T T T T T T T T T T T A T T T T T T T
1 chr1_172950207 0 172950207 G G A A A A G G A A A A A A A A A A G G
1 chr1_172955031 0 172955031 A A A A A A A A A A A A A A A A G G A A
1 chr1_172961165 0 172961165 C C C C C C C C C C C C C C C C T T C C
1 chr1_172962513 0 172962513 G G A G G G G G G G G G G G G G G G G G
1 chr1_172963350 0 172963350 C C C C C C C C C C C C G G G G C C C C
1 chr1_172964198 0 172964198 C C C C C C C C C C C C G G C C C C C C
1 chr1_172968743 0 172968743 G G G G A G G G G G G G G G G G G G G G
1 chr1_172970505 0 172970505 G G A A A A G G A A A A A A A A A A G G
1 chr1_172977808 0 172977808 G G G G G G G G C C C C G G G G G G G G
1 chr1_172988901 0 172988901 C C C C C T C C C C C C C C C C C C C C
1 chr1_172989365 0 172989365 G G G G G G G G A A A G G G A G G G G G
1 chr1_172990926 0 172990926 C C C C C C C C T T C T C C C C C C C C
1 chr1_172991196 0 172991196 A A A A A A A A A A A A A A A A G G A A
1 chr1_172991262 0 172991262 T T T T T T T T T T G T T T T T T T T T
1 chr1_173008613 0 173008613 G G G G G G G G G G G G G G G G A A G G
1 chr1_173012809 0 173012809 T T T T T T T T T T T T G T T T T T T T
1 chr1_173013299 0 173013299 C C C C C T C C C C C C C C C C C C C C
1 chr1_173014774 0 173014774 T T T T T T T T T T T T C T T T T T T T
1 chr1_173021875 0 173021875 A A A A A A A A G G G G A A A A A A A A
1 chr1_173024269 0 173024269 A A A A A A A A G G G G A A A A A A A A
1 chr1_173024444 0 173024444 C C C C C C C C G G C C C C C C C C C C
1 chr1_173028230 0 173028230 C C T T C C C C C C C C C C C C C C C C
1 chr1_173029546 0 173029546 C C C C C C C C C C C C C C C C A A C C
1 chr1_173030306 0 173030306 C G G G G G G G G G G G G G G G G G G G
1 chr1_173061863 0 173061863 G G G G G G G G G G G G A G G G G G G G
1 chr1_173062211 0 173062211 T T C C C C T T T T T T T T T T T T T T
1 chr1_173064745 0 173064745 A A A A A C A A A A A A A A A A A A A A
1 chr1_173065610 0 173065610 G G G G G G G G A A A A G G G G G G G G
1 chr1_173066072 0 173066072 A A C C C C C C C C C C C C C C C C A A
1 chr1_173066350 0 173066350 G G A A A G G G G G G G G G G G G G G G
1 chr1_173067522 0 173067522 T T T T T T T T C C C C T T T T T T T T
1 chr1_173070752 0 173070752 T T T T T T T T C C C C T T T T T T T T
1 chr1_173075244 0 173075244 T T T T T T T T G G G G T T T T T T T T
1 chr1_173075516 0 173075516 C C C C C T C C C C C C C C C C C C C C
1 chr1_173076425 0 173076425 A A G G G G G G G G G G G G G G G G A A
1 chr1_173080449 0 173080449 C C C C C C C C C C C C C C C C A A C C
1 chr1_173080893 0 173080893 T T T T T T T T T T T T T T T T C C T T
1 chr1_173081448 0 173081448 C C C C C C C C T T T T C C C C C C C C
1 chr1_173086209 0 173086209 G G G G G G G G G G G G A G G G A A G G
1 chr1_173089346 0 173089346 T T T T T T T T T T T T T T T T A A T T
1 chr1_173089658 0 173089658 C C C C C C C C C C C C C C C C G G C C
1 chr1_173091040 0 173091040 A A A A A A A A G G G G A A A A A A A A
1 chr1_173104217 0 173104217 C C C C C C C C C C C C G G C G G G C C
1 chr1_173107915 0 173107915 G G T T T T T T T T T T T T T T T T G G
1 chr1_173117826 0 173117826 T T T T T T T T T T T T T T A T T T T T
1 chr1_173124672 0 173124672 T T T T T T T T T T T T T T C T T T T T
1 chr1_173125112 0 173125112 A A A A A A A A A A A A A A A A T T A A
1 chr1_173126348 0 173126348 G G G G G G G G A A A A G G G G G G G G
1 chr1_173127211 0 173127211 G G A A A A G G A A A A A A A A A A G G
1 chr1_173130939 0 173130939 T T T T T T T T C C C C T T T T T T T T
1 chr1_173136829 0 173136829 A A A A A A A A A A A G A A A A A A A A
1 chr1_173143171 0 173143171 T T T T T T T T T T T T T T T T C C T T
1 chr1_173145118 0 173145118 T T T T T T T T T T T T T T C C T T T T
1 chr1_173149986 0 173149986 T T T T T T T T C C C C T T T T T T T T
1 chr1_173157856 0 173157856 G G G G G G A A G G G G G G G G G G G G
1 chr1_173160317 0 173160317 T T T T T T T T T T T T T T T T G G T T
1 chr1_173167907 0 173167907 T T C T T T T T T T T T T T T T T T T T
1 chr1_173170635 0 173170635 C T C C C C C C C C C C C C C C C C C C
1 chr1_173174259 0 173174259 C C C C C C C C C C C C A C C C C C C C
1 chr1_173189535 0 173189535 A A A A A A A A A A A A A A A G A A A A
1 chr1_173190889 0 173190889 T T T T T T T T T T A T T T T T T T T T
1 chr1_173198270 0 173198270 T T T T T T T T C C C C T T T T T T T T
1 chr1_173198695 0 173198695 G G G G G G G G G G G G A G G G G G G G
1 chr1_173207592 0 173207592 A A A A A A A A T T T T A A A A A A A A
1 chr1_173214770 0 173214770 A A A A A A A A T T T T A A A A A A A A
1 chr1_173215837 0 173215837 C C C C C C C C T T T T C C C C C C C C
1 chr1_173216179 0 173216179 T T T T T T T T T T T T T T T T C C T T
1 chr1_173218576 0 173218576 G G A A A A G G A A A A A A A A A A G G
1 chr1_173218995 0 173218995 A A A A A G A A A A A A A A A A A A A A
1 chr1_173219131 0 173219131 T T C C C C C C C C C C C C C C C C C C
1 chr1_173223210 0 173223210 C C C C C T C C T T C C C C C C C C C C
1 chr1_173224945 0 173224945 C C C C C C C C T T T T C C C C C C C C
1 chr1_173230278 0 173230278 T T T T T T T T T T T T A T T T T T T T
1 chr1_173236362 0 173236362 T T C T T T T T T T T T T T T T T T T T
1 chr1_173243653 0 173243653 G G G G G G G G G G G G A G G G G G G G
1 chr1_173252256 0 173252256 T T T T T T G G T T T T T T T T T T T T
1 chr1_173252943 0 173252943 C C T T C C C C C C C C C C C C C C C C
1 chr1_173257623 0 173257623 A A A A A A A A G G G G A A A A A A A A
1 chr1_173259125 0 173259125 T T T T T T T T A A A A T T T T T T T T
1 chr1_173267542 0 173267542 G G G G C G G G G G G G G G G G G G G G
1 chr1_173268511 0 173268511 A A A A A A A A A A A A G G A A A A A A
1 chr1_173287796 0 173287796 C C C T C C C C T T C C C C C C C C C C
1 chr1_173288731 0 173288731 G G G G G G G G A A A A G G G G G G G G
1 chr1_173301590 0 173301590 T T T T G T T T T T T T T T T T T T T T
1 chr1_173303736 0 173303736 G G A G A G G G G G G G G G G G G G G G
1 chr1_173307051 0 173307051 G G G G G G G G A A A A G G G G G G G G
1 chr1_173307397 0 173307397 T T T T T T T T T T T T C T T T T T T T
1 chr1_173309953 0 173309953 T T C C T T T T T T T T T T T T T T T T
1 chr1_173322779 0 173322779 G G A G G G G G G G G G G G G G G G G G
1 chr1_173333939 0 173333939 G G G G G G G G C C G G G G G G G G G G
1 chr1_173337772 0 173337772 C C C C C C C C C C T T C C C C C C C C
1 chr1_173337779 0 173337779 A A A A A A A A A A A A A A A A T T A A
1 chr1_173337874 0 173337874 A A A A A A A A G G G G A A A A A A A A
1 chr1_173345238 0 173345238 T T T T T T T T T T T T T T T T C C T T
1 chr1_173347077 0 173347077 G G G G C G G G G G G G G G G G G G G G
1 chr1_173352332 0 173352332 C C C C C C C C T T T T C C C C C C C C
1 chr1_173353392 0 173353392 T T T T T T T T C C C C T T T T T T T T
1 chr1_173360212 0 173360212 T T T T G G T T T T T T T T T T T T T T
1 chr1_173360899 0 173360899 T T C C T T T T T T T T T T T T T T T T
1 chr1_173364001 0 173364001 A A G G A A A A A A A A A A A A A A A A
1 chr1_173364364 0 173364364 G G C C G G G G G G G G G G G G G G G G
1 chr1_173364477 0 173364477 T T T T T T T T T T T T C C T T T T T T
1 chr1_173376656 0 173376656 C C C C C C C C T T T T C C C C C C C C
1 chr1_173377453 0 173377453 G G G G G G G G G G G G G G G G A A G G
1 chr1_173380856 0 173380856 G G G G G G G G A A G G G G G G G G G G
1 chr1_173383582 0 173383582 C C A C C C C C C C C C C C C C C C C C
1 chr1_173384561 0 173384561 T T T T T T T T C C C C T T T T T T T T
1 chr1_173393110 0 173393110 C C C C C C C C A A A A C C C C C C C C
1 chr1_173393855 0 173393855 A A G G G G A A A A A A A A A A A A A A
1 chr1_173397452 0 173397452 T T T T A A T T T T T T T T T T T T T T
1 chr1_173408158 0 173408158 G G G G G G G G A A A A G G G G G G G G
1 chr1_173410317 0 173410317 A A A A A A A A A A A A A G A A A A A A
1 chr1_173425758 0 173425758 G G A A A A G G G G G G G G G G G G G G
1 chr1_173427849 0 173427849 G G T T T T G G G G G G G G G G G G G G
1 chr1_173428559 0 173428559 A A A A A A A A A A A A A T A A A A A A
1 chr1_173431121 0 173431121 C C C C C C C C G G G G C C C C C C C C
1 chr1_173438197 0 173438197 A A A A A G A A A A A A A A A A A A A A
1 chr1_173439441 0 173439441 T T C C C T T T T T T T C T T T T T T T
1 chr1_173445026 0 173445026 G T T T T T G G T T T T T T T T T T T T
1 chr1_173449204 0 173449204 A A A A A A A A G G G G A A A A A A A A
1 chr1_173462457 0 173462457 G G G G G G G G G G T T G G G G G G G G
1 chr1_173471284 0 173471284 C C C C C C C C T T T T C C C C C C C C
1 chr1_173474302 0 173474302 G G A A A A G G G G G G G G G G G G G G
1 chr1_173476423 0 173476423 G G G G G G G G G G G G G G G T G G G G
1 chr1_173476483 0 173476483 T T T T T T T T T T T T C T T T T T T T
1 chr1_173479235 0 173479235 T T T T T T C C T T T T T T T T T T T T
1 chr1_173493112 0 173493112 C C C C C C C C C C C C G G C C C C C C
1 chr1_173495143 0 173495143 G G G G G G G G G G G G G G G G A A G G
1 chr1_173510964 0 173510964 G G G G G G G G A A A A G G G G G G G G
1 chr1_173513113 0 173513113 T T T T T T T T C C C C T T T T T T T T
1 chr1_173517189 0 173517189 C C T T T T C C T T T T T T T T T T C C
1 chr1_173526950 0 173526950 G G G G G G G G T T T T G G G G G G G G
1 chr1_173530594 0 173530594 G G G G G G G G A A A G G G G G G G G G
1 chr1_173536209 0 173536209 C C C C C C C C T T C T C C C C C C C C
1 chr1_173538955 0 173538955 A A A A A A A A A A A A A G A A A A A A
1 chr1_173545477 0 173545477 C C C C C C C C C C A C C C C C C C C C
1 chr1_173552501 0 173552501 A A A A A C A A A A A A A A A A A A A A
1 chr1_173556845 0 173556845 A A A A A A A A T T A T A A A A A A A A
1 chr1_173559587 0 173559587 T T T T T T T T C C C C T T T T T T T T
1 chr1_173564763 0 173564763 C C C C C T C C C C C C C C C C C C C C
1 chr1_173571037 0 173571037 T T T T T T G G T T T T T T T T T T T T
1 chr1_173581048 0 173581048 C C T T C T C C C C C C C C C C C C C C
1 chr1_173584715 0 173584715 G G G G G G G G G G C G G G G G G G G G
1 chr1_173596357 0 173596357 G G C C C C G G C C C C C C C C C C G G
1 chr1_173602717 0 173602717 A G A A A A G G A A A A A A A A A A G G
1 chr1_173605620 0 173605620 A A A A A A A A G G G G A A A A A A A A
1 chr1_173607667 0 173607667 G G G G G G G G G G G G A G G G G G G G
1 chr1_173608218 0 173608218 A A A A A A G G A A A A A A A A A A A A
1 chr1_173610062 0 173610062 G G G G G G G G T T T T G G G G G G G G
1 chr1_173616871 0 173616871 C C C C C C C C C C C C C C C C C T C C
1 chr1_173617726 0 173617726 T T T T T T T T T T T T T T C C T T T T
1 chr1_173622465 0 173622465 A A A A A A A A C C C C A A A A A A A A
1 chr1_173625201 0 173625201 A A A A A T A A A A A A A A A A A A A A
1 chr1_173626614 0 173626614 C C G G G G G G G G G G G G G G G G C C
1 chr1_173627462 0 173627462 G G A A A G G G G G G G G G G G G G G G
1 chr1_173630051 0 173630051 A A G G A A A A A A A A A A A A A A A A
1 chr1_173635842 0 173635842 C C C C C C C C C C C C C T C C C C C C
1 chr1_173637186 0 173637186 G G G G G G G G G G A G G G G G G G G G
1 chr1_173638466 0 173638466 C C C C C C C C C C C C C C C C A C C C
1 chr1_173649381 0 173649381 C C C C C C C C C C C C C C C C T T C C
1 chr1_173654258 0 173654258 C C C C C C C C A A A A C C C C C C C C
1 chr1_173658297 0 173658297 A A A A A A A A A A A A A A A A A C A A
1 chr1_173663765 0 173663765 G G G G G G G G A A A A G G G G G G G G
1 chr1_173665945 0 173665945 A A A A A A A A G G G G A A A A A A A A
1 chr1_173669386 0 173669386 C C G G C C C C C C C C C C C C C C C C
1 chr1_173676708 0 173676708 C C C C C C C C C C C T C C C C C C C C
1 chr1_173677476 0 173677476 T T T T T T T T T T T T T T G G T T T T
1 chr1_173678477 0 173678477 C C C C T T C C C C C C C C C C C C C C
1 chr1_173678815 0 173678815 A A A A A A A A A A A A C C A A A A A A
1 chr1_173679679 0 173679679 C C C C C C C C C C C T C C C C C C C C
1 chr1_173682212 0 173682212 T T T T C T T T C C C C C C T T T T T T
1 chr1_173686795 0 173686795 A A G G G G A A A A G G G G G G G G A A
1 chr1_173694270 0 173694270 A A A A A A A A A A G G A A A A A A A A
1 chr1_173696205 0 173696205 C C C C C C C C C C C C C C C C C T C C
1 chr1_173698856 0 173698856 A C C C C C C C C C C C C C C C C C C C
1 chr1_173698915 0 173698915 G G G G G G G G G G G G A A G G G G G G
1 chr1_173699393 0 173699393 C C T T C C C C C C C C C C C C C C C C
1 chr1_173713125 0 173713125 G G G G G G G G G G G G G G G G A A G G
1 chr1_173715823 0 173715823 A A G G G G A A G G G G G G G G G G A A
1 chr1_173722222 0 173722222 C C C C C C C C C C C C C T C C C C C C
1 chr1_173733194 0 173733194 C C C C T T C C C C C C C C C C C C C C
1 chr1_173733254 0 173733254 A A A A A A A A T T T T A A A A A A A A
1 chr1_173745846 0 173745846 G G A A A A A A A A A A A A A A A A A A
1 chr1_173746612 0 173746612 A A A A A A A A A A A A C C A A A A A A
1 chr1_173747041 0 173747041 T T C C T T T T T T T T T T T T T T T T
1 chr1_173760438 0 173760438 C C C C C C C C C C C C C G C C C C C C
1 chr1_173761561 0 173761561 A A A A G G A A A A A A A A A A A A A A
1 chr1_173762497 0 173762497 G G G G G G G G G G G G G G A G G G G G
1 chr1_173763609 0 173763609 G G C C C C G G C C C C C C C C C C G G
1 chr1_173763779 0 173763779 A A A A A A A A G G G G A A A A A A A A
1 chr1_173766002 0 173766002 G G G G G G G G G G G G A A G G G G G G
1 chr1_173786813 0 173786813 A A A A A A A A G G G G A A A A A A A A
1 chr1_173793090 0 173793090 A A A G A G A A A A A A A A A A A A A A
1 chr1_173806184 0 173806184 C C C C C C C C C C C C G G C C C C C C
1 chr1_173806561 0 173806561 T T T T T T T T T T T T T T C C T T T T
1 chr1_173810493 0 173810493 C C C C C C C C C C C C C C C C C T C C
1 chr1_173813798 0 173813798 T T T T T T T T T T T T T T C C T T T T
1 chr1_173815951 0 173815951 A A A A A T A A A A A A A A A A A A A A
1 chr1_173825083 0 173825083 G G G G G G G G G G G G G G A G G G G G
1 chr1_173825504 0 173825504 C C C C C T C C C C C C C C C C C C C C
1 chr1_173826594 0 173826594 A A A A A A A A A A A A A A A A A T A A
1 chr1_173827204 0 173827204 A A A A A A A A A A A A A T A A A A A A
1 chr1_173827959 0 173827959 A A A A A A A A A A A A A A A A A G A A
1 chr1_173833690 0 173833690 G G G G G G G G A A G G G G G G G G G G
1 chr1_173838250 0 173838250 A A A A A A A A G G G G A A A A A A A A
1 chr1_173838469 0 173838469 G G G G G G G G A A A A G G G G G G G G
1 chr1_173842791 0 173842791 C T C C C C C C C C C C C C C C C C T T
1 chr1_173843837 0 173843837 C C C C C C C C A A A A C C C C C C A A
1 chr1_173874896 0 173874896 T T T T T T T T T T T T C T T T T T T T
1 chr1_173877507 0 173877507 A A A A A A A A A A A A A A A C A A A A
1 chr1_173889248 0 173889248 T T C C C C T T T T T T T T T T T T T T
1 chr1_173889547 0 173889547 G G G G G G G G T T T T G G G G G G G G
1 chr1_173889945 0 173889945 A A A G A A A A A A A A A A A A A A A A
1 chr1_173912345 0 173912345 C C C C C T C C C C C C C C C C C C C C
1 chr1_173912419 0 173912419 T T T T T T T T A A A A T T T T T T T T
1 chr1_173920487 0 173920487 C C A A C C C C C C C C C C C C C C C C
1 chr1_173933789 0 173933789 G G G G G G G G T T T T G G G G G G G G
1 chr1_173934171 0 173934171 G G G G G G G G A A G G G G G G G G G G
1 chr1_173936415 0 173936415 T T T T T T T T T T C T T T T T T T T T
1 chr1_173937882 0 173937882 G G G G G G G G G G G G G G G T G G G G
1 chr1_173938648 0 173938648 T T T T T T T T C C C C T T T T T T T T
1 chr1_173947804 0 173947804 T T T T T T T T C C C C T T T T T T T T
1 chr1_173955486 0 173955486 G G G G G G G G G G G G G G G G A A G G
1 chr1_173957745 0 173957745 A A A A A A A A G G G G A A A A A A A A
1 chr1_173964825 0 173964825 C C C C C C C C C C C C T T C C C C C C
1 chr1_173966873 0 173966873 C C C C C C C C C C C C C C T T C C C C
1 chr1_173975642 0 173975642 C C C C C C C C C C C C C C C G C C C C
1 chr1_173979499 0 173979499 T T T T T T T T C C C C T T T T T T T T
1 chr1_173982316 0 173982316 A G A A A A G G A A A A A A A A A A A A
1 chr1_174000200 0 174000200 A A C C A A A A A A A A A A A A A A A A
1 chr1_174006971 0 174006971 G G G G G G G G C C C C G G G G G G G G
1 chr1_174017891 0 174017891 A A G G A A A A A A A A A A A A A A A A
1 chr1_174026616 0 174026616 A A A A A A G G A A A A A A A A A A A A
1 chr1_174029021 0 174029021 C C C C A A C C C C C C C C C C C C C C
1 chr1_174030053 0 174030053 C C C C C C C C C C C C C T C C C C C C
1 chr1_174032157 0 174032157 A A A A A A A A A A A A A A G G A A A A
1 chr1_174033915 0 174033915 A A A A A A A A G G G G A A A A A A A A
1 chr1_174047811 0 174047811 T T T T T T T T T T T T T T C T T T T T
1 chr1_174048824 0 174048824 G G G G G G G G T T T T G G G G G G G G
1 chr1_174049286 0 174049286 C C C C C C C C C C C C C C C T C C C C
1 chr1_174055458 0 174055458 T T T T T T T T G G G G T T T T T T T T
1 chr1_174055853 0 174055853 A G G G G G G G G G G G G G G G G G G G
1 chr1_174059203 0 174059203 A A A G A A A A A A A A A A A A A A A A
1 chr1_174070863 0 174070863 T T T T T T T T T T T T T T T T C C T T
1 chr1_174071956 0 174071956 A A G G G G A A G G G G G G G G G G G G
1 chr1_174079969 0 174079969 G G G G G G G G G G G G A A G G G G G G
1 chr1_174082781 0 174082781 G G A G A A G G G G G G G G G G G G G G
1 chr1_174084775 0 174084775 A A A A A A A A G G A A A A A A A A A A
1 chr1_174084841 0 174084841 A G A A A A A A A A A A A A A A A A A A
1 chr1_174086880 0 174086880 T T T T T T T T T T C C T T T T T T T T
1 chr1_174091575 0 174091575 T T T T T T T T T T T T C C C C C C T T
1 chr1_174105776 0 174105776 G G G G G G G G G G G G C G C C G G G G
1 chr1_174115629 0 174115629 A A A A A A A A A A A A A C A A A A A A
1 chr1_174120406 0 174120406 A A A A A A A A G G G G A A A A A A A A
1 chr1_174124819 0 174124819 G G A A A A G G G G G G G G G G G G G G
1 chr1_174126397 0 174126397 T T T T G G T T T T T T T T T T T T T T
1 chr1_174126417 0 174126417 G G G G G G G G G G A A G G G G G G G G
1 chr1_174126511 0 174126511 C C C C T T C C C C C C C C C C C C C C
1 chr1_174126574 0 174126574 T T T T T T T T C C T T T T T T T T T T
1 chr1_174131951 0 174131951 C T C C C C C C C C C C C C C C C C C C
1 chr1_174137669 0 174137669 A C C C C C C C C C C C C C C C C C C C
1 chr1_174137750 0 174137750 C C C C C C C C C C C C C C C C A C C C
1 chr1_174140472 0 174140472 T T T T T T T T C C T T T T T T T T T T
1 chr1_174153929 0 174153929 G G G G G G G G A A A A G G G G G G G G
1 chr1_174156073 0 174156073 T T T T T T T T G G T T T T T T T T T T
1 chr1_174156764 0 174156764 C C C C C C C C C C C C C C C C C T C C
1 chr1_174156768 0 174156768 C C C C C C C C C C C C T T C C C C C C
1 chr1_174166047 0 174166047 C C C C C C C C C C C T C C C C C C C C
1 chr1_174170795 0 174170795 G G G G G G G G A A A A G G G G G G G G
1 chr1_174189608 0 174189608 T T T T T T T T T T T T T T C C T T T T
1 chr1_174193915 0 174193915 C C C C C C C C C C C C C C C C T T C C
1 chr1_174194392 0 174194392 C C T T T T C C T T T T T T T T T T C C
1 chr1_174208288 0 174208288 T T T T T T T T C C C C T T T T T T T T
1 chr1_174208816 0 174208816 G G G G A A G G G G A G G G G G G G G G
1 chr1_174215368 0 174215368 A A A A A A A A A A A A A G A A A A A A
1 chr1_174218640 0 174218640 C C A A C C C C C C C C C C C C C C C C
1 chr1_174222535 0 174222535 C C C C C C C C C C C C C T C C C C C C
1 chr1_174225530 0 174225530 A A A A A A A A C C C C A A A A A A A A
1 chr1_174228336 0 174228336 T T T T C C T T T T T T T T T T T T T T
1 chr1_174231881 0 174231881 C C C C C C C C C C C C C C C C A C C C
1 chr1_174233212 0 174233212 C C C C C C C C C C C C A C C C C C C C
1 chr1_174236538 0 174236538 G G G G G G G G G G G G G G C C G G G G
1 chr1_174246628 0 174246628 C T C C C C C C C C C C C C C C C C C C
1 chr1_174253356 0 174253356 C C C C C C C C T T T T C C C C C C C C
1 chr1_174255014 0 174255014 C C C C C C C C T T T T C C C C C C C C
1 chr1_174255776 0 174255776 G G G G G G A A G G G G G G G G G G G G
1 chr1_174256921 0 174256921 G G G G G G G G A A A A G G G G G G G G
1 chr1_174259647 0 174259647 A G G G G G G G G G G G G G G G G G A A
1 chr1_174264862 0 174264862 T T G G G G T T G G G G G G G G G G T T
1 chr1_174265013 0 174265013 A A A A A A A A A A A A A T A A A A A A
1 chr1_174267834 0 174267834 A A A A A A A A A A A A A A A A A T A A
1 chr1_174276109 0 174276109 C C T T T T C C T T T T C C C C C C C C
1 chr1_174276987 0 174276987 C C C C C C C C T T T T C C C C C C C C
1 chr1_174277637 0 174277637 C C G G C C C C C C C C C C C C C C C C
1 chr1_174283373 0 174283373 G G A A A A G G A A A A G G G G G G G G
1 chr1_174285626 0 174285626 G G G G G G G G A A A A A A G G A A G G
1 chr1_174288828 0 174288828 C C A A A A C C C C C C C C C C C C C C
1 chr1_174291237 0 174291237 G G G G G G G G G G G G A A G G G G G G
1 chr1_174294619 0 174294619 G G G G G G G G G G G G G G G G C G G G
1 chr1_174295516 0 174295516 C C C C T T C C T T T T C C C C C C C C
1 chr1_174296766 0 174296766 G G A A A A G G G G G G G G G G A G G G
1 chr1_174297172 0 174297172 T T T T T T T T T T T T G G T T T T T T
1 chr1_174297355 0 174297355 T T C C T T T T T T T T T T T T T T T T
1 chr1_174298692 0 174298692 T T T T T T T T G G G G T T T T T T T T
1 chr1_174299792 0 174299792 A A A A A A A A A A A A A A A A A C A A
1 chr1_174301226 0 174301226 G G G G G G G G G G G G A A A A A A G G
1 chr1_174301391 0 174301391 C C C C C C C C C C C C T T C C C C C C
1 chr1_174307020 0 174307020 C C C C C C C C C C C C A A A C A C C C
1 chr1_174312217 0 174312217 T T T T T T T T C C C C T T T T T T T T
1 chr1_174312978 0 174312978 G G G G G G G G G G G G C G G G G G G G
1 chr1_174313242 0 174313242 G G G G G G G G G G G G G G G T G G G G
1 chr1_174322796 0 174322796 T T T T C C T T C C C C C C C C C C T T
1 chr1_174329362 0 174329362 T T T T T T T T T T T T G T T T T T T T
1 chr1_174331541 0 174331541 G G T T T T G G T T T T T T T T T T G G
1 chr1_174332275 0 174332275 A A A A A A A A A A A A A A A G A A A A
1 chr1_174333213 0 174333213 G G G G G G G G T T T T G G G G G G G G
1 chr1_174334506 0 174334506 C C C C A A C C C C C C C C C C C C C C
1 chr1_174336002 0 174336002 G G A A A A G G A A A A A A A A A A G G
1 chr1_174339554 0 174339554 A A A A A A A A A A A A A C A A A A A A
1 chr1_174340717 0 174340717 A A A A A A A A A A A A G G A A A A A A
1 chr1_174347023 0 174347023 A A A A A A A A G G G G A A A A A A A A
1 chr1_174351806 0 174351806 C C C C C C C C T T T T C C C C C C C C
1 chr1_174352054 0 174352054 A A G G G G A A G G G G A A A A A A A A
1 chr1_174353033 0 174353033 C C C C C C C C T T T T C T C C C C C C
1 chr1_174355542 0 174355542 A A A A A A A A G G G G A A A A A A A A
1 chr1_174358454 0 174358454 G G G G G G G G G G G G G G A G G G G G
1 chr1_174360985 0 174360985 C C C C C C C C C C T T C C C C C C C C
1 chr1_174366410 0 174366410 C C C C T T C C C C C C C C C C C C C C
1 chr1_174375081 0 174375081 C C C C C C C C C C C C C T C C C C C C
1 chr1_174375532 0 174375532 T T T T T T T T T T T T C C C C T T T T
1 chr1_174386237 0 174386237 G G A A A A G G G G G G G G G G G G G G
1 chr1_174392366 0 174392366 A A A A A A A A A A A A G G G G G G A A
1 chr1_174394768 0 174394768 G G G G G G G G G G A G G G G G G G G G
1 chr1_174401425 0 174401425 C C C C C C C C C C C C C C A A C C C C
1 chr1_174405752 0 174405752 T T T T T T T T C C T T T T T T T T T T
1 chr1_174409667 0 174409667 G G G G G G G G G G G G A A A A A A G G
1 chr1_174412056 0 174412056 T T T T T T T T C C C C T T T T T T T T
1 chr1_174418733 0 174418733 C C C C C C C C C C C C A A C C C C C C
1 chr1_174433236 0 174433236 T T T T T T T T G G T T T T T T T T T T
1 chr1_174435275 0 174435275 C C C C C C C C G G G G C C C C C C C C
1 chr1_174437804 0 174437804 T T C C T T T T T T T T T T T T T T T T
1 chr1_174445775 0 174445775 C C C C C C C C T T T T C C C C C C C C
1 chr1_174447910 0 174447910 G G G G G G G G A A A A G G G G G G G G
1 chr1_174453557 0 174453557 A A A A A A A A A A A A A T A A A A A A
1 chr1_174465260 0 174465260 A A A A A A A A A A A A A A A A G G A A
1 chr1_174467873 0 174467873 C C C C C C C C C C C C C T C C C C C C
1 chr1_174467905 0 174467905 T T C C C C T T T T T T T T T T T T T T
1 chr1_174469856 0 174469856 C C C C C C C C C C C C C C C C T T C C
1 chr1_174475338 0 174475338 G G G G G G G G C C C G G G G G G G G G
1 chr1_174477276 0 174477276 T T T T T T T T T T T T A T T T T T T T
1 chr1_174485553 0 174485553 T T T T T T T T T T T T T T C C T T T T
1 chr1_174487314 0 174487314 G G G G G G G G G G G G G G G G C C G G
1 chr1_174489116 0 174489116 G G A A A A G G A A A A A A A A A A G G
1 chr1_174493256 0 174493256 C C C C C C C C C C C C C C C C C T C C
1 chr1_174497464 0 174497464 C C C C C C C C T T T T C C C C C C C C
1 chr1_174501724 0 174501724 C C C C C C C C C C C C C C A C C C C C
1 chr1_174515400 0 174515400 C C C C C C C C T T T T C C C C C C C C
1 chr1_174542567 0 174542567 G G G G G G G G C C C C G G G G G G G G
1 chr1_174551825 0 174551825 G G A A A A G G A A A A A A A A A A G G
1 chr1_174552100 0 174552100 A A A A A A A A A A A A C C A A A A A A
1 chr1_174555280 0 174555280 G G G G G G G G A A G G G G G G G G G G
1 chr1_174556821 0 174556821 C C C C C C C C C C C T C C C C C C C C
1 chr1_174557879 0 174557879 G G G G G G G G G G G G G T G G G G G G
1 chr1_174560061 0 174560061 A A A A A A A A A A A A A T A A A A A A
1 chr1_174561685 0 174561685 C C C C C C C C C C C C G G C C C C C C
1 chr1_174563931 0 174563931 A G G G G G A A G G G G G G G G G G A A
1 chr1_174565582 0 174565582 C C C C C C C C C C C C C T C C C C C C
1 chr1_174568645 0 174568645 G G A A A A A A A A A A A A A A A A G G
1 chr1_174569879 0 174569879 G G G G G G G G G G G G G G G G A A G G
1 chr1_174576240 0 174576240 A A A A A A A A G G G G A A A A A A A A
1 chr1_174576364 0 174576364 G G G G G G G G G G A G G G G G G G G G
1 chr1_174577379 0 174577379 C C C C C C C C C C C C C C C C T T C C
1 chr1_174585816 0 174585816 C C C C A A C C C C C C A A A A A A C C
1 chr1_174589566 0 174589566 C C C C C C A A C C C C C C C C C C C C
1 chr1_174601832 0 174601832 A A A A C C A A A A A A A A A A A A A A
1 chr1_174601992 0 174601992 C C C C C C C C A A A A C C C C C C C C
1 chr1_174617769 0 174617769 C C C C T T C C C C C C C C C C C C C C
1 chr1_174622018 0 174622018 A A A A A A A A A A A A G G A A A A A A
1 chr1_174623443 0 174623443 T T T T T T T T T T T T G T T T T T T T
1 chr1_174624657 0 174624657 A A G G G G G G G G G G G G G G G G G G
1 chr1_174625079 0 174625079 G G G G G G G G A A G G G G G G G G G G
1 chr1_174629525 0 174629525 C C C C T T C C C C C C C C C C C C C C
1 chr1_174630035 0 174630035 G G G G G G G G G G G G A G G G G G G G
1 chr1_174635458 0 174635458 C C C C C C C C C C C G C C C C C C C C
1 chr1_174635890 0 174635890 G G G G G G G G G G C G G G G G G G G G
1 chr1_174636056 0 174636056 C C C C C C G G C C C C C C C C C C C C
1 chr1_174637984 0 174637984 G G G G G G G G A A A A G G G G G G G G
1 chr1_174642076 0 174642076 C C C C C C C C C C C T C C C C C C C C
1 chr1_174649025 0 174649025 T T T T T T T T T T T T T T T T G G T T
1 chr1_174654114 0 174654114 T T T T T T T T C C C C T T T T T T T T
1 chr1_174658988 0 174658988 G G G G G G G G G G G G G G A G G G G G
1 chr1_174662004 0 174662004 A A A A A A A A A A A A A A A T A A A A
1 chr1_174678725 0 174678725 T T T T T T T T T T C T T T T T T T T T
1 chr1_174681780 0 174681780 A A A A A A A A A A A A A A A G A A A A
1 chr1_174685813 0 174685813 C C T T T T C C C C C C C C C C C C C C
1 chr1_174689555 0 174689555 G G G G G G G G C C C C G G G G G G G G
1 chr1_174695331 0 174695331 T T T T T T T T T T T T T T G G T T T T
1 chr1_174695657 0 174695657 G G G G G G G G G G T T G G G G G G G G
1 chr1_174699555 0 174699555 C G C C C C C C C C C C C C C C C C C C
1 chr1_174700582 0 174700582 T T T T T T T T T T T T G T T T T T T T
1 chr1_174700686 0 174700686 A A A A A A A A G G G G G G G G G G A A
1 chr1_174704716 0 174704716 T T T T T T T T G G G G T T T T T T T T
1 chr1_174707686 0 174707686 G G G G G G G G G G G G A A G G A A G G
1 chr1_174708349 0 174708349 C C C C C C C C C C C C A C C C C C C C
1 chr1_174718769 0 174718769 G G G G G G G G G G A G A A G G G G G G
1 chr1_174720633 0 174720633 T T C C C C C C C C C C C C C C C C T T
1 chr1_174720905 0 174720905 T T T T T T T T T T T T T T T T C C T T
1 chr1_174746734 0 174746734 T T C T T T T T C C C C T T T T T T T T
1 chr1_174752255 0 174752255 G G G G G G G G A A A G G G G G G G G G
1 chr1_174754941 0 174754941 T T T T T T T T T T T T T T T T C C T T
1 chr1_174767576 0 174767576 T T T T T T T T T T T T T T T T C C T T
1 chr1_174771509 0 174771509 G G G G G G G G G G G G G G A A G G G G
1 chr1_174771645 0 174771645 G G G G G G G G G G G G G G A G G G G G
1 chr1_174772884 0 174772884 T T T T T T T T T T C T T T T T T T T T
1 chr1_174776967 0 174776967 T T T T T T T T T T C T T T T T T T T T
1 chr1_174777330 0 174777330 C C C C C C C C C C A C C C C C C C C C
1 chr1_174778808 0 174778808 T T T T T T T T T T T T A A T T T T T T
1 chr1_174789876 0 174789876 C C C T C C C C C C C C C C C C C C C C
1 chr1_174796504 0 174796504 C C C C C C C C C C C C C C C C T T C C
1 chr1_174801902 0 174801902 G G G G G G G G T T T T G G G G G G G G
1 chr1_174803122 0 174803122 A A A G G G A A A A A A A A A A A A A A
1 chr1_174807872 0 174807872 T T T T T T T T C C T T T T T T T T T T
1 chr1_174810094 0 174810094 T T T T T T T T A A A A T T T T T T T T
1 chr1_174812328 0 174812328 G T G G G G T T G G G G G G G G G G G G
1 chr1_174821665 0 174821665 G G G G G G G G G G G G A A G G G G G G
1 chr1_174822134 0 174822134 T T T T T T T T T T T T T T C T T T T T
1 chr1_174832757 0 174832757 C C T T C C C C C C C C C C C C C C C C
1 chr1_174842000 0 174842000 T T T T C C T T T T T T T T T T T T T T
1 chr1_174849358 0 174849358 T T T T T T T T C C C C T T T T T T T T
1 chr1_174853097 0 174853097 T T T T T T T T A A A A T T T T T T T T
1 chr1_174857231 0 174857231 T T C T T T T T T T T T T T T T T T T T
1 chr1_174861267 0 174861267 T T T T T T T T G G G G T T T T T T T T
1 chr1_174866861 0 174866861 G G G G G G G G T T T T G G G G G G G G
1 chr1_174866993 0 174866993 T T G G G G G G G G G G G G G G G G G G
1 chr1_174880156 0 174880156 G G G G G G G G T T T T G G G G G G G G
1 chr1_174881930 0 174881930 T T T T T T T T T T T T C T T T T T T T
1 chr1_174882983 0 174882983 G G A A A A G G A A A A A A A A A A G G
1 chr1_174883391 0 174883391 A A A A A A A A G G G G A A A A A A A A
1 chr1_174886050 0 174886050 C C C C C C C C T T T T C C C C C C C C
1 chr1_174886257 0 174886257 A A G G A A A A A A A A A A A A A A A A
1 chr1_174887495 0 174887495 A A A A A A A A A A A A A A A G A A A A
1 chr1_174891580 0 174891580 C T C C C C C C C C C C C C C C C C C C
1 chr1_174891965 0 174891965 T T G G T T T T T T T T T T T T T T T T
1 chr1_174895046 0 174895046 C T C C C C C C C C C C C C C C C C C C
1 chr1_174898811 0 174898811 G G G G G G G G G G G G A A A A A A G G
1 chr1_174901488 0 174901488 G G G G G G C C G G G G G G G G G G G G
1 chr1_174909129 0 174909129 G G G G G G G G G G G G G G T T G G G G
1 chr1_174910744 0 174910744 G G G G G G G G A A A A G G G G G G G G
1 chr1_174915193 0 174915193 T T T T T T T T T T T T T T G T T T T T
1 chr1_174919747 0 174919747 C C A C A A C C A A A A A A A A A A C C
1 chr1_174921743 0 174921743 T T T T T T T T T T T T T T C T T T T T
1 chr1_174924777 0 174924777 A A A A T T A A A A A A A A A A A A A A
1 chr1_174937863 0 174937863 T T T T T T T T T T T T T T G G T T T T
1 chr1_174943034 0 174943034 T T T T T T T T T T T T A T T T T T T T
1 chr1_174956097 0 174956097 A A A A A A A A C C C C A A A A A A A A
1 chr1_174962194 0 174962194 T T T T T T T T T T T T C C C C T T T T
1 chr1_174967321 0 174967321 C T T T T T T T T T T T T T T T T T C C
1 chr1_174969663 0 174969663 C C T T T T C C C C C C C C C C C C C C
1 chr1_174970563 0 174970563 G G G G G G A A G G G G G G G G G G G G
1 chr1_174983271 0 174983271 A G G G G G G G G G G G G G G G G G G G
1 chr1_174983628 0 174983628 C C C C C C C C T T T T C C C C C C C C
1 chr1_175013107 0 175013107 G G G G G G G G A A A A A G G G G G G G
1 chr1_175015196 0 175015196 C T C C C C C C C C C C C C C C C C C C
1 chr1_175039333 0 175039333 A A A A A A A A G G G G A A A A A A A A
1 chr1_175041774 0 175041774 C C C C C C C C T T T T C C C C C C C C
1 chr1_175047055 0 175047055 T T C C C C T T T T T T T T T T T T T T
1 chr1_175057526 0 175057526 A A A A A A A A A A A A A A G G A A A A
1 chr1_175065839 0 175065839 G G G G G G G G G G G G G G G G A A G G
1 chr1_175078305 0 175078305 G G G G G G G G T T T T G G G G G G G G
1 chr1_175079082 0 175079082 T T T T T T T T T T T T T T A T T T T T
1 chr1_175081468 0 175081468 T T T T T T T T T T T T C C C C C C T T
1 chr1_175095392 0 175095392 A G A A A A G G A A A A A A A A A A A A
1 chr1_175099394 0 175099394 A T T T T T T T T T T T T T T T T T T T
1 chr1_175101728 0 175101728 C C C C C C C C C C C C C C T T C C C C
1 chr1_175106102 0 175106102 A A A A A A A A G G G G A A A A A A A A
1 chr1_175106170 0 175106170 A A A A A A A A A A A A A A A C A A A A
1 chr1_175106727 0 175106727 T T T T G G T T T T T T T T T T T T T T
1 chr1_175107090 0 175107090 G T T T T T T T T T T T T T T T T T T T
1 chr1_175107463 0 175107463 T T T T T T T T T T T T T T T T G G T T
1 chr1_175110151 0 175110151 A A A A A A A A A A A A A A C C A A A A
1 chr1_175117356 0 175117356 C C C C C C C C A A A A C C C C C C C C
1 chr1_175119864 0 175119864 G G G G A A G G G G G G G G G G G G G G
1 chr1_175129082 0 175129082 A A A A A A A A G G G G A A A A A A A A
1 chr1_175130422 0 175130422 G G T T G G G G G G G G G G G G G G G G
1 chr1_175137203 0 175137203 A A A A A A A A A A A A A A A G A A A A
1 chr1_175144655 0 175144655 C C C C C C C C C C C C C C C C T T C C
1 chr1_175151772 0 175151772 A A A A T T A A A A A A A A A A A A A A
1 chr1_175161337 0 175161337 A A T T T T A A A A A A A A A A A A A A
1 chr1_175165321 0 175165321 C C C C C C C C G G G G C C C C C C C C
1 chr1_175165426 0 175165426 A A A A A A A A G G G G A A A A A A A A
1 chr1_175176542 0 175176542 C C C C C C C C T T T T C C C C C C C C
1 chr1_175184317 0 175184317 A A A A A A A A A A A C A A A A A A A A
1 chr1_175187051 0 175187051 G G G G G G G G G G G G G G G G A A G G
1 chr1_175204978 0 175204978 G G G G G G G G G G G G G G C C G G G G
1 chr1_175206360 0 175206360 A A A A A A A A G G G G A A A A A A A A
1 chr1_175210411 0 175210411 T T T T T T T T T T T T C T T T T T T T
1 chr1_175218755 0 175218755 T T T T T T T T A A A A T T T T T T T T
1 chr1_175227069 0 175227069 T T T T T T T T G G T T T T T T T T T T
1 chr1_175234413 0 175234413 G G G G G G G G G G G G G G G G A A G G
1 chr1_175250659 0 175250659 C C G G C C C C C C C C C C C C C C C C
1 chr1_175262355 0 175262355 C C C C C C C C C C C C C T C C C C C C
1 chr1_175266946 0 175266946 A A A A A A A A A A A A A G A A A A A A
1 chr1_175269386 0 175269386 T T T T T T T T T T T T T T C C T T T T
1 chr1_175282453 0 175282453 A A A A A A A A A A G G A A A A A A A A
1 chr1_175291833 0 175291833 C C C C C C C C A A A A C C C C C C C C
1 chr1_175293994 0 175293994 A A A G A A A A G G G G A A A A A A A A
1 chr1_175294699 0 175294699 T T T T T T T T T T T T A T T T T T T T
1 chr1_175301232 0 175301232 G G G G G G G G G G C C G G G G G G G G
1 chr1_175304995 0 175304995 T T T T T T T T T T T T T T T T C T T T
1 chr1_175309004 0 175309004 G G G G G G G G G G C C G G G G G G G G
1 chr1_175311729 0 175311729 A A A A A A C C A A A A A A A A A A A A
1 chr1_175320413 0 175320413 C C C C T T C C C C C C C C C C C C C C
1 chr1_175330170 0 175330170 G G T T T T T T T T T T T T T T T T G G
1 chr1_175331828 0 175331828 G T T T T T T T T T T T T T T T T T T T
1 chr1_175335053 0 175335053 C C C C C C C C C C C C C C C T C C C C
1 chr1_175335862 0 175335862 G G G G G G G G A A G G G G G G G G G G
1 chr1_175346447 0 175346447 C C T T C C C C C C C C C C C C C C C C
1 chr1_175349052 0 175349052 A A A A G G A A A A A A A A A A A A A A
1 chr1_175353310 0 175353310 G G G G G G G G G G A A G G G G G G G G
1 chr1_175357272 0 175357272 T T C C C C T T C C C C C C C C C C T T
1 chr1_175365969 0 175365969 T T T T T T T T A A A T T T T T T T T T
1 chr1_175366452 0 175366452 A A A A A A A A A A A A A T A A A A A A
1 chr1_175375612 0 175375612 T T T T T T T T C C T T T T T T T T T T
1 chr1_175377278 0 175377278 T T G T T T T T T T T T T T T T T T T T
1 chr1_175388765 0 175388765 T T T T T T T T T T T T T T T T C C T T
1 chr1_175389563 0 175389563 G G G G G G G G A A A A G G G G G G G G
1 chr1_175399599 0 175399599 A A A A A A A A A A A A A C A A A A A A
1 chr1_175406847 0 175406847 T T C C C C T T C C C C C C C C C C T T
1 chr1_175413346 0 175413346 C C C C C C C C T T T T C C C C C C C C
1 chr1_175415176 0 175415176 C C T T C C C C C C C C C C C C C C C C
1 chr1_175423788 0 175423788 C C C T T T C C C C C C C C C C C C C C
1 chr1_175426310 0 175426310 G G A A A A G G A A A A A A A A A A G G
1 chr1_175429679 0 175429679 T T T T T T T T C C C C T T T T T T T T
1 chr1_175433973 0 175433973 C C C T C C C C C C C C C C C C C C C C
1 chr1_175434220 0 175434220 G G G G G G G G A A A A G G G G A G G G
1 chr1_175438572 0 175438572 A A A T A A A A A A A A A A A A A A A A
1 chr1_175443449 0 175443449 C C C C C C C C T T T T C C C C C C C C
1 chr1_175445843 0 175445843 A A A A A A A A C C C C A A A A A A A A
1 chr1_175447108 0 175447108 T T G T T T T T T T T T T T T T T T T T
1 chr1_175448039 0 175448039 C C C T C C C C C C C C C C C C C C C C
1 chr1_175450763 0 175450763 T T G T T T T T T T T T T T T T T T T T
1 chr1_175453856 0 175453856 A A A A A A A A C C C C A A A A A A A A
1 chr1_175463988 0 175463988 G G G G C C G G G G G G G G G G G G G G
1 chr1_175470552 0 175470552 G G G G G G G G G G G G G G C G G G G G
1 chr1_175471342 0 175471342 C G C C C C C C C C C C C C C C C C G G
1 chr1_175475842 0 175475842 G G G G G G G G G G G G G G C G G G G G
1 chr1_175483812 0 175483812 G G G G G G G G G G G G G G G G C C G G
1 chr1_175484747 0 175484747 C C C C C C C C C C C C C C C T C C C C
1 chr1_175491560 0 175491560 C C C C T T C C C C C C C C C C C C C C
1 chr1_175492936 0 175492936 C C C C C C C C T T C C C C C C C C C C
1 chr1_175497901 0 175497901 G G G G G G G G G G G G G G G G G T G G
1 chr1_175498580 0 175498580 C C C C C C C C C C C C C T C C C C C C
1 chr1_175517596 0 175517596 A A A A A A A A T T A A A A A A A A A A
1 chr1_175521725 0 175521725 A A G G A A A A A A A A A A A A A A A A
1 chr1_175526463 0 175526463 A A G G A A A A A A A A A A A A A A A A
1 chr1_175533056 0 175533056 G G G G G G G G G G G G A G G G G G G G
1 chr1_175538647 0 175538647 G G A A G G G G G G G G G G G G G G G G
1 chr1_175546570 0 175546570 A A A A A A A A T T T T A A A A A A A A
1 chr1_175547432 0 175547432 T T T T T T T T T T T T T T T T G G T T
1 chr1_175552834 0 175552834 T T A A A A T T A A A A A A A A A A T T
1 chr1_175554683 0 175554683 T T T T T T T T T T T T T T C C T T T T
1 chr1_175556844 0 175556844 A A A A A A A A A A G G A A A A A A A A
1 chr1_175560036 0 175560036 T T T T T T T T T T T T T T A T T T T T
1 chr1_175569507 0 175569507 C C C C C C C C G G G G C C C C C C C C
1 chr1_175585473 0 175585473 A A G G G G G G G G G G G G G G G G G G
1 chr1_175601168 0 175601168 A G G G G G G G G G G G G G G G G G G G
1 chr1_175601454 0 175601454 G G G G G G A A G G G G G G G G G G G G
1 chr1_175606399 0 175606399 G T T T T T T T T T T T T T T T T T T T
1 chr1_175609989 0 175609989 T T T T T T T T C C C C T T T T T T T T
1 chr1_175612055 0 175612055 G G G G G G G G A A A A G G G G G G A A
1 chr1_175629121 0 175629121 A A G G G G A A G G G G G G G G G G G G
1 chr1_175641891 0 175641891 A A G G G G G G A A A A A A A A A A A A
1 chr1_175641924 0 175641924 T T T T C C T T T T T T T T T T T T T T
1 chr1_175642580 0 175642580 G G G G G G G G G G G G G G G G A A G G
1 chr1_175658849 0 175658849 A A A A A A A A G G G G A A A A A A A A
1 chr1_175674713 0 175674713 G G G G G G G G A A A A G G G G G G G G
1 chr1_175677404 0 175677404 A A A A A A A A A A A T A A A A A A A A
1 chr1_175679325 0 175679325 A A A A A A A A A A A A A A A A T T A A
1 chr1_175686395 0 175686395 T T C C C T T T T T T T T T T T T T T T
1 chr1_175688392 0 175688392 C C C C C G C C C C C C C C C C C C C C
1 chr1_175690550 0 175690550 T T T T T T T T C C C C T T T T T T T T
1 chr1_175690723 0 175690723 A A A A A A A A A A A A A A G G A A A A
1 chr1_175692873 0 175692873 G G G G G G G G A A G G G G G G G G G G
1 chr1_175697913 0 175697913 T T T T T T T T C C C C T T T T T T T T
1 chr1_175701181 0 175701181 A A A A A A A A A A A A A G A A A A A A
1 chr1_175701228 0 175701228 C C C C C C C C C C C C C C T T C C C C
1 chr1_175702504 0 175702504 C C C C C C C C C C C C C T C C C C C C
1 chr1_175705205 0 175705205 C C C C C C C C C C T T C C C C C C C C
1 chr1_175707994 0 175707994 T T T T T T T T T T C C T T T T T T T T
1 chr1_175710169 0 175710169 A C C C C C C C C C C C C C C C C C A A
1 chr1_175713405 0 175713405 T T T T T T T T T T T T C T T T T T T T
1 chr1_175717639 0 175717639 T T T T T T T T C C C C T T T T T T T T
1 chr1_175730540 0 175730540 C C C C C C C C C C T T C C C C C C C C
1 chr1_175738303 0 175738303 T T T T C T T T T T T T T T T T T T T T
1 chr1_175743142 0 175743142 A A A A A A A A A A A A A A A A C C A A
1 chr1_175747359 0 175747359 A A A A A A A A A A A A A G A A A A A A
1 chr1_175754807 0 175754807 T T T T T T T T T T T T T T T T C C T T
1 chr1_175757505 0 175757505 T T T T T T T T C C C C T T T T T T T T
1 chr1_175778730 0 175778730 C C C C C T C C C C C C C C C C C C C C
1 chr1_175782373 0 175782373 G G G G G G G G T T T T G G G G G G G G
1 chr1_175806342 0 175806342 A A A G A A A A A A A A A A A A A A A A
1 chr1_175811217 0 175811217 T T T T T T T T T T T T C T T T T T T T
1 chr1_175821131 0 175821131 T T T T T T T T C C C C T T T T T T T T
1 chr1_175831685 0 175831685 T T T T T T T T T T T T G T T T T T T T
1 chr1_175838099 0 175838099 T T T T T T T T G G G G T T T T T T T T
1 chr1_175839857 0 175839857 G G G G G G G G G G G G G G G G A A G G
1 chr1_175843661 0 175843661 A A A A A A A A A A A A A G A A A A A A
1 chr1_175846070 0 175846070 C C C C C T C C C C C C C C C C C C C C
1 chr1_175852230 0 175852230 T T T T T T T T T T T T A T T T T T T T
1 chr1_175852312 0 175852312 C C C C C C C C C C C C C C T T C C C C
1 chr1_175855398 0 175855398 G G G G G G G G A A A A G G G G G G G G
1 chr1_175856127 0 175856127 T T G G G G T T T T T T T T T T T T T T
1 chr1_175859518 0 175859518 A A A G A A A A A A A A A A A A A A A A
1 chr1_175860652 0 175860652 C C C C C C C C T T T T C C C C C C C C
1 chr1_175865850 0 175865850 C C C C C C C C G G G G C C C C C C C C
1 chr1_175871351 0 175871351 T T T T T T T T T T T T T T G G T T T T
1 chr1_175872954 0 175872954 C C C C C C C C C C C C C C T T C C C C
1 chr1_175901366 0 175901366 C C C C C C C C C C T T C C C C C C C C
1 chr1_175916115 0 175916115 A A G G G G A A A A A A A A A A A A A A
1 chr1_175923979 0 175923979 T T C C C C T T C C C C C C C C C C C C
1 chr1_175931341 0 175931341 T T T T T T T T T T T T T T T T G G T T
1 chr1_175933481 0 175933481 A A A A A A A A A A A A A A A A G G A A
1 chr1_175951951 0 175951951 G G G G G G G G G G G G G G A A G G G G
1 chr1_175963974 0 175963974 C C C C C C C C C C C C C C T T C C C C
1 chr1_175965468 0 175965468 T T T T T T T T T T T T C T T T T T T T
1 chr1_175967355 0 175967355 G G G G A G G G G G G G G G G G G G G G
1 chr1_175973510 0 175973510 A A A A A A A A A A A A A A A A G G A A
1 chr1_175980319 0 175980319 C C C C C C C C C C C C T T C C C C C C
1 chr1_175984891 0 175984891 G G G G G G G G G G G G A G G G G G G G
1 chr1_175991480 0 175991480 A A A A A A A A A A A A A A G G A A A A
1 chr1_176017985 0 176017985 T T C T T T T T T T T T T T T T T T T T
1 chr1_176021611 0 176021611 G G G G G G G G A A A A G G G G G G G G
1 chr1_176026655 0 176026655 A A A A A A A A G G A A A A A A A A A A
1 chr1_176028320 0 176028320 A A A A A A A A G G G G A A A A A A A A
1 chr1_176037596 0 176037596 C C C C C C T T C C C C C C C C C C C C
1 chr1_176038458 0 176038458 C C C C C T C C C C C C C C C C C C C C
1 chr1_176042271 0 176042271 G G C G G G G G C C G G G G G G G G G G
1 chr1_176043054 0 176043054 G G G G G G G G G G G G G G A A G G G G
1 chr1_176044354 0 176044354 A A A G A A A A A A A A A A A A A A A A
1 chr1_176046262 0 176046262 C C C T C C C C C C C C C C C C C C C C
1 chr1_176048493 0 176048493 C C C C C C C C C C C C C C T T C C C C
1 chr1_176061996 0 176061996 G G G G G G G G G G G G G G A A G G G G
1 chr1_176062238 0 176062238 A A A A A A A A G G G G A A A A A A A A
1 chr1_176092618 0 176092618 A A A G A A A A A A A A A A A A A A A A
1 chr1_176100699 0 176100699 G G G G A G G G G G G G G G G G G G G G
1 chr1_176101806 0 176101806 A A A A A A A A A A A A A G A A A A A A
1 chr1_176108714 0 176108714 C C T T T T C C C C C C C C C C C C C C
1 chr1_176110527 0 176110527 C C C C C C C C C C A C C C C C C C C C
1 chr1_176120005 0 176120005 C C C C C C C C T T T T C C C C C C C C
1 chr1_176125446 0 176125446 T T C T T T T T T T T T T T T T T T T T
1 chr1_176142905 0 176142905 C C T T C C C C C C C C C C C C C C C C
1 chr1_176153555 0 176153555 T T T T T T T T T T C C T T T T T T T T
1 chr1_176158776 0 176158776 G G G G G G G G T T T T G G G G G G G G
1 chr1_176170300 0 176170300 C C C C C C T T C C C C C C C C C C C C
1 chr1_176175095 0 176175095 C C C C C C C C T T T T C C C C C C C C
1 chr1_176182655 0 176182655 G G G G G G G G G G G G A G G G G G G G
1 chr1_176195775 0 176195775 G G G G G G G G A A G G G G G G G G G G
1 chr1_176208847 0 176208847 T T T T T T T T T T T T C C T T T T T T
1 chr1_176210214 0 176210214 A A A A A A A A G G A G A A A A A A A A
1 chr1_176224381 0 176224381 G G G G G G G G G G A G G G G G G G G G
1 chr1_176226902 0 176226902 A A G G A A A A A A A A A A A A A A A A
1 chr1_176233448 0 176233448 G G G G G G G G G G G G A G G G G G G G
1 chr1_176237115 0 176237115 A G G G G G A A G G G G G G G G G G G G
1 chr1_176238678 0 176238678 C C C C C C C C C C C C C C G G C C C C
1 chr1_176246362 0 176246362 A A A A A A A A A A A A A G A A A A A A
1 chr1_176269206 0 176269206 C C C C C C C C T T C C C T C C C C C C
1 chr1_176273609 0 176273609 T T T T C T T T T T T T T T T T T T T T
1 chr1_176280546 0 176280546 C C C C C C C C C C C C C T C C C C C C
1 chr1_176287662 0 176287662 C C A A A A A A A A A A A A A A A A C C
1 chr1_176288108 0 176288108 A A A A A A A A A A A A A A G G A A A A
1 chr1_176298250 0 176298250 A A A A A A A A G G G G A A A A A A A A
1 chr1_176303549 0 176303549 T T T T T T T T G G G G T T T T T T T T
1 chr1_176305449 0 176305449 C C C T C C C C C C C C C C C C C C C C
1 chr1_176317484 0 176317484 G G G G G G G G G G G G G G G G T T G G
1 chr1_176323290 0 176323290 A A A A A A A A G G A G A A A A A A A A
1 chr1_176327911 0 176327911 C C C C C C C C T T C T C C C C C C C C
1 chr1_176328076 0 176328076 C C C C C C C C C C C C C C A A C C C C
1 chr1_176328808 0 176328808 A A G G A A A A A A A A A A A A A A A A
1 chr1_176337236 0 176337236 G G G G G G G G A A A A G G G G G G G G
1 chr1_176337300 0 176337300 C T C C C C C C C C C C C C C C C C C C
1 chr1_176338667 0 176338667 A A A A A A A A C C A C A A A A A A A A
1 chr1_176347699 0 176347699 C T C C C C C C C C C C T T C C C T T T
1 chr1_176353867 0 176353867 T T A A A T T T A A A A A A A A A A T T
1 chr1_176357707 0 176357707 T T A A A A T T A A A A A A A A A A T T
1 chr1_176373606 0 176373606 C C C C C C C C T T C T C C C C C C C C
1 chr1_176374794 0 176374794 T T T T T T T T C C C C T T T T T T T T
1 chr1_176376352 0 176376352 C C C C C C C C T T T T C C C C C C C C
1 chr1_176379177 0 176379177 C C C C C C C C C C C C C C G G C C C C
1 chr1_176390410 0 176390410 C C C C C C C C A A A A C C C C C C C C
1 chr1_176395471 0 176395471 C C C C C C T T T T T T C C C C C C C C
1 chr1_176405479 0 176405479 C C C T C C C C C C C C C C C C C C C C
1 chr1_176408453 0 176408453 A A G G A A A A A A A A A A A A A A A A
1 chr1_176408839 0 176408839 C C C C C C C C C C C C C T T T T T C C
1 chr1_176412931 0 176412931 A A G G A A A A A A A A A A A A A A A A
1 chr1_176413672 0 176413672 C C C C C C C C T T T T C C C C C C C C
1 chr1_176413952 0 176413952 A A A A A A A A T T T T A A A A A A A A
1 chr1_176431097 0 176431097 A A A A A A A A A A A A A G A A A A A A
1 chr1_176433750 0 176433750 C C C T T T C C C C C C C C C C C C C C
1 chr1_176446771 0 176446771 C C C C C C C C C C C C C C C C C T C C
1 chr1_176452770 0 176452770 C C C C C C C C C C C C C C C C A A C C
1 chr1_176457073 0 176457073 A A A A A A A A A A A G A A A A A A A A
1 chr1_176462154 0 176462154 A A A A A A A A C C C C A A A A A A A A
1 chr1_176465627 0 176465627 A A A A A A A A A A A A A A A C A A A A
1 chr1_176466927 0 176466927 C C C T C C C C C C C C C C C C C C C C
1 chr1_176475282 0 176475282 C C C C C C C C C C C T C C C C C C C C
1 chr1_176475432 0 176475432 G G G G G G G G G G G G G T G G G G G G
1 chr1_176484119 0 176484119 A A A A A A A A A A A A A A A G A A A A
1 chr1_176494418 0 176494418 C C A A A A C C A A A A A A A A A A C C
1 chr1_176500299 0 176500299 A A C C A A A A A A A A A A A A A A A A
1 chr1_176501205 0 176501205 G G G G A G G G G G G G G G G G G G G G
1 chr1_176511516 0 176511516 C C C C C C C C T T T T C C C C C C C C
1 chr1_176514211 0 176514211 G G G G G G G G G G G G G G A A A G G G
1 chr1_176515075 0 176515075 A A A A A A A A G G G G A A A A A A A A
1 chr1_176518870 0 176518870 T T T T T T T T G G G G T T T T T T T T
1 chr1_176522191 0 176522191 T T T T T T T T T T C T T T T T T T T T
1 chr1_176522419 0 176522419 T T T T T T T T T T T T T T C T T T T T
1 chr1_176523870 0 176523870 C T C C C C C C C C C C C T C C C C C C
1 chr1_176530572 0 176530572 T T T T T T T T T T T T T T T T C T T T
1 chr1_176532399 0 176532399 C C C C C C C C C C C C C T C C C C C C
1 chr1_176533720 0 176533720 C C C C C C C C T T T T C C C C C C C C
1 chr1_176540257 0 176540257 T T T T T T T T G G G G T T T T T T T T
1 chr1_176541827 0 176541827 A A A A A A A A G G G G A A A A A A A A
1 chr1_176544768 0 176544768 C C G G C C C C C C C C C C C C C C C C
1 chr1_176545793 0 176545793 C C C C C C C C G G G G C C C C C C C C
1 chr1_176548132 0 176548132 T T T T T T T T T T T T T T C T T T T T
1 chr1_176551887 0 176551887 C C C C C C C C A A C C C C C C C C C C
1 chr1_176586990 0 176586990 C C C C C C C C T T C C C C C C C C C C
1 chr1_176587824 0 176587824 G G G G G G G G A A A A G G G G G G G G
1 chr1_176592600 0 176592600 T T C T C T T T C C C C C C C C C C T T
1 chr1_176598650 0 176598650 A A A A A A A A G G G G A A A A A A A A
1 chr1_176599463 0 176599463 T T T T T T T T T T G T T T T T T T T T
1 chr1_176610853 0 176610853 T T T T T T T T C C C C T T T T T T T T
1 chr1_176619679 0 176619679 T T T T T T T T A A A A T T T T T T T T
1 chr1_176623515 0 176623515 A A A A A A A A A A A A G G G G G G A A
1 chr1_176633938 0 176633938 C C G G C C C C C C C C C C C C C C C C
1 chr1_176636977 0 176636977 G G G G G G G G G G G G G G G G A G G G
1 chr1_176637928 0 176637928 T T T T T T T T T T T T T T C T T T T T
1 chr1_176643279 0 176643279 A A A A A A A A G G A G A A A A A A A A
1 chr1_176646376 0 176646376 A A A A A C A A A A A A A A A A A A A A
1 chr1_176650088 0 176650088 G G G G G G G G A A A A G G G G G G G G
1 chr1_176652353 0 176652353 C C C C C C C C T T C T C C C C C C C C
1 chr1_176654869 0 176654869 T T C T C T T T T T T T T T T T T T T T
1 chr1_176659148 0 176659148 G G G G G G G G C C C C G G G G G G G G
1 chr1_176663242 0 176663242 A A A A A A A A G G G G A A A A A A A A
1 chr1_176663871 0 176663871 A A A G A G A A A A A A A A A A A A A A
1 chr1_176667217 0 176667217 C C C C C C C C G G G G C C C C C C C C
1 chr1_176681330 0 176681330 C C T T T T C C T T T T T T T T T T C C
1 chr1_176681910 0 176681910 C C C C C C C C A A A A C C C C C C C C
1 chr1_176692985 0 176692985 C C C T C T C C T T T T C C C C C C C C
1 chr1_176693023 0 176693023 T T T T T T T T T T T T T T T T C T T T
1 chr1_176694289 0 176694289 T T T T T T T T C C C C T T T T T T T T
1 chr1_176694380 0 176694380 C C C C C C C C C C C C C T C C C C C C
1 chr1_176697058 0 176697058 C C T T T T C C T T T T T T T T T T C C
1 chr1_176698614 0 176698614 G G G G G G G G C C C C G G G G G G G G
1 chr1_176707808 0 176707808 G G G G G G G G G G G G T T G G G G G G
1 chr1_176719871 0 176719871 C T C C C C C C C C C C C C C C C C C C
1 chr1_176726741 0 176726741 A A A A A A A A A A A A A A A A G G A A
1 chr1_176729723 0 176729723 T T C T C C T T T T T T T T T T T T T T
1 chr1_176736189 0 176736189 C C C C C C C C A A A A C C C C C C C C
1 chr1_176737324 0 176737324 G G G G A G G G G G G G G G G G G G G G
1 chr1_176740154 0 176740154 A A A A A A A A A A A A A A G G A A A A
1 chr1_176753149 0 176753149 C T T T T T T T T T T T T T T T T T T T
1 chr1_176753764 0 176753764 T T T T T T T T C C C C T T T T T T T T
1 chr1_176754517 0 176754517 T T T T T T T T T T T T C C T T T T T T
1 chr1_176757368 0 176757368 A A A A A A A A A A A A A A A A T T A A
1 chr1_176775268 0 176775268 T T T T T T T T T T T T T T T T C C T T
1 chr1_176785227 0 176785227 C T T T T T T T T T T T T T T T T T T T
1 chr1_176788087 0 176788087 C C C C T T C C C C C C C C C C C C C C
1 chr1_176792417 0 176792417 A A A A A A A A A A A T A A A A A A A A
1 chr1_176797688 0 176797688 C C C C C T C C C C C C C C C C C C C C
1 chr1_176803302 0 176803302 A A A A A A A A A A A A A A A A G G A A
1 chr1_176812045 0 176812045 A A A A A A A A A A A A A G A A A A A A
1 chr1_176817027 0 176817027 G G G G G G G G C C C C G G G G G G G G
1 chr1_176818621 0 176818621 C C C C C C C C T T T T C C C C C C C C
1 chr1_176819865 0 176819865 C C C C C T C C C C C C C C C C C C C C
1 chr1_176825207 0 176825207 T T T T T T T T A A A A T T T T T T T T
1 chr1_176826359 0 176826359 A A A A A A A A A A A A A G A A A A A A
1 chr1_176829683 0 176829683 A A A A A A A A G G G G A A A A A A A A
1 chr1_176831434 0 176831434 T T T T T T T T T T T T T T T T A A T T
1 chr1_176833884 0 176833884 G G G G A G G G G G G G G G G G G G G G
1 chr1_176845039 0 176845039 G G G G G G G G G G G G G G T T G G G G
1 chr1_176845924 0 176845924 C C C C C C C C C C C T C C C C C C C C
1 chr1_176847839 0 176847839 C C C C C C C C C C C C A A A A C C C C
1 chr1_176852143 0 176852143 T T T T C T T T T T T T T T T T T T T T
1 chr1_176852435 0 176852435 G G G G G G G G G G G G T T T T G G G G
1 chr1_176859393 0 176859393 C C C C C C C C C C C G C C C C C C C C
1 chr1_176874325 0 176874325 G G A A A A G G G G G G G G G G G G G G
1 chr1_176887710 0 176887710 C C C C C C C C T T T T C C C C C C C C
1 chr1_176890216 0 176890216 G G G G G G G G A A A A G G G G G G G G
1 chr1_176907588 0 176907588 T T T T T T T T T T T T C C C C C C T T
1 chr1_176910997 0 176910997 C C C C C C C C C C C C C C C T C C C C
1 chr1_176911547 0 176911547 T T T T T T C C T T T T T T T T T T T T
1 chr1_176912774 0 176912774 T T C C C C C C C C C C C C C C C C T T
1 chr1_176916975 0 176916975 A G A A A A A A A A A A A A A A A A A A
1 chr1_176921321 0 176921321 G G A A A A G G G G G G G G G G G G G G
1 chr1_176924505 0 176924505 G G G G G G G G A A G G G G G G G G G G
1 chr1_176925588 0 176925588 A A A A A A G G A A A A A A A A A A A A
1 chr1_176926533 0 176926533 G G A A A A G G A A A A A A A A A A G G
1 chr1_176930645 0 176930645 G G A A A A G G G G G G G G G G G G G G
1 chr1_176931510 0 176931510 C C C C C C C C C C C T C C C C C C C C
1 chr1_176933123 0 176933123 C C C C C T C C C C C C C C C C C C C C
1 chr1_176939256 0 176939256 C C C C C C C C C C C C C C C C C T C C
1 chr1_176945545 0 176945545 A A A A A A A A G G A G A A A A A A A A
1 chr1_176946025 0 176946025 T T T T T T T T A A A A T T T T T T T T
1 chr1_176947585 0 176947585 A G G G G G G G G G G G G G G G G G G G
1 chr1_176954496 0 176954496 G G G G G G G G G G G G G G T T G G G G
1 chr1_176955513 0 176955513 G G G G G G G G G G G G G G A G G G G G
1 chr1_176965879 0 176965879 C C C C C C C C C C C C C C C C T T C C
1 chr1_176974594 0 176974594 T T T T T T T T T T T T T T C C T T T T
1 chr1_176976385 0 176976385 C C C C C C T T C C C C C C C C C C C C
1 chr1_176985394 0 176985394 A A A A A A A A A A A T A A A A A A A A
1 chr1_176989046 0 176989046 C C C C C C C C T T T T C C C C C C C C
1 chr1_176995425 0 176995425 C C C C C C C C C C C C C T C C C C C C
1 chr1_176998365 0 176998365 A A A A A C A A A A A A A A A A A A A A
1 chr1_177000479 0 177000479 C C C C C C C C C C A C C C C C C C C C
1 chr1_177001110 0 177001110 C C C C C C C C T T C T C C C C C C C C
1 chr1_177007021 0 177007021 G G G G G G G G G G G G G G A G G G G G
1 chr1_177011415 0 177011415 G G A A A G G G G G G G G G G G G G G G
1 chr1_177015665 0 177015665 C C C C C C C C C C C C G G C C C C C C
1 chr1_177016069 0 177016069 C C C C C T C C C C C C C C C C C C C C
1 chr1_177018274 0 177018274 A A A A A A A A G G G G A A A A A A A A
1 chr1_177018883 0 177018883 T T T T T T T T C C C C T T T T T T T T
1 chr1_177019537 0 177019537 T T T T T T T T C C C C T T T T T T T T
1 chr1_177046094 0 177046094 T T T T T T T T T T C T T T T T T T T T
1 chr1_177046141 0 177046141 C C C C C C C C C C A C C C C C C C C C
1 chr1_177048730 0 177048730 C T T T T T C C T T T T T T T T T T C C
1 chr1_177062587 0 177062587 C C C C C C C C T T T T C C C C C C C C
1 chr1_177087978 0 177087978 C C C C C C C C G G C G C C C C C C C C
1 chr1_177088449 0 177088449 G G G G G G G G T T T T G G G G G G G G
1 chr1_177089216 0 177089216 T T T T T T A A T T T T T T T T T T T T
1 chr1_177093372 0 177093372 C C C C C C C C A A A A C C C C C C C C
1 chr1_177098999 0 177098999 T T T T T T T T T T T T C T T T T T T T
1 chr1_177103781 0 177103781 T T T T T T T T T T T T C T T T T T T T
1 chr1_177106316 0 177106316 G G G G G G G G G G G G G G C G G G G G
1 chr1_177106454 0 177106454 T T T T T T T T T T T T T T C T T T T T
1 chr1_177106842 0 177106842 G G G G G G G G G G A G G G G G G G G G
1 chr1_177110556 0 177110556 G G G G G G G G G G G G G G G G G T G G
1 chr1_177111833 0 177111833 T T T T T T T T T T T T C T T T T T T T
1 chr1_177122044 0 177122044 A A A A A A A A A A A A A A G G G G A A
1 chr1_177125800 0 177125800 G G G G G G G G A A A A G G G G G G G G
1 chr1_177129261 0 177129261 G G G G G G G G G G G G G G C C G G G G
1 chr1_177146216 0 177146216 A A A A A A A A G G G G A A A A A A A A
1 chr1_177147677 0 177147677 A A A A A A A A A A T T A A A A A A A A
1 chr1_177148085 0 177148085 T T T T T T T T T T T T T T C C T T T T
1 chr1_177148922 0 177148922 A A A A A A A A G G G G A A A A A A A A
1 chr1_177149752 0 177149752 A A A A A A A A G G G G G G G G G G A A
1 chr1_177153552 0 177153552 G G G G G G A A G G G G G G G G G G G G
1 chr1_177173205 0 177173205 G G G G G G G G A A A A G G G G G G G G
1 chr1_177193138 0 177193138 A A A A A A A A A A A A A A A G A A A A
1 chr1_177194866 0 177194866 C C C C C C C C G G C C C C C C C C C C
1 chr1_177195687 0 177195687 A A A A A A G G A A A A A A A A A A A A
1 chr1_177220602 0 177220602 G G G G G G G G G G A A G G G G G G G G
1 chr1_177225732 0 177225732 A A A A A A A A A A A A A C A A A A A A
1 chr1_177226049 0 177226049 A A A A A A A A A A A A A A A G A A A A
1 chr1_177229162 0 177229162 G G A A A A G G G G G G A A A A A A G G
1 chr1_177230060 0 177230060 C C C C C C C C C C C C C T C C C C C C
1 chr1_177233561 0 177233561 C C C C C T C C C C C C C C C C C C C C
1 chr1_177235358 0 177235358 C C A A A A C C C C C C A A A A A A C C
1 chr1_177246176 0 177246176 T T T T T T T T T T T T G T T T T T T T
1 chr1_177250015 0 177250015 T T T T T T T T T T T T T T C C T T T T
1 chr1_177250902 0 177250902 A A A A A G A A A A A A A A A A A A A A
1 chr1_177274576 0 177274576 A A A A A A A A A A A A C C A A A A A A
1 chr1_177274732 0 177274732 A G A A G G G G G G G G G G G G G G G G
1 chr1_177290961 0 177290961 G G G G G G G G G G G G G G G G A G G G
1 chr1_177295058 0 177295058 T T T T T T T T T T T T C T T T T T T T
1 chr1_177301748 0 177301748 T T T T T T T T C C C C T T T T T T T T
1 chr1_177309568 0 177309568 G G G G G G G G G G G G A G G G G G G G
1 chr1_177330729 0 177330729 T T T T T T T T T T C T T T T T T T T T
1 chr1_177332244 0 177332244 C C A A C C C C C C C C C C C C C C C C
1 chr1_177334358 0 177334358 C C C C C C C C T T T T C C C C C C C C
1 chr1_177334673 0 177334673 T T C C T T T T T T T T T T T T T T T T
1 chr1_177337772 0 177337772 G G T T T T T T T T T T T T T T T T T T
1 chr1_177343389 0 177343389 A A A T A A A A A A A A A A A A A A A A
1 chr1_177345531 0 177345531 C C C C C C C C C C C C C C A C C C C C
1 chr1_177352167 0 177352167 C C C C C C C C T T T T C C C C C C C C
1 chr1_177355807 0 177355807 T T T T T T T T T T T T C C C C T T T T
1 chr1_177356013 0 177356013 A A A A A A A A A A A A A A A A A G A A
1 chr1_177356758 0 177356758 T T T T T T T T C C C C T T T T T T T T
1 chr1_177373886 0 177373886 A A A A A A A A T T T T A A A A A A A A
1 chr1_177382485 0 177382485 G G A G G G G G G G G G G G G G G G G G
1 chr1_177393577 0 177393577 T T T T C T T T T T T T T T T T T T T T
1 chr1_177400345 0 177400345 C C C C C C C C C C C C C C C T C C C C
1 chr1_177400675 0 177400675 G G G G G G G G G G G G G G G G A G G G
1 chr1_177401024 0 177401024 C C C G C C C C C C C C C C C C C C C C
1 chr1_177404610 0 177404610 C C C C C C C C T T T T C C C C C C C C
1 chr1_177405402 0 177405402 A C A A A A C C A A A A A A A A A A A A
1 chr1_177412799 0 177412799 C C C C C C C C C C C C C C C C T T C C
1 chr1_177414627 0 177414627 G G G G G G G G G G G G A G G G G G G G
1 chr1_177418455 0 177418455 G G G G G G G G G G G G A G G G G G G G
1 chr1_177428744 0 177428744 G G G G G G G G G G G G G G G T G G G G
1 chr1_177435085 0 177435085 T T T T T T T T T T T T T T T T G G T T
1 chr1_177450396 0 177450396 G G G G G G G G G G G G G G G G A A G G
1 chr1_177454667 0 177454667 A A A A A A A A G G G G A A A A A A A A
1 chr1_177454900 0 177454900 G G A A A A G G A A A A A A A A A A G G
1 chr1_177460450 0 177460450 C C T T T T C C T T T T T T T T T T C C
1 chr1_177460822 0 177460822 A A A A A A A A A A A A A A T T A A A A
1 chr1_177461176 0 177461176 T T A A A A A A A A A A A A A A A A A A
1 chr1_177463549 0 177463549 G G G G G G G G A A A A G G G G G G G G
1 chr1_177464172 0 177464172 A A A A A A A A G G G G A A A A A A A A
1 chr1_177468922 0 177468922 T T T T T T T T T T T T C T T T T T T T
1 chr1_177491720 0 177491720 C C C T C C C C T T C T C C C C C C C C
1 chr1_177491919 0 177491919 C C C C C C C C C C C C C C T T C C C C
1 chr1_177496638 0 177496638 G G G G G G G G G G G G A G G G G G G G
1 chr1_177504060 0 177504060 A A A A A A A A A A A A A A A T A A A A
1 chr1_177515207 0 177515207 C C C C C C C C C C C C A C C C A A C C
1 chr1_177528868 0 177528868 A A A T A A A A A A A A A A A A A A A A
1 chr1_177533134 0 177533134 G G A A A A G G G G G G G G G G G G G G
1 chr1_177538711 0 177538711 A A A A A A A A G G G G A A A A A A A A
1 chr1_177541954 0 177541954 T T G T T T T T T T T T T T T T T T T T
1 chr1_177546460 0 177546460 T T G G G G T T G G G G G G G G G G T T
1 chr1_177555312 0 177555312 A A A A A A A A A A A A A T A A A A A A
1 chr1_177556476 0 177556476 A A A A A A A A A A A A A A A G A A A A
1 chr1_177558372 0 177558372 C C C C C C C C C C C C C C C T C C C C
1 chr1_177558932 0 177558932 G G G G G G G G G G G G G G G G G T G G
1 chr1_177562580 0 177562580 A A A A A A A A A A A A A A A A C C A A
1 chr1_177564655 0 177564655 G G G G G G G G G G G G G G A G G G G G
1 chr1_177567825 0 177567825 A A A A A A A A G G G G A A A A A A A A
1 chr1_177568308 0 177568308 G G C G G G G G G G G G G G G G G G G G
1 chr1_177573472 0 177573472 T T T T T T T T G G G G T T T T T T T T
1 chr1_177577267 0 177577267 G G G G G G G G G G A G G G G G G G G G
1 chr1_177579734 0 177579734 A A A A A A A A A A A A G G A A A A A A
1 chr1_177582938 0 177582938 G G G G G G G G A A A A G G G G G G G G
1 chr1_177597968 0 177597968 T T T T T T T T T T G T T T T T T T T T
1 chr1_177600111 0 177600111 G G G G G G G G G G G G G G A A G G G G
1 chr1_177604871 0 177604871 T T T T T T T T T T T T T T G T T T T T
1 chr1_177607486 0 177607486 T T T T T T T T T T T T T T T T A T T T
1 chr1_177613052 0 177613052 G G G G G G G G A A A A G G G G G G G G
1 chr1_177614751 0 177614751 C C C C C C C C T T C T C C C C C C C C
1 chr1_177630270 0 177630270 T T C C C C T T C C C C C C C C C C T T
1 chr1_177636176 0 177636176 A A A A A A A A A A A A A T A A A A A A
1 chr1_177649042 0 177649042 G G G G A A G G G G G G G G G G G G G G
1 chr1_177650899 0 177650899 T T T T T T T T T T T T T T T T C T T T
1 chr1_177652441 0 177652441 T T T T T T T T T T T T T T T T C C T T
1 chr1_177658518 0 177658518 G G G G G G G G T T T T G G G G G G G G
1 chr1_177658743 0 177658743 C C C C C C C C A A A A C C C C C C C C
1 chr1_177670325 0 177670325 A A A A A A A A T T T T A A A A A A A A
1 chr1_177672541 0 177672541 T T T T G T T T T T T T T T T T T T T T
1 chr1_177675776 0 177675776 G G G G G T G G G G G G G G G G G G G G
1 chr1_177678944 0 177678944 A A A A A A A A A A A A A A A A G G A A
1 chr1_177681500 0 177681500 A A A A A G A A A A A A A A A A A A A A
1 chr1_177689596 0 177689596 G G T T T T G G T T T T T T T T T T G G
1 chr1_177690217 0 177690217 A A A A A A A A C C C C A A A A A A A A
1 chr1_177697094 0 177697094 G G G G A G G G G G G G G G G G G G G G
1 chr1_177700523 0 177700523 T T T T T T T T T T T T T T T T C C T T
1 chr1_177702879 0 177702879 C C C C C T C C C C C C C C C C C C C C
1 chr1_177705687 0 177705687 A A A A A A A A A A A A A G G G A A A A
1 chr1_177727032 0 177727032 C C C C C C C C C C C C C C C C C G C C
1 chr1_177730624 0 177730624 C C T T T T C C T T T T C C C C C C C C
1 chr1_177730680 0 177730680 G G G G G G G G G G A G G G G G G G G G
1 chr1_177731260 0 177731260 G G G G G G G G C C C G G G G G G G G G
1 chr1_177731948 0 177731948 G G A A A A G G A A A A A A A A A A G G
1 chr1_177737814 0 177737814 G G G G G G G G G G G G G G C C G G G G
1 chr1_177758658 0 177758658 T T G T T T T T T T T T T T T T T T T T
1 chr1_177766722 0 177766722 T T T T T T T T T T T T T T T T C C T T
1 chr1_177775160 0 177775160 G G G G G G G G G G G G G G G G A A G G
1 chr1_177780265 0 177780265 T T T T T T T T T T T T T T C C T T T T
1 chr1_177784965 0 177784965 A A A A A A A A A A A A A A T T A A A A
1 chr1_177791773 0 177791773 G G G G G G G G G G G G A G G G G G G G
1 chr1_177793995 0 177793995 A A A A A G A A A A A A A A A A A A A A
1 chr1_177795161 0 177795161 C C C C C C C C C C C C C T C C C C C C
1 chr1_177802056 0 177802056 T T T T T T T T G G G G T T T T T T T T
1 chr1_177802734 0 177802734 T T T T T T T T C C C C T T T T T T T T
1 chr1_177810676 0 177810676 T T T T T T T T T T T T T T T T A T T T
1 chr1_177811461 0 177811461 C C C C C C C C T T T T C C C C C C C C
1 chr1_177816506 0 177816506 G T T T T T T T T T T T T T T T T T T T
1 chr1_177818613 0 177818613 T T T T T T T T T T C T T T T T T T T T
1 chr1_177827499 0 177827499 G G G G A G G G G G G G G G G G G G G G
1 chr1_177830135 0 177830135 A A A A A A A A A A A G A A A A A A A A
1 chr1_177832072 0 177832072 A A A A A C A A A A A A A A A A A A A A
1 chr1_177834663 0 177834663 A A A A A A A A A A A A A A A A G G A A
1 chr1_177837623 0 177837623 C C C C C C C C A A A A C C C C C C C C
1 chr1_177840617 0 177840617 C C C C C C C C T T T T C C C C C C C C
1 chr1_177843223 0 177843223 T T T T T T T T T T T T T T C C T T T T
1 chr1_177847903 0 177847903 C C C G C C C C C C C C C C C C C C C C
1 chr1_177851293 0 177851293 C C C C C C C C G G C G C C C C C C C C
1 chr1_177851487 0 177851487 A A A C A C A A A A A A A A A A A A A A
1 chr1_177856347 0 177856347 C C C C C C C C C C C C C T C C C C C C
1 chr1_177857112 0 177857112 A A A T A A A A A A A A A A A A A A A A
1 chr1_177858915 0 177858915 A A A A A A A A A A A T A A A A A A A A
1 chr1_177864058 0 177864058 C C C C C C C C C C C C T T C C C C C C
1 chr1_177873260 0 177873260 A A A A A A A A A A A A A C A A A A A A
1 chr1_177889978 0 177889978 T T T T C C T T T T T T T T T T T T T T
1 chr1_177900525 0 177900525 G G G G G G G G G G G G A G G G G G G G
1 chr1_177906122 0 177906122 G G G G G G G G G G G G G T G G G G G G
1 chr1_177906708 0 177906708 C C C C C C C C C C C T C C C C C C C C
1 chr1_177907484 0 177907484 C C C T T T C C C C C C C C C C C C C C
1 chr1_177907541 0 177907541 A A A G A A A A A A A A A A A A A A A A
1 chr1_177907979 0 177907979 A A C C C C A A C C C C C C C C C C A A
1 chr1_177910476 0 177910476 G G G G G G G G G G A G G G G G G G G G
1 chr1_177911598 0 177911598 T T C T C T T T T T T T T T T T T T T T
1 chr1_177916674 0 177916674 T T T T T T T T T T T T T T T T C T T T
1 chr1_177918405 0 177918405 T T T T T T T T C C C C T T T T T T T T
1 chr1_177928125 0 177928125 T T T T T T T T G G G G T T T T T T T T
1 chr1_177928823 0 177928823 G G A G G G G G G G G G G G G G G G G G
1 chr1_177930944 0 177930944 C C C C C C C C T T T T C C C C C C C C
1 chr1_177932957 0 177932957 T T T T T T T T C C C C T T T T T T T T
1 chr1_177933763 0 177933763 C C T T C T C C C C C C C C C C C C C C
1 chr1_177949141 0 177949141 T T C C C T T T C C C C T T T T C C T T
1 chr1_177967786 0 177967786 A G G G G G G G G G G G G G G G G G G G
1 chr1_177969230 0 177969230 C C C C C C T T C C C C C C C C C C C C
1 chr1_177976702 0 177976702 T T T T T T T T T T T T T T C C T T T T
1 chr1_177980016 0 177980016 G G G G A G G G G G G G G G G G G G G G
1 chr1_177981928 0 177981928 G G G G G G G G A A A A G G G G G G G G
1 chr1_177984171 0 177984171 G G G G G G G G G G G G G G A A G G G G
1 chr1_177989042 0 177989042 T T T T T T T T C C C C T T T T T T T T
1 chr1_177989106 0 177989106 T T T T T T T T T T T T C T T T T T T T
1 chr1_177996339 0 177996339 T T T T T T T T T T T T T T T T G T T T
1 chr1_177997916 0 177997916 C C C C C C C C C C C C C C C C C T C C
1 chr1_178005325 0 178005325 G G G G G G G G A A A A G G G G G G G G
1 chr1_178018732 0 178018732 C C C C C C C C C C C C C C C C T T C C
1 chr1_178022016 0 178022016 C C C C C C C C T T T T C C C C C C C C
1 chr1_178028176 0 178028176 A A A A A C A A A A A A A A A A A A A A
1 chr1_178028422 0 178028422 A A A A A A A A A A A A A A G G A A A A
1 chr1_178029173 0 178029173 C T C C C C C C C C C C C C C C C C T T
1 chr1_178035792 0 178035792 T T T T T T T T G G T T T T T T T T T T
1 chr1_178056024 0 178056024 G G G G G G G G G G G G G G C C G G G G
1 chr1_178059551 0 178059551 C C C C A A C C C C C C C C C C C C C C
1 chr1_178065964 0 178065964 T T T T T T T T C C C C T T T T T T T T
1 chr1_178076660 0 178076660 A A A A A A A A A A A A A G A A A A A A
1 chr1_178087532 0 178087532 A A G G G G A A G G G G G G G G G G A A
1 chr1_178089668 0 178089668 A A G G G G A A A A A A A A A A A A A A
1 chr1_178094339 0 178094339 C C C C C C C C C C C C C T C C C C C C
1 chr1_178096551 0 178096551 A G G G G G A A G G G G G G G G G G G G
1 chr1_178100532 0 178100532 C G G G G G C C G G G G G G G G G G C C
1 chr1_178106251 0 178106251 T T T T T T T T T T T T T T T T C T T T
1 chr1_178109914 0 178109914 T T C T T T T T T T T T T T T T T T T T
1 chr1_178110774 0 178110774 C C C C C T C C C C C C C C C C C C C C
1 chr1_178130206 0 178130206 T T T T T T T T T T T T C C T T T T T T
1 chr1_178132040 0 178132040 C C C C C C C C T T T T C C C C C C C C
1 chr1_178140871 0 178140871 A A A A A A A A G G A A A A A A A A A A
1 chr1_178141535 0 178141535 G G G G G G G G G G G G G G G G A G G G
1 chr1_178142408 0 178142408 G G G G G G G G G G G G G G G G A G G G
1 chr1_178145424 0 178145424 C C C C C C C C C C C C C C C C C T C C
1 chr1_178160426 0 178160426 C T C C C C T T C C C C C C C C C C C C
1 chr1_178161561 0 178161561 A A A A A A A A A A A A A T A A A A A A
1 chr1_178178666 0 178178666 T T T T T T T T C C C C T T T T T T T T
1 chr1_178186735 0 178186735 T T T T T T T T C C C C T T T T T T T T
1 chr1_178187870 0 178187870 T T T T C T T T T T T T T T T T T T T T
1 chr1_178188250 0 178188250 A A A A G G A A A A A A A A A A A A A A
1 chr1_178188581 0 178188581 G G G G G G G G G G G G G G G G A A G G
1 chr1_178188953 0 178188953 C C C C C C C C T T T T C C C C C C C C
1 chr1_178208035 0 178208035 G G G G G G G G G G G G G G G G A G G G
1 chr1_178210888 0 178210888 G G C C C C G G G G G G G G G G G G G G
1 chr1_178212872 0 178212872 C C C C C C C C C C C C T T T T T T C C
1 chr1_178219858 0 178219858 A A A G A A A A A A A A A A A A A A A A
1 chr1_178224293 0 178224293 G G G G A A G G G G G G G G G G G G G G
1 chr1_178228951 0 178228951 A A A A A A A A A A A A A A A A A G A A
1 chr1_178233133 0 178233133 T T T T T T T T C C C C T T T T T T T T
1 chr1_178234186 0 178234186 G G A A A G G G A A A A A A A A A A G G
1 chr1_178240809 0 178240809 G G G G G G T T G G G G G G G G G G G G
1 chr1_178240926 0 178240926 G G C C G G G G G G G G G G G G G G G G
1 chr1_178272837 0 178272837 T T T T T T T T G G G T T T T T T T T T
1 chr1_178275290 0 178275290 G G G G G G G G G G G G A G G G G G G G
1 chr1_178279540 0 178279540 C C C C C C C C C C C T C C C C C C C C
1 chr1_178282313 0 178282313 C C T T C C C C C C C C C C C C C C C C
1 chr1_178296653 0 178296653 T T T T G G T T G G G G T T T T T T T T
1 chr1_178300987 0 178300987 C C C C C C C C C C C C C C C C T T C C
1 chr1_178301911 0 178301911 G G G G A A G G G G G G G G G G G G G G
1 chr1_178303761 0 178303761 A A A A G G A A A A A A A A A A A A A A
1 chr1_178311818 0 178311818 G G C C C C G G C C C C C C C C C C G G
1 chr1_178312249 0 178312249 C C C C C C C C T T T T C C C C C C C C
1 chr1_178324194 0 178324194 C C C C C C C C T T T T C C C C C C C C
1 chr1_178330588 0 178330588 T T T T T T T T T T C C T T T T T T T T
1 chr1_178336762 0 178336762 C C C T C C C C C C C C C C C C C C C C
1 chr1_178337199 0 178337199 C C C C C C C C C C C T C C C C C C C C
1 chr1_178340289 0 178340289 A A A A A A A A G G G G A A A A A A A A
1 chr1_178349044 0 178349044 G G A A G G G G A A A A A G G G G G G G
1 chr1_178352201 0 178352201 T T T T T T T T T T T T T T C T T T T T
1 chr1_178364137 0 178364137 C C C C C C C C C C C C C T C C C C C C
1 chr1_178366843 0 178366843 C C C C C C C C T T T T C C C C C C C C
1 chr1_178371817 0 178371817 A A A A A A A A G G G G A A A A A A A A
1 chr1_178376395 0 178376395 T T T T T T T T C C C C T T T T T T T T
1 chr1_178390128 0 178390128 G G A G G G G G G G G G G G G G G G G G
1 chr1_178396534 0 178396534 G G G G A A G G G G G G G G G G G G G G
1 chr1_178397799 0 178397799 C C C C C C C C C C C C C C C T C C C C
1 chr1_178399847 0 178399847 G G G G G G G G G G G G G G G G A A G G
1 chr1_178419679 0 178419679 C C C C C C C C T T T T C C C C C C C C
1 chr1_178436616 0 178436616 A A A C C C A A A A A A A A A A A A A A
1 chr1_178436634 0 178436634 C C C C C C C C T T T T C C C C C C C C
1 chr1_178443904 0 178443904 C C A A A A C C A A A A A A A A A A C C
1 chr1_178449848 0 178449848 C C C C C C C C C C C C T T C C C C C C
1 chr1_178450905 0 178450905 T T T T T T T T T T T T A T T T T T T T
1 chr1_178460252 0 178460252 C C C C C C C C C C C C C C C C A A C C
1 chr1_178478284 0 178478284 C C C C C C C C C C C T C C C C C C C C
1 chr1_178512318 0 178512318 A G G G G G A A G G G G G G G G G G A A
1 chr1_178520698 0 178520698 A G G G G G G G G G G G G G G G G G G G
1 chr1_178526858 0 178526858 C C C C C C C C T T T T C C C C C C C C
1 chr1_178546404 0 178546404 C C C C C C C C T T T T C C C C C C C C
1 chr1_178551071 0 178551071 G G G G G G G G G G C G G G G G G G G G
1 chr1_178557057 0 178557057 T T T T T T T T A A A A T T T T T T T T
1 chr1_178564858 0 178564858 C C C C C C C C C C C C C C T T C C C C
1 chr1_178568444 0 178568444 G G A A G G G G G G G G G G G G G G G G
1 chr1_178570632 0 178570632 G G A A A A G G G G G G G G G G G G G G
1 chr1_178571742 0 178571742 T T C C C C T T C C C C C C C C C C T T
1 chr1_178582187 0 178582187 C C C C C C C C C C C C C C T T C C C C
1 chr1_178583817 0 178583817 T T C C C C T T T T T T T T T T T T T T
1 chr1_178629813 0 178629813 C C C C C C C C C C C C C T C C C C C C
1 chr1_178636366 0 178636366 A A A A C C A A A A A A A A A A A A A A
1 chr1_178641935 0 178641935 A A A A A A A A G G G G G G G G G G A A
1 chr1_178646784 0 178646784 T T T T T T T T T T T T T T T T C C T T
1 chr1_178661832 0 178661832 G G G G G G G G G G G G A G G G G G G G
1 chr1_178664507 0 178664507 G G G G G G G G A A A A G G G G G G G G
1 chr1_178679239 0 178679239 A A A A A A A A G G G G A A A A A A A A
1 chr1_178694710 0 178694710 A A A A A A A A G G A G A A A A A A A A
1 chr1_178708874 0 178708874 G G G G G G G G G G G T G G G G G G G G
1 chr1_178710037 0 178710037 C C C C C C C C A A A A A A A A A A C C
1 chr1_178722930 0 178722930 A A A A A A A A A A A A A A A A G G A A
1 chr1_178724087 0 178724087 T T T T T T T T T T T T C T T T T T T T
1 chr1_178730554 0 178730554 G G G G G G G G G G A G G G G G G G G G
1 chr1_178739779 0 178739779 C C C C T T C C C C C C C C C C C C C C
1 chr1_178750456 0 178750456 G G G G G G G G A A A A G G G G G G G G
1 chr1_178758526 0 178758526 C C C C C C C C C C C C G G G G G G C C
1 chr1_178762022 0 178762022 C C C C C C C C C C C C C C A C C C C C
1 chr1_178766137 0 178766137 G G C C C C G G C C C C C C C C C C G G
1 chr1_178772562 0 178772562 A A A A A A A A A A A A A A G G A A A A
1 chr1_178776344 0 178776344 A A A A A A A A A A A G A A A A A A A A
1 chr1_178780423 0 178780423 A A G G A A A A A A A A A A A A A A A A
1 chr1_178780775 0 178780775 G G G G G G G G A A A A G G G G G G G G
1 chr1_178781847 0 178781847 G G G G G G G G G G G G G G A A G G G G
1 chr1_178787171 0 178787171 G G G G G G G G A A A A G G G G G G G G
1 chr1_178794026 0 178794026 A A A A A A A A A A A A A T A A A A A A
1 chr1_178796795 0 178796795 C C C C T T C C C C C C C C C C C C C C
1 chr1_178797325 0 178797325 A A A A A A A A A A A A A A C C A A A A
1 chr1_178821634 0 178821634 G G G G G G T T G G G G G G G G G G G G
1 chr1_178823802 0 178823802 C C C C C C C C T T C C C C C C C C C C
1 chr1_178825889 0 178825889 G G G G G G G G A A G G G G G G G G G G
1 chr1_178826989 0 178826989 A A A A C C A A A A A A A A A A A A A A
1 chr1_178833459 0 178833459 C T C C C C C C C C C C C C C C C C T T
1 chr1_178838941 0 178838941 G G G G G G G G A A A A G G G G G G G G
1 chr1_178840583 0 178840583 A A A A A A A A A A A A A A A T A A A A
1 chr1_178840846 0 178840846 A A A A A A A A A A A A A A G G A A A A
1 chr1_178846672 0 178846672 G G A A A A A A A A A A A A A A A A G G
1 chr1_178854441 0 178854441 T T T T T T T T A A A A T T T T T T T T
1 chr1_178862853 0 178862853 G G G G G G G G G G G G A A G G G G G G
1 chr1_178876457 0 178876457 C C C C C C C C C C C C C G C C C C C C
1 chr1_178882681 0 178882681 G G G G G G G G A A A A G G G G G G G G
1 chr1_178889095 0 178889095 C C C C C C C C C C C C C C C C T T C C
1 chr1_178893970 0 178893970 G G A A G G G G G G G G G G G G G G G G
1 chr1_178894667 0 178894667 G G G G G G G G G G G G G G G G A G G G
1 chr1_178897019 0 178897019 C C C C C T C C T T T T C C C C C C C C
1 chr1_178904270 0 178904270 A A A A A A A A A A A G A A A A A A A A
1 chr1_178906493 0 178906493 C C C C C C C C C C C C A A C C C C C C
1 chr1_178909627 0 178909627 A A C C A A A A A A A A A A A A A A A A
1 chr1_178921098 0 178921098 A A A A A A A A G G G G A A A A A A A A
1 chr1_178924323 0 178924323 C T C C C C C C C C C C C C C C C C C C
1 chr1_178925476 0 178925476 G G G G G G G G G G G T G G G G G G G G
1 chr1_178926655 0 178926655 T T T T T T T T T T T T T T T T A A T T
1 chr1_178929816 0 178929816 T T C C T T T T T T T T T T T T T T T T
1 chr1_178932326 0 178932326 A A G G G G A A A A A A G G G G G G A A
1 chr1_178933758 0 178933758 G G G G G G G G G G A G G G G G G G G G
1 chr1_178935333 0 178935333 A A A A A A A A A A A G A A A A A A A A
1 chr1_178940934 0 178940934 A A A A A A A A G G G G A A A A A A A A
1 chr1_178941570 0 178941570 G G T T G T G G G G G G G G G G G G G G
1 chr1_178942037 0 178942037 T T T T T T T T T T T T G G T T T T T T
1 chr1_178944856 0 178944856 T T A A A A T T T T T T T T T T T T T T
1 chr1_178951962 0 178951962 C C C C C T C C C C C C C C C C C C C C
1 chr1_178961223 0 178961223 C C C C C T C C C C C C C C C C C C C C
1 chr1_178975498 0 178975498 A A A A A A A A A A A A A A C C A A A A
1 chr1_178977711 0 178977711 C C T T T T C C T T T T T T T T T T C C
1 chr1_178987802 0 178987802 T T T T T T T T T T T T T T T T G T T T
1 chr1_178996530 0 178996530 G G A A G G G G G G G G G G G G G G G G
1 chr1_178998855 0 178998855 G G G G G G G G A A A A G G G G G G G G
1 chr1_178998926 0 178998926 A A A A A A A A A A A A A A A A T T A A
1 chr1_178999307 0 178999307 T T T T T T T T T T T T G T T T T T T T
1 chr1_179005732 0 179005732 T T T T T T T T C C T T T T T T T T T T
1 chr1_179025740 0 179025740 T T T T T T T T T T C C T T T T T T T T
1 chr1_179029484 0 179029484 A A A A A A A A G G A A A A A A A A A A
1 chr1_179030600 0 179030600 T T T T T T T T C C C C T T T T T T T T
1 chr1_179035726 0 179035726 C C C C C C C C C C C C C C C T C C C C
1 chr1_179037580 0 179037580 G G G G A G G G G G G G G G G G G G G G
1 chr1_179041217 0 179041217 G G G G G G G G G G A A G G G G G G G G
1 chr1_179041280 0 179041280 C C C C C T C C C C C C C C C C C C C C
1 chr1_179041820 0 179041820 T T T T T T T T T T T T A T T T T T T T
1 chr1_179045679 0 179045679 A C C C C C C C C C C C C C C C C C C C
1 chr1_179059298 0 179059298 C T T T T T T T T T T T T T T T T T T T
1 chr1_179061741 0 179061741 G G G G G G G G G G G G G G G G C C G G
1 chr1_179061940 0 179061940 A A A A A G A A A A A A A A A A A A A A
1 chr1_179068171 0 179068171 C C C C C C C C T T T T C C C C C C C C
1 chr1_179070681 0 179070681 C C C T C C C C C C C C C C C C C C C C
1 chr1_179070863 0 179070863 T T T T T T T T T T T T C T T T T T T T
1 chr1_179071728 0 179071728 A A A A A A A A C C C C A A A A A A A A
1 chr1_179071777 0 179071777 C C C C C C C C C C C C C G C C C C C C
1 chr1_179077053 0 179077053 C G G G G G C C G G G G G G G G G G C C
1 chr1_179079094 0 179079094 A A A A A A A A G G G G A A A A A A A A
1 chr1_179079299 0 179079299 G G G G G G G G G G G G A G G G G G G G
1 chr1_179081492 0 179081492 G G G G A G G G G G G G G G G G G G G G
1 chr1_179083310 0 179083310 G G G G A G G G G G G G G G G G G G G G
1 chr1_179083679 0 179083679 C C C C C C C C A A A A C C C C C C C C
1 chr1_179092113 0 179092113 C C C C C C C C T T C C C C C C C C C C
1 chr1_179099254 0 179099254 C C C T C C C C C C C C C C C C C C C C
1 chr1_179100253 0 179100253 A A A G G G A A A A A A A A A A A A A A
1 chr1_179106062 0 179106062 G G G G G G G G G G G G G G C G G G G G
1 chr1_179110095 0 179110095 C G C C C C C C C C C C C C C C C C G G
1 chr1_179117518 0 179117518 T T T T T T T T T T T T T T T T C C T T
1 chr1_179127072 0 179127072 A A A A A A A A A A A A A A A G A A A A
1 chr1_179142394 0 179142394 C C C C C C C C T T C C C C C C C C C C
1 chr1_179147158 0 179147158 T T T T T T T T T T T T C T T T T T T T
1 chr1_179150443 0 179150443 G T G G G G G G G G G G G G G G G G G G
1 chr1_179150526 0 179150526 C C T T T T T T T T T T T T T T T T C C
1 chr1_179155889 0 179155889 A A A A A A G G A A A A A A A A A A A A
1 chr1_179157683 0 179157683 A A A A A A A A A A A A A A A A G G A A
1 chr1_179158958 0 179158958 A G A A A A A A A A A A A A A A A A A A
1 chr1_179168601 0 179168601 T T T T T T T T T T T T T T T T C T T T
1 chr1_179169042 0 179169042 G G G G A G G G G G G G G G G G G G G G
1 chr1_179176564 0 179176564 C C C C C C C C C C C C A C C C C C C C
1 chr1_179183314 0 179183314 C C C C C C C C T T T T C C C C C C C C
1 chr1_179193711 0 179193711 C C C C C C C C C C C T C C C C C C C C
1 chr1_179196748 0 179196748 A A A A A A A A A A A A A C A A A A A A
1 chr1_179206888 0 179206888 C C C C C C C C G G G G C C C C C C C C
1 chr1_179208999 0 179208999 C C C C C C C C T T T T C C C C C C C C
1 chr1_179212617 0 179212617 A A A A A A A A A A A A A C A A A A A A
1 chr1_179222782 0 179222782 T T A T T T T T T T T T T T T T T T T T
1 chr1_179225651 0 179225651 G G G G G G G G C C C C G G G G G G G G
1 chr1_179234292 0 179234292 A A A A A A A A A A A G A A A A A A A A
1 chr1_179235407 0 179235407 A A A A A A A A C C C C A A A A A A A A
1 chr1_179239463 0 179239463 G G G T G G G G G G G G G G G G G G G G
1 chr1_179244999 0 179244999 A A A A A A A A G G G G A A A A A A A A
1 chr1_179261356 0 179261356 C C C C C C C C C C C C A A C C C C C C
1 chr1_179263287 0 179263287 A A A A A A A A A A A A A A T T A A A A
1 chr1_179264064 0 179264064 A A A A A A A A A A A A A A A C A A A A
1 chr1_179269332 0 179269332 G G G G G G G G C C C C G G G G G G G G
1 chr1_179271567 0 179271567 G G G G G G G G G G G G A G G G A A G G
1 chr1_179275488 0 179275488 C C C C C G C C C C C C C C C C C C C C
1 chr1_179276788 0 179276788 C C C C C C C C G G G G C C C C C C C C
1 chr1_179279952 0 179279952 C C C C C C C C A A A A C C C C C C C C
1 chr1_179296300 0 179296300 T T T T T T T T T T T T C T T T T T T T
1 chr1_179297008 0 179297008 T T T T T T C C T T T T T T T T T T T T
1 chr1_179308266 0 179308266 G G G G G T G G G G G G G G G G G G G G
1 chr1_179309989 0 179309989 G G G G G G G G G G G G G G C G G G G G
1 chr1_179310322 0 179310322 C C C C C C C C C C C C T T T T T T C C
1 chr1_179313441 0 179313441 T T T T T T T T T T T T C T T T T T T T
1 chr1_179317639 0 179317639 C C C C C C C C C C C T C C C C C C C C
1 chr1_179330102 0 179330102 T T T T T T T T T T T T T T G G T T T T
1 chr1_179332167 0 179332167 G T T T T T T T T T T T T T T T T T G G
1 chr1_179332557 0 179332557 A A A A A A A A G G G G A A A A A A A A
1 chr1_179350099 0 179350099 A A A A A A A A G G G G A A A A A A A A
1 chr1_179351316 0 179351316 A A A A A A A A A A A A A A A A A T A A
1 chr1_179367171 0 179367171 T T T T T T T T T T T T G G T T T T T T
1 chr1_179370451 0 179370451 C C T T T T C C C C C C C C T T C C C C
1 chr1_179378514 0 179378514 T T C C T T T T T T T T T T T T T T T T
1 chr1_179382562 0 179382562 G G G G G G G G G G G T G G G G G G G G
1 chr1_179383776 0 179383776 T T T T T T T T T T A T T T T T T T T T
1 chr1_179395756 0 179395756 G G A G G G G G G G G G G G G G G G G G
1 chr1_179397102 0 179397102 T T T T T T T T T T T T T T T T G G T T
1 chr1_179400516 0 179400516 A A A A A A A A G G G G A A A A A A A A
1 chr1_179416182 0 179416182 A A A G A A A A A A A A A A A A A A A A
1 chr1_179418880 0 179418880 C C C C C C C C C C C C T T C C C C C C
1 chr1_179427254 0 179427254 T T T T T T T T T T T T T T C C T T T T
1 chr1_179432302 0 179432302 T T T T T T T T C C C C T T T T T T T T
1 chr1_179437386 0 179437386 C C C C G G C C C C C C C C C C C C C C
1 chr1_179441732 0 179441732 G G G G G G G G G G G G A A G G G G G G
1 chr1_179443671 0 179443671 C C C C C C C C C C C C C C C C C T C C
1 chr1_179443822 0 179443822 T T T T T T T T C C C C T T T T T T T T
1 chr1_179446474 0 179446474 A A A A A A A A G G G G A A A A A A A A
1 chr1_179446541 0 179446541 C C C C C C C C T T T T C C C C C C C C
1 chr1_179451955 0 179451955 C C C C C C C C G G G G C C C C C C C C
1 chr1_179458639 0 179458639 A A G G G G A A A A A A G G G G G G A A
1 chr1_179462688 0 179462688 G G G G G G G G G G G G G G G G A A G G
1 chr1_179472396 0 179472396 G G G G G G G G G G G G G G A G G G G G
1 chr1_179483672 0 179483672 T T C T C T T T T T T T T T T T T T T T
1 chr1_179487905 0 179487905 A A A A A A A A G G A A A A A A A A A A
1 chr1_179493709 0 179493709 T T C C C C T T C C C C C C C C C C T T
1 chr1_179494025 0 179494025 A A G G G G G G G G G G G G A A G G G G
1 chr1_179498832 0 179498832 A A G G G G A A A A G G G G G G G G A A
1 chr1_179502379 0 179502379 G G G G A G G G G G G G G G G G G G G G
1 chr1_179514113 0 179514113 A A A A A A A A A A A A G G A A A A A A
1 chr1_179518387 0 179518387 C C C C C C C C G G G G C C C C C C C C
1 chr1_179529089 0 179529089 A A A A A A A A A A T T A A A A A A A A
1 chr1_179529989 0 179529989 G G G G G G G G G G G G G G A G G G G G
1 chr1_179548350 0 179548350 C C C C C T C C C C C C C C C C C C C C
1 chr1_179555244 0 179555244 A A A C A C A A A A A A A A A A A A A A
1 chr1_179557020 0 179557020 C C C T C C C C C C C C C C C C C C C C
1 chr1_179559121 0 179559121 C C C T C C C C C C C C C C C C C C C C
1 chr1_179560776 0 179560776 G G G G G G G G G G G G A G G G G G G G
1 chr1_179564592 0 179564592 G G G G G G G G G G G T G G G G G G G G
1 chr1_179568853 0 179568853 C C C T T T C C C C C C C C C C C C C C
1 chr1_179569058 0 179569058 C C C T T T C C C C C C C C C C C C C C
1 chr1_179569703 0 179569703 G G G G G G G G G G A G G G G G G G G G
1 chr1_179577132 0 179577132 C C C C C C C C T T T T C C C C C C C C
1 chr1_179591179 0 179591179 A A A A A A A A G G G G A A A A A A A A
1 chr1_179591633 0 179591633 C C C C C C C C C C C C T T T T T T C C
1 chr1_179612475 0 179612475 C C C C C C C C C C C C C C C T C C C C
1 chr1_179617859 0 179617859 C C C C C C C C G G C G C C C C C C C C
1 chr1_179618868 0 179618868 G G G G G G G G G G G G G G C G G G G G
1 chr1_179629665 0 179629665 G G G G G G G G A A A A G G G G G G G G
1 chr1_179632286 0 179632286 T T T T T T T T T T T T C T T T T T T T
1 chr1_179634561 0 179634561 A A A A A A A A A A A A A A A G A A A A
1 chr1_179661561 0 179661561 C C C C C C C C C C C C C C C C T T C C
1 chr1_179661983 0 179661983 A A A G G G A A A A A A A A A A A A A A
1 chr1_179663616 0 179663616 A A A A A A A A A A A A A G A A A A A A
1 chr1_179668782 0 179668782 C C C C C C C C C C C C C C C T C C C C
1 chr1_179670926 0 179670926 G G A A A G G G G G G G G G A G G G G G
1 chr1_179674685 0 179674685 C C C C C C C C C C C C C G C C C C C C
1 chr1_179675194 0 179675194 G G G G G G G G A A A A G G G G G G G G
1 chr1_179676079 0 179676079 G G C G G G G G G G G G G G G G G G G G
1 chr1_179676752 0 179676752 G G G G G G G G G G G G G G A G G G G G
1 chr1_179680648 0 179680648 T T T T T T T T T T T T T T C T T T T T
1 chr1_179681083 0 179681083 C C C T C C C C C C C C C C C C C C C C
1 chr1_179686418 0 179686418 G G G G G G G G A A A G G G G G G G G G
1 chr1_179689057 0 179689057 A A A A A G A A A A A A A A A A A A A A
1 chr1_179691285 0 179691285 G G G G G G G G C C C C G G G G G G G G
1 chr1_179693082 0 179693082 C C C C C C C C T T T T C C C C C C C C
1 chr1_179699123 0 179699123 G G G G G G G G C C C C G G G G G G G G
1 chr1_179703053 0 179703053 G G G G G G G G A A A A G G G G G G G G
1 chr1_179704613 0 179704613 T T T T T T T T T T C T T T T T T T T T
1 chr1_179709895 0 179709895 C C C C C C C C C C C C C T C C C C C C
1 chr1_179711006 0 179711006 T T T T T T T T T T C T T T T T T T T T
1 chr1_179717741 0 179717741 T T T T T T T T T T A T T T T T T T T T
1 chr1_179735555 0 179735555 A A A A A A A A G G A G A A A A A A A A
1 chr1_179741089 0 179741089 T T T T T T T T T T C T T T T T T T T T
1 chr1_179742636 0 179742636 C C C C C T C C C C C C C C C C C C C C
1 chr1_179744528 0 179744528 T T T T T T T T T T A T T T T T T T T T
1 chr1_179752821 0 179752821 C C C C C C C C C C C C C T C C C C C C
1 chr1_179758596 0 179758596 G G G G G G G G A A A A G G G G G G G G
1 chr1_179782713 0 179782713 T T C C T T T T T T T T T T T T T T T T
1 chr1_179788262 0 179788262 A A A A A A A A G G G G A A A A A A A A
1 chr1_179788436 0 179788436 G G G G G G A A G G G G G G G G G G G G
1 chr1_179790503 0 179790503 G G G G G G G G C C C C G G G G G G G G
1 chr1_179792368 0 179792368 C C C C C C T T C C C C C C C C C C C C
1 chr1_179793197 0 179793197 A A A A A A A A G G G G A A A A A A A A
1 chr1_179795153 0 179795153 C C T T C T C C C C C C C C C C C C C C
1 chr1_179813602 0 179813602 C C C C C C C C C C C C G G C C C C C C
1 chr1_179816828 0 179816828 T T T T T T T T T T T T T T C T T T T T
1 chr1_179818484 0 179818484 C C C C C C C C C C C C C C T T C C C C
1 chr1_179821744 0 179821744 T T T T T T T T T T T T T T G G T T T T
1 chr1_179822378 0 179822378 T T T T T T T T C C C C T T T T T T T T
1 chr1_179825618 0 179825618 A C C C C C C C C C C C C C C C C C A A
1 chr1_179827117 0 179827117 C C C C C C C C C C C C C C T T C C C C
1 chr1_179829009 0 179829009 G G G G G G G G G G G G A G G G G G G G
1 chr1_179848599 0 179848599 C C T T C C C C C C C C C C C C C C C C
1 chr1_179849886 0 179849886 A A A A A A A A G G G G A A A A A A A A
1 chr1_179852324 0 179852324 T T T T T T T T T T C T T T T T T T T T
1 chr1_179853651 0 179853651 C C C C A C C C C C C C C C C C C C C C
1 chr1_179860203 0 179860203 A A A A A T A A A A A A A A A A A A A A
1 chr1_179861080 0 179861080 A A A A A T A A A A A A A A A A A A A A
1 chr1_179868927 0 179868927 T T T T T T T T A A A A T T T T T T T T
1 chr1_179872162 0 179872162 G G G G G G G G G G G G A G G G G G G G
1 chr1_179872219 0 179872219 G T T T T T G G T T T T T T T T T T T T
1 chr1_179872367 0 179872367 T T T T T T T T C C T T T T T T T T T T
1 chr1_179873489 0 179873489 T T T T T T T T T T T T T T C T T T T T
1 chr1_179887380 0 179887380 G G G G G G G G G G G G G G T T G G G G
1 chr1_179902312 0 179902312 G G G G G G G G A A A A G G G G G G G G
1 chr1_179920810 0 179920810 C C C C C C C C C C C C C C G G C C C C
1 chr1_179935599 0 179935599 G G A A G G G G G G G G G G G G G G G G
1 chr1_179948913 0 179948913 C C C C C C C C C C C C T T C C C C C C
1 chr1_179962319 0 179962319 G G G G A A G G G G G G G G G G G G G G
1 chr1_179965609 0 179965609 A A A A A A A A G G G G A A A A A A A A
1 chr1_179968875 0 179968875 A A A A A A A A G G G G A A A A A A A A
1 chr1_179970636 0 179970636 C T C C C C C C C C C C C C C C C C C C
1 chr1_179976846 0 179976846 C C C C C C C C G G G G C C C C C C C C
1 chr1_179980545 0 179980545 C C C C C C C C C C C C T T C C C C C C
1 chr1_179983080 0 179983080 G G G G G G G G G G G G A G G G G G G G
1 chr1_179987680 0 179987680 G G G G G G G G G G G G G T G G G G G G
1 chr1_179989054 0 179989054 C C C C C C C C C C C G C C C C C C C C
1 chr1_179989142 0 179989142 C C C C C C C C T T T T C C C C C C C C
1 chr1_179990755 0 179990755 G G G G A A G G G G G G G G G G G G G G
1 chr1_179994203 0 179994203 G G G G G G G G G G G G G G T T G G G G
1 chr1_180001013 0 180001013 A G G G G G G G G G G G G G G G G G G G
1 chr1_180001772 0 180001772 A A A A A A A A G G G G A A A A A A A A
1 chr1_180005759 0 180005759 G G G G G G G G G G G G G G A A G G G G
1 chr1_180009940 0 180009940 T T T T T T T T G G G G T T T T T T T T
1 chr1_180014855 0 180014855 A A A A A A A A A A A A A G A A A A A A
1 chr1_180019263 0 180019263 A A A A A A A A A A A A A A G G A A A A
1 chr1_180033736 0 180033736 A A A A A C A A A A A A A A A A A A A A
1 chr1_180034892 0 180034892 G G G G G G G G G G G G G T G G G G G G
1 chr1_180036281 0 180036281 C C C C C C C C T T T T C C C C C C C C
1 chr1_180037419 0 180037419 T T G G G G T T T T T T T T T T T T T T
1 chr1_180056148 0 180056148 A A A A A A A A G G G G A A A A A A A A
1 chr1_180063781 0 180063781 C C C C C C C C C C C C C C C C T T C C
1 chr1_180066802 0 180066802 A A A A A A A A G G G G A A A A A A A A
1 chr1_180072749 0 180072749 G G G G G G G G G G G G A G G G G G G G
1 chr1_180074469 0 180074469 G G G G G G G G C C C C G G G G G G G G
1 chr1_180079792 0 180079792 C C G G G G C C G G G G G G G G G G C C
1 chr1_180084254 0 180084254 T T T T T T T T T T T T G T T T T T T T
1 chr1_180084801 0 180084801 A A A A A A A A A A A A A A G G A A A A
1 chr1_180087242 0 180087242 A A C C C C A A C C C C C C C C C C A A
1 chr1_180090211 0 180090211 A G A A A A A A A A A A A A A A A A A A
1 chr1_180091857 0 180091857 C C C C C C C C C C C C C C C C T T C C
1 chr1_180100163 0 180100163 G G G G C C G G G G G G G G G G G G G G
1 chr1_180100270 0 180100270 A A A A A A A A A A A A A A A A C C A A
1 chr1_180103906 0 180103906 A A A A A A A A G G G G A A A A A A A A
1 chr1_180104694 0 180104694 G G A G G G G G G G G G G G G G G G G G
1 chr1_180106871 0 180106871 T T T T T T T T G G G G T T T T T T T T
1 chr1_180117610 0 180117610 C C C C T T C C C C C C C C C C C C C C
1 chr1_180123460 0 180123460 T T T T T T T T C C C C T T T T T T T T
1 chr1_180125661 0 180125661 A A A A A A A A G G G G A A A A A A A A
1 chr1_180128602 0 180128602 A A A A A A A A A A A G A A A A A A A A
1 chr1_180132796 0 180132796 G G G G G G G G G G A G G G G G G G G G
1 chr1_180139351 0 180139351 A A A A A A A A G G A A A A A A A A A A
1 chr1_180144548 0 180144548 G G G T G G G G G G G G G G G G G G G G
1 chr1_180147929 0 180147929 T T T T T T T T T T T T T T C T T T T T
1 chr1_180151122 0 180151122 G G G G G G G G C C C C G G G G G G G G
1 chr1_180153918 0 180153918 T T T T T T T T T T T T T T T T A T T T
1 chr1_180166492 0 180166492 C C C C C C C C C C C C C C C C G G C C
1 chr1_180174746 0 180174746 C G G G G G C C G G G G G G G G G G C C
1 chr1_180181300 0 180181300 C C C C C C C C C C C C G G G G C C C C
1 chr1_180182660 0 180182660 A A A A A A A A C C A A A A A A A A A A
1 chr1_180185676 0 180185676 C C C C C C C C C C C C C C A A C C C C
1 chr1_180186816 0 180186816 A A A G A A A A A A A A A A A A A A A A
1 chr1_180189050 0 180189050 C C C C C C C C C C C C C C C T C C C C
1 chr1_180191748 0 180191748 G G G G G G G G G G G G A G G G G G G G
1 chr1_180193372 0 180193372 C G G G G G C C G G G G G G G G G G G G
1 chr1_180193394 0 180193394 A A A C A A A A A A A A A A A A A A A A
1 chr1_180193496 0 180193496 C C C C C C C C C C T T T T T T T T C C
1 chr1_180194922 0 180194922 T T T T T T T T C C C C T T T T T T T T
1 chr1_180199836 0 180199836 T T T T T T T T G G G G T T T T T T T T
1 chr1_180203800 0 180203800 G G C C G G G G G G G G C C C C C C G G
1 chr1_180204410 0 180204410 A A G G G G A A G G G G G G G G G G A A
1 chr1_180208016 0 180208016 C C A A A A C C A A A A A A A A A A C C
1 chr1_180214222 0 180214222 G G G G G G G G G G A G G G G G G G G G
1 chr1_180222898 0 180222898 A A A A A A A A G G G G A A A A A A A A
1 chr1_180224937 0 180224937 G G G G G G G G G G G G G G T T G G G G
1 chr1_180225958 0 180225958 A A A A A A A A A A A T A A A A A A A A
1 chr1_180236212 0 180236212 T T G G G G T T T T T T T T T T T T T T
1 chr1_180245051 0 180245051 A A A A A A A A A A A A A A A A A G A A
1 chr1_180255451 0 180255451 C C C C C C C C G G G G C C C C C C C C
1 chr1_180257249 0 180257249 C C C C C C C C C C C C C T C C C C C C
1 chr1_180259085 0 180259085 T T C C C C T T C C C C C C C C C C T T
1 chr1_180263321 0 180263321 A A A A A A A A C C A A A A A A A A A A
1 chr1_180268228 0 180268228 T T A A A A T T T T T T A A A A A A T T
1 chr1_180270650 0 180270650 T T C T T T T T T T T T T T T T T T T T
1 chr1_180271636 0 180271636 T T T T T T T T G G G G T T T T T T T T
1 chr1_180272586 0 180272586 C C C C C C C C C C C C C T C C C C C C
1 chr1_180274735 0 180274735 G G G G G G G G G G G G C G G G G G G G
1 chr1_180275010 0 180275010 C C C C C C C C T T T T C C C C C C C C
1 chr1_180276712 0 180276712 G G A A A A G G G G G G G G G G G G G G
1 chr1_180280059 0 180280059 A A A A A A A A A A A A A G A A A A A A
1 chr1_180286710 0 180286710 G G G G G G G G A A G G G G G G G G G G
1 chr1_180287446 0 180287446 A A A A A A A A A A A A A A A G A A A A
1 chr1_180297524 0 180297524 A A A A A A A A G G G G A A A A A A A A
1 chr1_180299820 0 180299820 T T T T T T T T T T T T T T C T T T T T
1 chr1_180306842 0 180306842 C C C G C C C C C C C C C C C C C C C C
1 chr1_180314612 0 180314612 C C C C C C C C C C C C C C C C C T C C
1 chr1_180315522 0 180315522 G G G G G G G G G G G G G G A G G G G G
1 chr1_180315591 0 180315591 C C C C C C C C A A A A C C C C C C C C
1 chr1_180335908 0 180335908 A A A A A A A A C C C C A A A A A A A A
1 chr1_180338024 0 180338024 C C C C C C C C C C C C C T C C C C C C
1 chr1_180341675 0 180341675 G G G G G G G G G G G G G G G T G G G G
1 chr1_180343168 0 180343168 C C C C C C C C C C C C C C G G C C C C
1 chr1_180344337 0 180344337 G G G G G G G G G G G G G T G G G G G G
1 chr1_180355280 0 180355280 C C T T T T C C T T T T T T T T T T C C
1 chr1_180357711 0 180357711 T T T T T T T T G G G T T T T T T T T T
1 chr1_180360467 0 180360467 T T T T T T T T T T T T C T T T T T T T
1 chr1_180361187 0 180361187 T T T T C T T T T T T T T T T T T T T T
1 chr1_180367583 0 180367583 C C A C C C C C C C C C C C C C C C C C
1 chr1_180367711 0 180367711 T T T T T T T T T T T T T T A T T T T T
1 chr1_180368591 0 180368591 C C C C C C C C C C C C G G G G C C C C
1 chr1_180378479 0 180378479 G G G G G G G G G G G G T T T T T T G G
1 chr1_180387608 0 180387608 A A A A A A A A A A A A A A G G A A A A
1 chr1_180389587 0 180389587 T T T T T T T T T T T T T T G G T T T T
1 chr1_180390892 0 180390892 T T T T T T T T C C C C C C T T T T T T
1 chr1_180392856 0 180392856 C C C G C C C C C C C C C C C C C C C C
1 chr1_180400112 0 180400112 C C C C C C C C C C C T C C C C C C C C
1 chr1_180401018 0 180401018 A A A A A A A A A A A A A A A A A G A A
1 chr1_180410881 0 180410881 G G A G A A G G G G G G G G G G G G G G
1 chr1_180413827 0 180413827 T T A T A T T T T T T T T T T T T T T T
1 chr1_180417961 0 180417961 G G G G G G G G G G G T G G G G G G G G
1 chr1_180421235 0 180421235 G G G G G G G G G G G G G G G T G G G G
1 chr1_180423364 0 180423364 G G A G G G G G G G G G G G G G G G G G
1 chr1_180427193 0 180427193 T T C T C T T T T T T T T T T T T T T T
1 chr1_180437106 0 180437106 C C C C C C C C C C C C C T C C C C C C
1 chr1_180437247 0 180437247 T T T T T T T T C C C C T T T T T T T T
1 chr1_180444860 0 180444860 A A A A A A A A A A A A A C A A A A A A
1 chr1_180448303 0 180448303 T T T T T T T T T T T T T T T T C T T T
1 chr1_180450301 0 180450301 T T T T C T T T T T T T T T T T T T T T
1 chr1_180468919 0 180468919 A A A A A A A A G G G G A A A A A A A A
1 chr1_180476431 0 180476431 G G G G G G G G G G C G G G G G G G G G
1 chr1_180481380 0 180481380 G G G G G G G G A A A A G G G G G G G G
1 chr1_180488197 0 180488197 G G G G G G G G G G A G G G G G G G G G
1 chr1_180490526 0 180490526 C C C C C C C C C C C G C C C C C C C C
1 chr1_180492941 0 180492941 A A A A A C A A A A A A A A A A A A A A
1 chr1_180498953 0 180498953 T T T T T T T T T T T T T T T T C C T T
1 chr1_180502481 0 180502481 T T C C C T T T T T T T C C T T T T T T
1 chr1_180506715 0 180506715 C C T T C T C C C C C C C C C C C C C C
1 chr1_180507474 0 180507474 A C A A A A C C A A A A A A A A A A A A
1 chr1_180507738 0 180507738 A A C C C C A A A A A A A A A A A A A A
1 chr1_180509499 0 180509499 G G G G G G G G A A A A G G G G G G G G
1 chr1_180510992 0 180510992 G G G G G G G G G G G G G G G G A G G G
1 chr1_180514404 0 180514404 G G G G G G G G G G A G G G G G G G G G
1 chr1_180527582 0 180527582 A A G G G G A A A A A A A A A A A A A A
1 chr1_180530942 0 180530942 A A G G A G A A A A A A G G G G G G A A
1 chr1_180544705 0 180544705 G G A G G G G G G G G G G G G G G G G G
1 chr1_180557349 0 180557349 A A A A A T A A A A A A A A A A A A A A
1 chr1_180558067 0 180558067 T T T T T T T T C C C T T T T T T T T T
1 chr1_180560954 0 180560954 A A A A A A A A A A A A A T T T A A A A
1 chr1_180562652 0 180562652 C C C C C C C C C C C C C C C C A A C C
1 chr1_180565813 0 180565813 C C C C C C C C G G G G C C C C C C C C
1 chr1_180569915 0 180569915 G G G G G G G G G G G G G G A A G G G G
1 chr1_180572164 0 180572164 C C C C T T C C C C C C C C C C C C C C
1 chr1_180576586 0 180576586 T T T T T T T T T T C C T T T T T T T T
1 chr1_180579364 0 180579364 G G G G G G G G A A G G G G G G G G G G
1 chr1_180581034 0 180581034 A A A A G G A A A A A A A A A A A A A A
1 chr1_180586950 0 180586950 T T T T T T T T T T G T T T T T T T T T
1 chr1_180600547 0 180600547 G G G G G G G G A A A A G G G G G G G G
1 chr1_180606657 0 180606657 A G G G G G G G G G G G G G G G G G G G
1 chr1_180615818 0 180615818 G G G G G G G G T T T T G G G G G G G G
1 chr1_180628459 0 180628459 G G G G G G G G A A A A G G G G G G G G
1 chr1_180629172 0 180629172 A A A A A A A A G G G G A A A A A A A A
1 chr1_180631102 0 180631102 T T T T T T T T T T T T T T T T C C T T
1 chr1_180636379 0 180636379 G G G G G G G G A A A A G G G G G G G G
1 chr1_180642771 0 180642771 G G G G G G G G C C C C G G G G G G G G
1 chr1_180646439 0 180646439 C C T T T T C C T T T T T T T T T T C C
1 chr1_180658445 0 180658445 C C C C C C C C C C C C C C C C C T C C
1 chr1_180659478 0 180659478 G G G G G G G G G G G G A G G G A G G G
1 chr1_180662399 0 180662399 A A A A A A A A G G A A A A A A A A A A
1 chr1_180670307 0 180670307 A A A A A A A A A A C C A A A A A A A A
1 chr1_180671628 0 180671628 T T T T T T T T T T T T T T T T C T T T
1 chr1_180674475 0 180674475 C C C T C C C C C C C C C C C C C C C C
1 chr1_180685264 0 180685264 T T T T G G T T T T T T T T T T T T T T
1 chr1_180692736 0 180692736 G G G G G G G G G G G G A G G G G G G G
1 chr1_180695343 0 180695343 T T T T T T T T C C C C T T T T T T T T
1 chr1_180697801 0 180697801 G G G G G G G G T T T T G G G G G G G G
1 chr1_180701956 0 180701956 G G G G G G G G G G G G G G C C G G G G
1 chr1_180710047 0 180710047 G G G G G G G G G G G G A G G G G G G G
1 chr1_180711435 0 180711435 T T T T T T T T C C T T T T T T T T T T
1 chr1_180711507 0 180711507 T T T T T T T T T T T T T T G G T T T T
1 chr1_180714026 0 180714026 G G G G G G G G A A A A G G G G G G G G
1 chr1_180715128 0 180715128 T T T T C C T T T T T T T T T T T T T T
1 chr1_180715236 0 180715236 G G G G G G G G G G G G G G A A G G G G
1 chr1_180715253 0 180715253 C C C C C C C C T T T T C C C C C C C C
1 chr1_180716895 0 180716895 A A A A A A A A A A A A A T A A A A A A
1 chr1_180720878 0 180720878 G G G G G G G G G G G G A G G G G G G G
1 chr1_180727182 0 180727182 C C C C C C T T C C C C C C C C C C C C
1 chr1_180728819 0 180728819 T T T T C C T T T T T T T T T T C C T T
1 chr1_180728859 0 180728859 C C C T C C C C C C C C C C C C C C C C
1 chr1_180730007 0 180730007 C C C C C C C C A A A A C C C C C C C C
1 chr1_180730674 0 180730674 G G G G G G G G G G G G A A G G G G G G
1 chr1_180736686 0 180736686 T T T T T T T T T T T T T T A A T T T T
1 chr1_180738690 0 180738690 A A A A A A A A A A A A A C A A A A A A
1 chr1_180740314 0 180740314 G G A G G G G G G G G G A G G G A A G G
1 chr1_180742256 0 180742256 A A A A A A C C A A A A A A A A A A A A
1 chr1_180747685 0 180747685 A A G G G G A A G G G G G G G G G G A A
1 chr1_180751827 0 180751827 A A G G G G A A A A A A A A A A A A A A
1 chr1_180754681 0 180754681 A A A A A A A A A A A A A A G G A A A A
1 chr1_180757668 0 180757668 G G A G G G G G G G G G G G G G G G G G
1 chr1_180760146 0 180760146 G G G G G G G G G G G G C G G G G G G G
1 chr1_180761834 0 180761834 A A G G A G A A A A A A A A A A A A A A
1 chr1_180762889 0 180762889 C C C C C C C C C C C C C C C C G G C C
1 chr1_180765608 0 180765608 A A A A A A A A A A A A A A A A G G A A
1 chr1_180771674 0 180771674 G G G G G G G G G G G G G G A A G G G G
1 chr1_180786976 0 180786976 T T T T G T T T T T T T T T T T T T T T
1 chr1_180789193 0 180789193 A A A A A A A A G G G G A A A A A A A A
1 chr1_180819274 0 180819274 G G G G G G G G G G A G A G G G G G G G
1 chr1_180821340 0 180821340 C C C C C C C C T T T T C C C C C C C C
1 chr1_180830551 0 180830551 T T T T T T T T T T T T T T C C T T T T
1 chr1_180832862 0 180832862 T T G T G G T T G G G G G G G G G G T T
1 chr1_180833569 0 180833569 C C C T C C C C C C C C C C C C C C C C
1 chr1_180836052 0 180836052 A A A A A A A A G G G G A A A A A A A A
1 chr1_180837415 0 180837415 C C C T T T C C C C C C C C C C C C C C
1 chr1_180839064 0 180839064 C C C C C C C C C C C C C C T T C C C C
1 chr1_180847372 0 180847372 G G C G C C G G G G G G G G G G G G G G
1 chr1_180857309 0 180857309 T T A T A T T T T T T T T T T T T T T T
1 chr1_180871449 0 180871449 A C A A A A A A A A A A A A A A A A A A
1 chr1_180876802 0 180876802 T T T T T T T T T T T T G T T T G G T T
1 chr1_180891139 0 180891139 C C C C C C C C C C C C C T C C C C C C
1 chr1_180892154 0 180892154 C C C C C C C C C C C C C C T T C C C C
1 chr1_180892214 0 180892214 A A A A A A A A A A A A A T A A A A A A
1 chr1_180893880 0 180893880 C C C T C C T T C C C C C C C C C C C C
1 chr1_180895877 0 180895877 A A A A A G A A A A A A A A A A A A A A
1 chr1_180898332 0 180898332 T T A T T T T T T T T T T T T T T T T T
1 chr1_180902270 0 180902270 G G A G G G G G G G G G G G G G G G G G
1 chr1_180905990 0 180905990 G G G G G G G G G G G G G G G G T T G G
1 chr1_180906090 0 180906090 G G A A A A G G A A A A A A A A A A G G
1 chr1_180913437 0 180913437 G G G G C C G G G G G G G G G G G G G G
1 chr1_180914486 0 180914486 C C C C C C C C T T T T C C C C C C C C
1 chr1_180919504 0 180919504 A A A A A A A A G G G G A A A A A A A A
1 chr1_180924917 0 180924917 A A A A A A A A T T T T A A A A A A A A
1 chr1_180929408 0 180929408 C T T T T T T T T T T T T T T T T T T T
1 chr1_180929722 0 180929722 T T T T T T T T T T T T A T T T T T T T
1 chr1_180931316 0 180931316 G G G G G G G G G G G G G G G G A A G G
1 chr1_180933070 0 180933070 G G G G A A G G A A A A A A A A A A G G
1 chr1_180933785 0 180933785 A A A A G G A A A A A A A A A A A A A A
1 chr1_180940213 0 180940213 G G A A A A G G A A A A A G A A A A G G
1 chr1_180940319 0 180940319 A A A A A A A A A A A A A A A A G G A A
1 chr1_180942171 0 180942171 T T T T T T T T T T C C T T T T T T T T
1 chr1_180965784 0 180965784 C C C C C T C C C C C C C C C C C C C C
1 chr1_180968442 0 180968442 T T T T T T G G T T T T T T T T T T T T
1 chr1_180974843 0 180974843 G G G G G G G G G G G G G G G G C C G G
1 chr1_180978885 0 180978885 T T T T G T T T T T T T T T T T T T T T
1 chr1_180985589 0 180985589 A A A A A A A A A A A A C C C C C C A A
1 chr1_180985755 0 180985755 C C C C C C C C C C C C C T C C C C C C
1 chr1_180989751 0 180989751 C C C C T T C C C C C C C C C C C C C C
1 chr1_180997344 0 180997344 T T T T G T T T T T T T G G G G G G T T
1 chr1_181001030 0 181001030 A A A A A A A A G G G G A A A A A A A A
1 chr1_181023437 0 181023437 G G G G G G G G G G G G G G G G A A G G
1 chr1_181033047 0 181033047 T T C T T T T T T T T T T T T T T T T T
1 chr1_181037421 0 181037421 T T T T C T T T T T T T T T T T T T T T
1 chr1_181039434 0 181039434 T T T T G T T T T T T T T T T T T T T T
1 chr1_181043196 0 181043196 C C C C C C C C C C C C C G C C C C C C
1 chr1_181050102 0 181050102 C C C C C C T T C C C C C C C C C C C C
1 chr1_181052442 0 181052442 G G G G A G G G G G G G G G G G G G G G
1 chr1_181062631 0 181062631 C C C C C T C C C C C C C C C C C C C C
1 chr1_181063945 0 181063945 C C C C C G C C C C C C C C C C C C C C
1 chr1_181068983 0 181068983 A A A A A A C C A A A A A A A A A A A A
1 chr1_181070865 0 181070865 T T C C C C T T C C C C T T T T C C T T
1 chr1_181073408 0 181073408 G G A A A A A A A A A A A A A A A A A A
1 chr1_181081530 0 181081530 T T T T T T T T T T T T A A A A A A T T
1 chr1_181090483 0 181090483 A A A A A G A A A A A A A A A A A A A A
1 chr1_181091193 0 181091193 T T T T T T T T T T T T T T T T C C T T
1 chr1_181093362 0 181093362 T T T T T T T T T T C T T T T T T T T T
1 chr1_181101415 0 181101415 C C C C C C C C C T T T C C C C C C C C
1 chr1_181115302 0 181115302 G G G G G T G G G G G G G G G G G G G G
1 chr1_181121392 0 181121392 C C A A A A C C A A A A A A A A A A C C
1 chr1_181134499 0 181134499 G G A A A A G G G G G G G G G G G G G G
1 chr1_181146485 0 181146485 A A A A A A A A G G G G A A A A A A A A
1 chr1_181152003 0 181152003 T T T T T T T T C T C C T T T T T T T T
1 chr1_181154425 0 181154425 A A A A A A A A A G G G A A A A A A A A
1 chr1_181155095 0 181155095 C C C C C C C C T T T T C C C C C C C C
1 chr1_181158374 0 181158374 A A A A A A A A G G G G A A A A A A A A
1 chr1_181180295 0 181180295 T T T T T T T T G G G G T T T T T T T T
1 chr1_181182964 0 181182964 A A A A A A C C A A A A A A A A A A A A
1 chr1_181185786 0 181185786 A A A A A G A A A A A A A A A A A A A A
1 chr1_181189610 0 181189610 C C C C C C C C C C C C C C C C C T C C
1 chr1_181189619 0 181189619 G G G G G G G G G G G G G G G G A G G G
1 chr1_181190971 0 181190971 T T T T T T T T C T T T T T T T T T T T
1 chr1_181192663 0 181192663 A A A A A A A A A G A A A A A A A A A A
1 chr1_181197111 0 181197111 A A G G G G A A A A A A G G G G G G A A
1 chr1_181198792 0 181198792 G G A A A A A A A A A A A A A A A A A A
1 chr1_181210753 0 181210753 A A A G A G A A A A A A A A G G A A A A
1 chr1_181226901 0 181226901 G G G G G G G G G G G G G G G G A A G G
1 chr1_181231366 0 181231366 G G G G G G G G G G G G G G G G A A G G
1 chr1_181238449 0 181238449 T T T T T T T T C C T T T T T T T T T T
1 chr1_181240542 0 181240542 G G G G G G G G A A G G G G G G G G G G
1 chr1_181251803 0 181251803 C C T T C C C C C C C C C C C C C C C C
1 chr1_181258391 0 181258391 T T T T G T T T T T T T T T T T T T T T
1 chr1_181263465 0 181263465 A A A A A A A A A A A A A C A A A A A A
1 chr1_181266559 0 181266559 A A G G A G A A A A A A A A A A A A A A
1 chr1_181268201 0 181268201 C C C C C C C C A A A A C C C C C C C C
1 chr1_181271775 0 181271775 T T C T T T T T T T T T T T T T T T T T
1 chr1_181274063 0 181274063 A A A A A A A A A A A A A A C C A A A A
1 chr1_181274473 0 181274473 G G G G G G G G G G G G G G G G A G G G
1 chr1_181281290 0 181281290 A A A G A A A A A A A A A A A A A A A A
1 chr1_181283665 0 181283665 A A A A A C A A A A A A A A A A A A A A
1 chr1_181290214 0 181290214 C C C C C C C C T T T T C C C C C C C C
1 chr1_181302921 0 181302921 T T T T T T T T T T T T T T A A T T T T
1 chr1_181304508 0 181304508 A A G G A A A A A A A A A A A A A A A A
1 chr1_181308660 0 181308660 T T T T T T T T T T T T C T T T T T T T
1 chr1_181310103 0 181310103 A A A A A A A A G G G G A A A A A A A A
1 chr1_181311279 0 181311279 C C C C C C C C C C C C C C C T C C C C
1 chr1_181312444 0 181312444 A A G G A G A A G G G G A G A A G G A A
1 chr1_181314673 0 181314673 G G G G G G G G C G G G G G G G G G G G
1 chr1_181317674 0 181317674 A A A A A A A A A A A A A A C C A A A A
1 chr1_181331892 0 181331892 G G G G G G G G G G G G A G G G G G G G
1 chr1_181333611 0 181333611 T T T T T T T T T T T T C T T T T T T T
1 chr1_181342385 0 181342385 G G G G G G G G G G G G G G G G A A G G
1 chr1_181344000 0 181344000 T T T T T T T T T T T T T T T T G G T T
1 chr1_181350904 0 181350904 G G G G G G G G G G T T G G G G G G G G
1 chr1_181351441 0 181351441 G G G G G G G G T T T T G G G G G G G G
1 chr1_181354578 0 181354578 G G G G G G G G A A A A G G G G G G G G
1 chr1_181356854 0 181356854 C C C C C T C C C C C C C C C C C C C C
1 chr1_181361435 0 181361435 T T T T T T T T T T T T G G T T T T T T
1 chr1_181365868 0 181365868 C C C C C C C C T T T T C C C C C C C C
1 chr1_181367110 0 181367110 A A A A A A A A A G A G A A A A A A A A
1 chr1_181367493 0 181367493 T T T T T T T T T T T T T T C T T T T T
1 chr1_181374476 0 181374476 A A A A A A A A A T A A A A A A A A A A
1 chr1_181378994 0 181378994 T T C T T T T T T T T T T T T T T T T T
1 chr1_181403508 0 181403508 T T C C C C C C T T T T C C C C C C T T
1 chr1_181413801 0 181413801 T T T T T T C C T T T T T T T T T T T T
1 chr1_181418518 0 181418518 C C C C C C C C C C C C C T C C C C C C
1 chr1_181423113 0 181423113 A A G G G G A A A A A A A A A A A A A A
1 chr1_181423377 0 181423377 T T T T T T T T T T T T G G G G G G T T
1 chr1_181424442 0 181424442 C C C T C C C C C C C C C C C C C C C C
1 chr1_181426171 0 181426171 A A A A A A A A A A A A A G G G G G A A
1 chr1_181430255 0 181430255 G G G G A G G G G G G G G G G G G G G G
1 chr1_181437334 0 181437334 A A A A A A A A G G G G A A A A A A A A
1 chr1_181437416 0 181437416 C C C C C C C C T T T T C C C C C C C C
1 chr1_181443159 0 181443159 G G G T G G G G G G G G G G G G G G G G
1 chr1_181446888 0 181446888 G G A G G G G G G G G G G G G G G G G G
1 chr1_181456610 0 181456610 A A A C A A A A A A A A A A A A A A A A
1 chr1_181456808 0 181456808 G G G G G G G G A A A A G G G G G G G G
1 chr1_181460414 0 181460414 T T T T G T T T T T T T T T T T T T T T
1 chr1_181468656 0 181468656 G G C G C G G G G G G G G G G G G G G G
1 chr1_181471316 0 181471316 G G G T G T G G G G G G G G G G G G G G
1 chr1_181472259 0 181472259 T T T T T T T T T T C C T T T T T T T T
1 chr1_181477455 0 181477455 G G A G G G G G A A A A G G G G G G G G
1 chr1_181487564 0 181487564 T T T T T T T T G G G G T T T T T T T T
1 chr1_181487989 0 181487989 C C C C C C C C C C C C C C C C C T C C
1 chr1_181490422 0 181490422 T T T T T T T T G G T T T T T T T T T T
1 chr1_181497419 0 181497419 C C C C C C C C T T T T C C C C C C C C
1 chr1_181499197 0 181499197 T T T T T T T T T T T T G T T T T T T T
1 chr1_181499448 0 181499448 A A A A A A A A A A A A A G A A A A A A
1 chr1_181516892 0 181516892 C C C C C C C C T T C C C C C C C C C C
1 chr1_181535351 0 181535351 C C C C C C C C C C C C C C C C A C C C
1 chr1_181540403 0 181540403 C C A C A C C C C C C C C C C C C C C C
1 chr1_181542104 0 181542104 T T T T T T T T T T T T T T T T G G T T
1 chr1_181569677 0 181569677 T T T T T T T T T T T T T T G G T T T T
1 chr1_181570132 0 181570132 A A A A A A A A C C C C A A A A A A A A
1 chr1_181578069 0 181578069 G G G G G G G G G G G G A A A A G G G G
1 chr1_181584957 0 181584957 C C C C C C C C C T C C C C C C C C C C
1 chr1_181586688 0 181586688 C C T T C C C C C C C C C C C C C C C C
1 chr1_181586835 0 181586835 C C A A C C C C C C C C C C C C C C C C
1 chr1_181591419 0 181591419 C C C C C C C C C C C C C C G G C C C C
1 chr1_181598843 0 181598843 A G A A A A G G A A A A A A A A A A A A
1 chr1_181601441 0 181601441 T T C C C T T T T T T T T T T T T T T T
1 chr1_181618637 0 181618637 A A A A A A A A A T A A A A A A A A A A
1 chr1_181623479 0 181623479 C C C C C C C C G G G G C C C C C C C C
1 chr1_181625291 0 181625291 G G G G G G G G G G G G C G G G G G G G
1 chr1_181629315 0 181629315 A G A A A A A A A A A A A A A A A A A A
1 chr1_181630011 0 181630011 C C C C T T C C C C C C C C C C C C C C
1 chr1_181637804 0 181637804 G G G G G G G G G G C G G G G G G G G G
1 chr1_181637820 0 181637820 C T T T T T C C T T T T T T T T T T T T
1 chr1_181638236 0 181638236 C C C C C C C C T T T T C C C C C C C C
1 chr1_181658557 0 181658557 T T A A A T T T T T T T T T T T T T T T
1 chr1_181661881 0 181661881 C C C C A C C C C C C C C C C C C C C C
1 chr1_181671915 0 181671915 C C C C C C C C C C C C G G C C C C C C
1 chr1_181672047 0 181672047 T T C C C C T T T T T T C C T T T T T T
1 chr1_181676926 0 181676926 C C C C C C C C A A A A C C C C C C C C
1 chr1_181678458 0 181678458 T T T T T T T T C C C C T T T T C C T T
1 chr1_181714212 0 181714212 C C C C C C C C C C C C C T C C C C C C
1 chr1_181717129 0 181717129 G G A A A A A A A A A A A A A A A A A A
1 chr1_181717326 0 181717326 G G G G G G G G A G G G G G G G G G G G
1 chr1_181724489 0 181724489 A A C C C C A A C C C C C C C C C C A A
1 chr1_181725162 0 181725162 A A C C C C A A C C C C C C C C C C A A
1 chr1_181726526 0 181726526 C C C C C C C C G G G G C C C C C C C C
1 chr1_181728212 0 181728212 C C G G G G C C G G G G G G G G G G C C
1 chr1_181735429 0 181735429 C C C C C C C C C C C C C T C C C C C C
1 chr1_181738315 0 181738315 G G G G G G G G G G G G G G G G A A G G
1 chr1_181738700 0 181738700 T T T T T T T T G G G G T T T T T T T T
1 chr1_181740347 0 181740347 A A A A A A A A A G A A A A A A A A A A
1 chr1_181740745 0 181740745 T T C C C C T T C C C C C C C C C C T T
1 chr1_181745826 0 181745826 T T T T T T T T T T T T C T C C T T T T
1 chr1_181746203 0 181746203 C C C C C C C C C C C T C C C C C C C C
1 chr1_181749729 0 181749729 G G G G G G G G G G G G G G G G A G G G
1 chr1_181757931 0 181757931 G G G G G G G G G G G G G G A A G G G G
1 chr1_181762071 0 181762071 G G G G G G G G A A A A G G A A G G G G
1 chr1_181764264 0 181764264 C C C C C C C C C C C C C C C C C T C C
1 chr1_181781183 0 181781183 A A A A A A A A A A A A A A A G A A A A
1 chr1_181791191 0 181791191 C C C C C C C C T T T T C C C C C C C C
1 chr1_181792059 0 181792059 G G G G G G G G G G G G A G G G G G G G
1 chr1_181792251 0 181792251 C C C C C C C C C C C C C C C T C C C C
1 chr1_181797548 0 181797548 G G G G A A G G G G G G A A A A A A G G
1 chr1_181801701 0 181801701 T T T T T T T T C C C C T T T T T T T T
1 chr1_181805456 0 181805456 C C C C C C C C C C C C C C C T C C C C
1 chr1_181809163 0 181809163 C C C C T T C C C C C C C C C C C C C C
1 chr1_181813101 0 181813101 A A A A A A G G A A A A A A A A A A A A
1 chr1_181813501 0 181813501 T T T T T T T T T T C T T T T T T T T T
1 chr1_181813668 0 181813668 C C C C C C T T C C C C C C C C C C C C
1 chr1_181814868 0 181814868 C C C C C C C C C C C C C C G G C C C C
1 chr1_181821675 0 181821675 G G G G G G G G G G G G A G G G G G G G
1 chr1_181829955 0 181829955 C C C C C C C C C C C C C C C C A A C C
1 chr1_181831517 0 181831517 C T T T T T T T T T T T T T T T T T T T
1 chr1_181832831 0 181832831 C C C C C C C C G G G G C C C C C C C C
1 chr1_181836966 0 181836966 G G G G G G G G G G G G G G A A G G G G
1 chr1_181837809 0 181837809 G G G G C G G G G G G G G G G G G G G G
1 chr1_181866930 0 181866930 T T C T T T T T T T T T T T T T T T T T
1 chr1_181868620 0 181868620 C C C T C C C C C C C C C C C C C C C C
1 chr1_181873685 0 181873685 T T T T T T T T A A A A T T T T T T T T
1 chr1_181875808 0 181875808 C C C C C C C C C C C C C C T T C C C C
1 chr1_181877487 0 181877487 C C C C C C C C T T T T C C C C C C C C
1 chr1_181881867 0 181881867 C C T T T T C C C C C C C C C C C C C C
1 chr1_181882768 0 181882768 A A A A A A A A A A A A A A A C A A A A
1 chr1_181883272 0 181883272 C C C C C C C C C C C T C C C C C C C C
1 chr1_181888709 0 181888709 C C C C C C C C C C C C C C C C G G C C
1 chr1_181896273 0 181896273 C T T T T T T T T T T T T T T T T T C C
1 chr1_181899944 0 181899944 A A A A A A G G A A A A A A A A A A A A
1 chr1_181900859 0 181900859 C C G G G G C C C C C C C C C C C C C C
1 chr1_181904414 0 181904414 C C C C C C C C C T C T C C C C C C C C
1 chr1_181908153 0 181908153 C C C C C C C C C T C C C C C C C C C C
1 chr1_181917384 0 181917384 C C T T T T C C T T T T T T T T T T C C
1 chr1_181917699 0 181917699 C C G G G G C C G G G G G G G G G G C C
1 chr1_181919516 0 181919516 C C C C C T C C C C C C C C C C C C C C
1 chr1_181922766 0 181922766 T T G G G G G G G G G G G G G G G G T T
1 chr1_181936814 0 181936814 G G G G G G G G G G G G G G G G A A G G
1 chr1_181939973 0 181939973 C C C C C C T T C C C C C C C C C C T T
1 chr1_181943870 0 181943870 A A A A A A A A G G G G A A A A A A A A
1 chr1_181944368 0 181944368 C C T T C C C C T T T T C C C C C C C C
1 chr1_181945842 0 181945842 C C C C C C C C G G G G C C C C C C C C
1 chr1_181945978 0 181945978 A A A A A A A A C C C C A A A A A A A A
1 chr1_181948936 0 181948936 C C C C C C C C T T T T C C C C C C C C
1 chr1_181950496 0 181950496 A A A A A A A A A A A A A A A A A G A A
1 chr1_181952407 0 181952407 C C C C C C C C G G G G C C C C C C C C
1 chr1_181955229 0 181955229 C C C C C C T T C C C C C C C C C C T T
1 chr1_181957311 0 181957311 C C C C C C C C C C C C C C C T C C C C
1 chr1_181957392 0 181957392 A A A A A A A A A C A A A A A A A A A A
1 chr1_181961880 0 181961880 C C C C C C C C G G G G C C C C C C C C
1 chr1_181965677 0 181965677 A A A A A A A A G G G G A A A A A A A A
1 chr1_181966662 0 181966662 T T G G G G T T G G G G G G G G G G T T
1 chr1_181983879 0 181983879 C C C C C T C C C C C C C C C C C C C C
1 chr1_181986220 0 181986220 A A A A A A A A A T A A A A A A A A A A
1 chr1_181986632 0 181986632 C C C C A C C C C C C C C C C C C C C C
1 chr1_181995597 0 181995597 G G G G G G G G G G G G A G G G G G G G
1 chr1_182011099 0 182011099 A A A C A A A A A A A A A A A A A A A A
1 chr1_182011893 0 182011893 G G G G G G G G C C C C G G G G G G G G
1 chr1_182019274 0 182019274 A A A A A A A A G G G G A A A A A A A A
1 chr1_182024253 0 182024253 T T T T T T T T T T T T T T T T C T T T
1 chr1_182024397 0 182024397 G G G G G G G G A A A A G G G G G G G G
1 chr1_182030427 0 182030427 G G G G G G A A G G G G G G G G G G G G
1 chr1_182033784 0 182033784 T T T T T T T T C C T T T T T T T T T T
1 chr1_182035974 0 182035974 T T T T T T T T C C C C T T T T T T T T
1 chr1_182046120 0 182046120 G G G G G G G G G G G G A G G G G G G G
1 chr1_182046237 0 182046237 G G G G G G G G G G G G C C G G G G G G
1 chr1_182048431 0 182048431 G G G G G G G G G G G G G G A G G G G G
1 chr1_182049178 0 182049178 C C C C C C C C G G G G C C C C C C C C
1 chr1_182049387 0 182049387 G G G G G G G G A G G G G G G G G G G G
1 chr1_182059127 0 182059127 T T T T T T T T G G G G T T T T T T T T
1 chr1_182064957 0 182064957 G G G G G G G G G G G G G G G T G G G G
1 chr1_182066642 0 182066642 T T T T T T T T G T T T T T T T T T T T
1 chr1_182069705 0 182069705 G G G G G G G G G G G G G G A G G G G G
1 chr1_182069842 0 182069842 T T T T T T T T T T T T G T T T T T T T
1 chr1_182075717 0 182075717 G G G G G G G G A A A A G G G G G G G G
1 chr1_182075755 0 182075755 T T T T T T T T T T T T C T T T T T T T
1 chr1_182082316 0 182082316 G G G G G G G G G G G G G G G G T T G G
1 chr1_182084681 0 182084681 T T C C T T T T T T T T T T T T T T T T
1 chr1_182090561 0 182090561 C C C C C C C C C T C C C C C C C C C C
1 chr1_182102469 0 182102469 G G G G G G G G A A A A G G G G G G G G
1 chr1_182104465 0 182104465 C C T T T T C C T T T T T T T T T T C C
1 chr1_182109418 0 182109418 G G C G G G G G G G G G G G G G G G G G
1 chr1_182119792 0 182119792 C C C C C T C C C C C C C C C C C C C C
1 chr1_182120586 0 182120586 A A A A A A A A G G G G A A A A A A A A
1 chr1_182124574 0 182124574 C C C C C C C C C C C C C C A A C C C C
1 chr1_182130237 0 182130237 G G G G G G G G G G G G A A A A G G G G
1 chr1_182135256 0 182135256 A G G G G G G G G G G G G G G G G G G G
1 chr1_182146561 0 182146561 G G A G G G G G G G G G G G G G G G G G
1 chr1_182147868 0 182147868 A A A G A A A A A A A A A A A A A A A A
1 chr1_182150346 0 182150346 A A A A A A A A G G G G A A A A A A A A
1 chr1_182150701 0 182150701 C C C C C T C C C C C C C C C C C C C C
1 chr1_182157273 0 182157273 A A A A A A G G A A A A A A A A A A A A
1 chr1_182157476 0 182157476 C C C C C C C C T T T T C C C C C C C C
1 chr1_182158908 0 182158908 T T T T T T T T T T T T G T T T T T T T
1 chr1_182161025 0 182161025 G G G G A A G G G G G G G G G G G G A A
1 chr1_182164455 0 182164455 G G G G G G G G G G A A G G G G G G G G
1 chr1_182164564 0 182164564 C C C C C T C C C C C C C C C T C C C C
1 chr1_182168139 0 182168139 C C C C C C C C C C C G C C C C C C C C
1 chr1_182169840 0 182169840 C C C C C C C C T T C C C C C C C C C C
1 chr1_182171213 0 182171213 G G G G G G G G G G G G G G G T G G G G
1 chr1_182180553 0 182180553 G G G G G G G G G G G G A G G G G G G G
1 chr1_182189295 0 182189295 C C C C C C A A C C C C C C C C C C C C
1 chr1_182192039 0 182192039 C C C C C C C C C C C C C C G G C C C C
1 chr1_182193112 0 182193112 A A A A A A A A C C C C A A A A A A A A
1 chr1_182198080 0 182198080 A A A A A A A A G G G G A A A A A A A A
1 chr1_182210615 0 182210615 G G G G G G G G G G G G G G A A G G G G
1 chr1_182211080 0 182211080 C C C C C C C C T T T T C C C C C C C C
1 chr1_182225503 0 182225503 A A A A A A A A G G G G A A A A A A A A
1 chr1_182230907 0 182230907 T T T T T T T T C C C C T T T T T T T T
1 chr1_182241079 0 182241079 C C C C T T C C C C C C C C C C C C C C
1 chr1_182241878 0 182241878 C C C C C C C C C C C C C G C C C C C C
1 chr1_182243330 0 182243330 C C C C C C C C C C C C C T C C C C C C
1 chr1_182247387 0 182247387 G G A A G G G G G G G G G G G G G G G G
1 chr1_182252888 0 182252888 G G G G G G G G G G G G G G G G C C G G
1 chr1_182253637 0 182253637 T T C T T T T T T T T T T T T T T T T T
1 chr1_182254514 0 182254514 C C T T C C C C C C C C T T T T T T C C
1 chr1_182266533 0 182266533 A A A A G G A A A A A A A A A A A A A A
1 chr1_182269785 0 182269785 T T T T T T T T T T T T T T T T G T T T
1 chr1_182272492 0 182272492 C C C C C C C C T T C C C C C C C C C C
1 chr1_182281677 0 182281677 C G C C C C C C C C C C C C C C C C C C
1 chr1_182290946 0 182290946 C C C C C C C C T T T T C C C C C C C C
1 chr1_182291075 0 182291075 C C A A A A A A A A A A A A A A A A C C
1 chr1_182296658 0 182296658 G G C G G G G G G G G G G G G G G G G G
1 chr1_182297493 0 182297493 C C C C C C C C T T T T C C C C C C C C
1 chr1_182298534 0 182298534 G G G G C G G G G G G G G G G G G G G G
1 chr1_182304490 0 182304490 T T T T T T T T G T T T T T T T T T T T
1 chr1_182310563 0 182310563 T T T T T T T T C C C C T T T T T T T T
1 chr1_182312598 0 182312598 G G A G A G G G G G G G G G G G G G G G
1 chr1_182322592 0 182322592 G G C C C C G G G G G G G G G G G G G G
1 chr1_182330192 0 182330192 C C C C C C T T C C C C C C C C C C C C
1 chr1_182331187 0 182331187 G G A G G G G G G G G G G G G G G G G G
1 chr1_182336564 0 182336564 C C C C C C C C A C C C C C C C C C C C
1 chr1_182346797 0 182346797 C C C C C C C C C C C C C T C C C C C C
1 chr1_182346934 0 182346934 G G G G G G G G A A A A G G G G G G G G
1 chr1_182354956 0 182354956 G G G G A G G G G G G G G G G G G G G G
1 chr1_182358567 0 182358567 A A A A A A A A A A A A A C A A A A A A
1 chr1_182362578 0 182362578 A A A A A A A A A A A A A A A C A A A A
1 chr1_182365897 0 182365897 T T C T C C T T T T T T T T C C T T T T
1 chr1_182367056 0 182367056 G G G G G G G G G G G G G G A G G G G G
1 chr1_182389799 0 182389799 C C C C C C C C T T T T C C C C C C C C
1 chr1_182396202 0 182396202 A A A A A A A A C C C C A A A A A A A A
1 chr1_182399897 0 182399897 T T T T C C T T T T T T T T T T T T T T
1 chr1_182406490 0 182406490 A G G G G G G G G G G G G G G G G G G G
1 chr1_182412954 0 182412954 A A A A A A A A A T A T A A A A A A A A
1 chr1_182436469 0 182436469 C C C C C C C C C C C C C C C C T T C C
1 chr1_182447653 0 182447653 T T T T T T T T T T T T T T T T C C T T
1 chr1_182451215 0 182451215 G G G G C C G G G G G G G G G G G G G G
1 chr1_182454813 0 182454813 G G G G G G G G C C C C G G G G G G G G
1 chr1_182465575 0 182465575 C C C C C C C C C C C C C C A A C C C C
1 chr1_182475661 0 182475661 T T T T T T T T C C C C T T T T T T T T
1 chr1_182484262 0 182484262 G G C C G G G G G G G G G G G G G G G G
1 chr1_182505635 0 182505635 C C C C C C C C C C C C C C C T C C C C
1 chr1_182509373 0 182509373 C C C C C C C C C C C T C C C C C C C C
1 chr1_182511523 0 182511523 C C C C C C C C C C C C C C C C A A C C
1 chr1_182517472 0 182517472 A A G G A A A A A A A A A A A A A A A A
1 chr1_182521254 0 182521254 T T T T T T T T T T T T T T C C T T T T
1 chr1_182524296 0 182524296 C C C C C C C C T T T T C C C C C C C C
1 chr1_182525693 0 182525693 A A A A A A A A A A A A A A A A A G A A
1 chr1_182526602 0 182526602 C C C C C C C C C C C C C C C C C G C C
1 chr1_182527340 0 182527340 C C G G C C C C C C C C C C C C C C C C
1 chr1_182531772 0 182531772 T T T T T T T T T T T T C T T T T T T T
1 chr1_182535244 0 182535244 G G A A A A A A A A A A A A A A A A G G
1 chr1_182536472 0 182536472 G G A A G G G G G G G G G G G G G G G G
1 chr1_182536970 0 182536970 G G G G G G G G A A A A G G G G G G G G
1 chr1_182537326 0 182537326 C C C C C C A A C C C C C C C C C C C C
1 chr1_182537862 0 182537862 C C C C C C C C T T T T C C C C C C C C
1 chr1_182539734 0 182539734 G G G G G G G G G G G G A A G G G G G G
1 chr1_182541177 0 182541177 T T T T T T T T T T T T T T C T T T T T
1 chr1_182551687 0 182551687 G G G G G G G G G G G G A G G G G G G G
1 chr1_182551741 0 182551741 G G G G G G G G A A A A G G G G G G G G
1 chr1_182559500 0 182559500 C C C C C C T T C C C C C C C C C C C C
1 chr1_182583536 0 182583536 T T T T T T T T C C C C T T T T T T T T
1 chr1_182584167 0 182584167 G G A A G G G G G G G G G G G G G G G G
1 chr1_182587533 0 182587533 C C C C C C C C C C C C C C T T C C C C
1 chr1_182589133 0 182589133 T T T T C C T T T T T T T T T T T T T T
1 chr1_182594109 0 182594109 C C C C C C C C C C C G C C C C C C C C
1 chr1_182596823 0 182596823 C C C C C C C C C T C C C C C C C C C C
1 chr1_182606767 0 182606767 T T T T T T T T T T T T T T A T T T T T
1 chr1_182607781 0 182607781 A T T T T T T T T T T T T T T T T T T T
1 chr1_182608815 0 182608815 G G A A G G G G G G G G G G G G G G G G
1 chr1_182620636 0 182620636 G G G G G G G G G G G G C G G G G G G G
1 chr1_182621698 0 182621698 C C C C C T C C C C C C C C C C C C C C
1 chr1_182625942 0 182625942 T T T T T T T T A A A A T T T T T T T T
1 chr1_182630803 0 182630803 T T A A A A T T T T T T T T T T T T T T
1 chr1_182631824 0 182631824 G G G G G G G G A A A A G G G G G G G G
1 chr1_182636172 0 182636172 C T T T T T T T T T T T T T T T T T C C
1 chr1_182639828 0 182639828 G G G G G G G G G G G G A A G G G G G G
1 chr1_182643871 0 182643871 T T T T T T T T T T T T C C T T C C T T
1 chr1_182646383 0 182646383 C G C C C C C C C C C C C C C C C C C C
1 chr1_182650703 0 182650703 T T T T T T T T T T T T T T T T C C T T
1 chr1_182651868 0 182651868 G G G G G G A A G G G G G G G G G G G G
1 chr1_182653395 0 182653395 C C C C C G C C C C C C C C C C C C C C
1 chr1_182678868 0 182678868 T T T T T T T T T T C C T T T T T T T T
1 chr1_182679440 0 182679440 A A A A A A A A A A A A A G A A A A A A
1 chr1_182682600 0 182682600 C C C C C C C C T T T T C C C C C C C C
1 chr1_182683435 0 182683435 C C C C C C C C T T T T C C C C C C C C
1 chr1_182690938 0 182690938 C C C C C C C C A A A A C C C C C C C C
1 chr1_182700033 0 182700033 C C T T T T C C T T T T T T T T T T C C
1 chr1_182700445 0 182700445 T T C T T T T T T T T T T T T T T T T T
1 chr1_182706108 0 182706108 T T T T T T T T G G G G T T T T T T T T
1 chr1_182724616 0 182724616 A A A A A A A A A A A A A G A A A A A A
1 chr1_182748225 0 182748225 C C T T C C C C C C C C C C C C C C C C
1 chr1_182750439 0 182750439 C C C C C C C C C C C C C C T T C C C C
1 chr1_182755874 0 182755874 T T T T T T T T C C C C T T T T T T T T
1 chr1_182760038 0 182760038 C C C C C C C C C G C C C C C C C C C C
1 chr1_182760750 0 182760750 T T T T T T T T T T T T C T T T T T T T
1 chr1_182761942 0 182761942 A A A A A A A A G G G G A A A A A A A A
1 chr1_182763489 0 182763489 A A A A A A A A G G G G A A A A A A A A
1 chr1_182765450 0 182765450 C G G G G G G G G G G G G G G G G G G G
1 chr1_182768435 0 182768435 T T T T T T T T T T T T C T T T T T T T
1 chr1_182774023 0 182774023 C C C C C C C C A C A A C C C C C C C C
1 chr1_182787373 0 182787373 C C C C C C C C C C C C C C C C T T C C
1 chr1_182787498 0 182787498 T T T T T T T T T T T T T T C C T T T T
1 chr1_182788073 0 182788073 C C C C C C C C C C C T C C C C C C C C
1 chr1_182795911 0 182795911 A A A A A A A A A G A A A A A A A A A A
1 chr1_182797587 0 182797587 G G G G G G G G C C C C G G G G G G G G
1 chr1_182823037 0 182823037 A A A A A A A A A A A A A G A A A A A A
1 chr1_182823905 0 182823905 C C C C C C C C C C C C C C C C T T C C
1 chr1_182827041 0 182827041 C C C C C C C C C C C C C C C T C C C C
1 chr1_182827384 0 182827384 A A A A A A A A A A A A G G G G A A A A
1 chr1_182829881 0 182829881 A A A A A A T T A A A A A A A A A A A A
1 chr1_182850889 0 182850889 C C C C C C C C C C C C C T C C C C C C
1 chr1_182879664 0 182879664 A A A C A C A A A A A A A A A A A A A A
1 chr1_182887149 0 182887149 G G G G G G G G A A A A G G G G G G G G
1 chr1_182888691 0 182888691 C C T T T T C C T T T T T T T T T T C C
1 chr1_182894112 0 182894112 C C C C C C C C G G G G C C C C C C C C
1 chr1_182902709 0 182902709 A A A A A A A A A A A A A A G G A A A A
1 chr1_182903000 0 182903000 C C C C C T C C C C C C C C C C C C C C
1 chr1_182904747 0 182904747 T T T T T T T T T T T T T T T T C C T T
1 chr1_182920383 0 182920383 C C C T T T C C C C C C C C C C C C C C
1 chr1_182927062 0 182927062 C C C C C C C C C C C C C T C C C C C C
1 chr1_182944511 0 182944511 G G T T G T G G G G G G G G G G G G G G
1 chr1_182948495 0 182948495 G G G G G G G G A A A A G G G G G G G G
1 chr1_182954976 0 182954976 A A A A A A A A C C C C A A A A A A A A
1 chr1_182965460 0 182965460 A A A A A G A A A A A A A A A A A A A A
1 chr1_182972525 0 182972525 T T T T T T T T T T T T T T T T C T T T
1 chr1_182976743 0 182976743 C C C C C C C C C C C C C G C C C C C C
1 chr1_182995244 0 182995244 G G G G G G G G G G G G C G G G G G G G
1 chr1_182999844 0 182999844 T T T T T T T T C C C C T T T T T T T T
1 chr1_183000185 0 183000185 G G G G G G G G G G G G G G A A G G G G
1 chr1_183002541 0 183002541 T T T T C T T T T T T T T T T T T T T T
1 chr1_183004496 0 183004496 T T A A T T T T T T T T T T T T T T T T
1 chr1_183024920 0 183024920 A T A A A A A A A A A A A A A A A A A A
1 chr1_183031188 0 183031188 T T T T G T T T T T T T T T T T T T T T
1 chr1_183032517 0 183032517 C C C C C C C C T T T T C C C C C C C C
1 chr1_183042927 0 183042927 G G A A A A A A A A A A A A A A A A G G
1 chr1_183048894 0 183048894 C C T T C C C C C C C C C C C C C C C C
1 chr1_183051164 0 183051164 G G G G G G G G T T T T G G G G G G G G
1 chr1_183051783 0 183051783 C C C C C C C C T T T T C C C C C C C C
1 chr1_183064985 0 183064985 T T T T C T T T C C C C C C C C C C T T
1 chr1_183066098 0 183066098 C C C T C T C C C C C C C C C C T T C C
1 chr1_183072791 0 183072791 G G G G A G G G G G G G G G G G G G G G
1 chr1_183078283 0 183078283 A A A A A A A A A T A T A A A A A A A A
1 chr1_183079232 0 183079232 A A A G A G A A A A A A A A A A A A A A
1 chr1_183081914 0 183081914 A A T T A T A A T T T T T T T T T T A A
1 chr1_183082857 0 183082857 C G C C C C C C C C C C C C C C C C C C
1 chr1_183084278 0 183084278 A A A G A G A A A A A A A A A A A A A A
1 chr1_183086250 0 183086250 G G G G G G G G A A A A G G G G G G G G
1 chr1_183087010 0 183087010 C C C C C C C C C C C C C G C C C C C C
1 chr1_183096403 0 183096403 G G A G A G G G G G G G G G G G G G G G
1 chr1_183097405 0 183097405 G G G G G G T T G G G G G G G G G G G G
1 chr1_183103857 0 183103857 T T C T T T T T T T T T T T T T T T T T
1 chr1_183107672 0 183107672 A A A A A A A A A A A A C C A A A A A A
1 chr1_183112646 0 183112646 G G G G G G A A G G G G G G G G G G G G
1 chr1_183112714 0 183112714 C C C C C C C C T T T T C C C C C C C C
1 chr1_183114085 0 183114085 A A A A A A A A A A A A A A A A G G A A
1 chr1_183116571 0 183116571 A A A A A A A A A A A A A A A A A G A A
1 chr1_183123031 0 183123031 C T C C C C C C C C C C C C C C C C C C
1 chr1_183126188 0 183126188 G G T T T T T T T T T T T T T T T T G G
1 chr1_183135508 0 183135508 G G A G A G G G G G G G G G G G G G G G
1 chr1_183136255 0 183136255 G G G G G G G G A A A G G G G G G G G G
1 chr1_183141522 0 183141522 T T T T T T T T T T T T T T T T C T T T
1 chr1_183142405 0 183142405 G G G G G G G G A A A A G G G G G G G G
1 chr1_183145564 0 183145564 C C C C C C C C C C C C C C C C G G C C
1 chr1_183162600 0 183162600 T T T T T T T T T T T T T T T T C T T T
1 chr1_183163961 0 183163961 C C C C C C C C C C C C C G C C C C C C
1 chr1_183174109 0 183174109 G G G G A G G G G G G G G G G G G G G G
1 chr1_183183857 0 183183857 C C C C C C C C A A A A C C C C C C C C
1 chr1_183186554 0 183186554 G G G G G G G G G G G G G G G G A G G G
1 chr1_183186630 0 183186630 T T T T T T T T A A A A T T T T T T T T
1 chr1_183191742 0 183191742 T T G G G G T T G G G G G G G G G G T T
1 chr1_183192561 0 183192561 G G G G G G G G G G G G A A G G G G G G
1 chr1_183206108 0 183206108 G G G G G G G G G G G G G G C C G G G G
1 chr1_183208373 0 183208373 A A A A A A A A G G G G A A A A A A A A
1 chr1_183220608 0 183220608 G G G G G G G G G G G G G G C C G G G G
1 chr1_183221467 0 183221467 G G G G G G G G G G G G C G G G G G G G
1 chr1_183226490 0 183226490 T T T T T T T T C C C C T T T T T T T T
1 chr1_183239308 0 183239308 T T T T T T T T T T T T A T T T T T T T
1 chr1_183239540 0 183239540 G G G G G G G G G G G G G T G G G G G G
1 chr1_183260842 0 183260842 A G A A A A A A A A A A A A A A A A G G
1 chr1_183262147 0 183262147 A A G G G G A A G G G G A A A A A A A A
1 chr1_183263183 0 183263183 G G T T T T G G G G G G G G G G G G G G
1 chr1_183269877 0 183269877 C C T T C C C C C C C C C C C C C C C C
1 chr1_183273784 0 183273784 A A A A A G A A A A A A A A A A A A A A
1 chr1_183274016 0 183274016 C C C C C C C C C C C C C C C C A C C C
1 chr1_183280243 0 183280243 A A A A A A A A A G G G A A A A A A A A
1 chr1_183282602 0 183282602 A A A A A A A A A A A A A G A A A A A A
1 chr1_183285871 0 183285871 T T T T T T T T C T T T T T T T T T T T
1 chr1_183289661 0 183289661 A A G G G G A A A A A A A A A A A A A A
1 chr1_183298372 0 183298372 C C C C C C C C C C C C C T C C C C C C
1 chr1_183299382 0 183299382 C C C C C C C C C C C C C T C C C C C C
1 chr1_183299705 0 183299705 C C C C C T C C C C C C C C C C C C C C
1 chr1_183300722 0 183300722 T T T T T T T T C T C C T T T T T T T T
1 chr1_183301016 0 183301016 C C C C C C C C T T C C C C C C C C C C
1 chr1_183301688 0 183301688 A A G G A A A A A A A A A A A A A A A A
1 chr1_183304016 0 183304016 G G G G G G G G G G G G G G C C G G G G
1 chr1_183305366 0 183305366 G G G G G G G G A A A A G G G G G G G G
1 chr1_183315837 0 183315837 G G G G G G G G A A A A G G G G G G G G
1 chr1_183316995 0 183316995 G G G G G G G G G G G G A G G G G G G G
1 chr1_183320304 0 183320304 G G G G G G G G G G G G G G G G A G G G
1 chr1_183330754 0 183330754 C C C C C C C C C T C C C C C C C C C C
1 chr1_183336195 0 183336195 A A A A A A A A A A A A A C A A A A A A
1 chr1_183336403 0 183336403 C C C T C C C C C C C C C C C C C C C C
1 chr1_183343235 0 183343235 A G G G G G G G G G G G A G G G G G A A
1 chr1_183348782 0 183348782 A A A A A A A A T T T T A A A A A A A A
1 chr1_183355011 0 183355011 T T T T A T T T T T T T T T T T T T T T
1 chr1_183358302 0 183358302 G G G G G G G G A A A A G G G G G G G G
1 chr1_183372194 0 183372194 A A A A A A A A A A A A A C A A A A A A
1 chr1_183389041 0 183389041 G G A G G G G G G G G G G G G G G G G G
1 chr1_183392153 0 183392153 G G G G G G G G G G G G G G T T G G G G
1 chr1_183401542 0 183401542 C C C C C C C C T T T T C C C C C C C C
1 chr1_183404604 0 183404604 C C C C C C C C C C C C C G C C C C C C
1 chr1_183409283 0 183409283 T T T T T T T T T T T T T T T T C C T T
1 chr1_183418297 0 183418297 G G G G A G G G G G G G G G G G G G G G
1 chr1_183419636 0 183419636 T T G G G G T T T T T T T T T T T T T T
1 chr1_183421468 0 183421468 T T T T T T T T G G G G T T T T T T T T
1 chr1_183422654 0 183422654 C C C C C C C C G G G G C C C C C C C C
1 chr1_183427295 0 183427295 C C C C C C C C C C C C C C C C A C C C
1 chr1_183428780 0 183428780 G G G G G G G G C C C C G G G G G G G G
1 chr1_183432540 0 183432540 C C C C C C C C G G G G C C C C C C C C
1 chr1_183433780 0 183433780 A A A A G G A A A A A A A A A A A A A A
1 chr1_183436209 0 183436209 C T T T T T T T T T T T T T T T T T T T
1 chr1_183441783 0 183441783 G G G G G G G G G G G G A G G G G G G G
1 chr1_183446437 0 183446437 G G G G G T G G G G G G G G G G G G G G
1 chr1_183453551 0 183453551 A A A A A A A A T T T T A A A A A A A A
1 chr1_183456635 0 183456635 A A A A A A A A G G G G A A A A A A A A
1 chr1_183458935 0 183458935 G G G G G G G G G G A G G G G G G G G G
1 chr1_183468316 0 183468316 G G G G G G G G A A A A G G G G G G G G
1 chr1_183472428 0 183472428 G G G G G G G G A A A A G G G G G G G G
1 chr1_183485096 0 183485096 A A A A A A A A A A A A A G A A G G A A
1 chr1_183491822 0 183491822 T T T T T T G G T T T T T T T T T T T T
1 chr1_183493455 0 183493455 G G A A A A G G G G G G A A A A A A G G
1 chr1_183501472 0 183501472 T T T T C C T T T T T T T T T T T T T T
1 chr1_183502334 0 183502334 A A A A A A A A A A A A C C A A A A A A
1 chr1_183504178 0 183504178 A A G G G G A A A A A A G G G G G G A A
1 chr1_183505772 0 183505772 C C C C C C C C T T T T C C C C C C C C
1 chr1_183510897 0 183510897 A A A A A G A A A A A A A A A A A A A A
1 chr1_183514172 0 183514172 A G G G G G A A G G G G G G G G G G A A
1 chr1_183522062 0 183522062 G G G G G G G G A A A A G G G G G G G G
1 chr1_183532349 0 183532349 C C C C C C C C C C C C C C C T C C C C
1 chr1_183535390 0 183535390 G G A G A G G G G G G G G G G G G G G G
1 chr1_183538329 0 183538329 A A A A A A A A A A A A A G A A A A A A
1 chr1_183542048 0 183542048 C C C C C C C C T T T T C C C C C C C C
1 chr1_183543563 0 183543563 C C C C C C C C T T T T C C C C C C C C
1 chr1_183545487 0 183545487 G G G G G G G G G G G G G G A G G G G G
1 chr1_183547248 0 183547248 G G G G G G G G A A A A G G G G G G G G
1 chr1_183551766 0 183551766 T T T T T T T T C C C C T T T T T T T T
1 chr1_183552080 0 183552080 G G A G G G G G G G G G G G G G G G G G
1 chr1_183560191 0 183560191 G G G G G G G G C C C C G G G G G G G G
1 chr1_183563156 0 183563156 A A C C A A A A A A A A A A A A A A A A
1 chr1_183565848 0 183565848 T T T T T T T T C T T T T T T T T T T T
1 chr1_183575958 0 183575958 A A A A A A A A A G G G A A A A A A A A
1 chr1_183578186 0 183578186 A A A A A A G G A A A A A A A A A A A A
1 chr1_183589984 0 183589984 C C C C C C C C G G G G C C C C C C C C
1 chr1_183593410 0 183593410 C C C C C C T T C C C C C C C C C C C C
1 chr1_183594126 0 183594126 C C T T C T C C C C C C C C C C C C C C
1 chr1_183595221 0 183595221 G G A G A G G G G G G G G G G G G G G G
1 chr1_183611152 0 183611152 A A A A A A A A A C A C A A A A A A A A
1 chr1_183613734 0 183613734 A A A A A A A A A A A A A A T T A A A A
1 chr1_183633419 0 183633419 T T T T T T T T C T T T T T T T T T T T
1 chr1_183636600 0 183636600 T T T T T T T T G G G G T T T T T T T T
1 chr1_183646278 0 183646278 C T C C C C C C T T T T C C C C C C T T
1 chr1_183647049 0 183647049 C C C C C C C C A A A A C C C C C C C C
1 chr1_183651973 0 183651973 G G A G G G G G G G G G G G G G G G G G
1 chr1_183661092 0 183661092 C C C C T T C C C C C C C C C C C C C C
1 chr1_183661498 0 183661498 A A A A A A A A A A A A A A A C A A A A
1 chr1_183670571 0 183670571 A A A A A A A A C C C C A A A A A A A A
1 chr1_183672458 0 183672458 T T C C C C T T C C C C C C C C C C T T
1 chr1_183677398 0 183677398 G G A A A G G G A A A A A A A A A A G G
1 chr1_183677932 0 183677932 C C C C C C C C T T T T C C C C C C C C
1 chr1_183679344 0 183679344 G G A A A A G G G G G G A A A A A A G G
1 chr1_183681958 0 183681958 G G G G G G G G G G A G G G G G G G G G
1 chr1_183690746 0 183690746 A A A A A A A A C C C C A A A A A A A A
1 chr1_183692513 0 183692513 A A A A A A A A G G G G A A A A A A A A
1 chr1_183694065 0 183694065 C C C G C C C C C C C C C C C C C C C C
1 chr1_183695419 0 183695419 C T T T T T T T T T T T T T T T T T C C
1 chr1_183700585 0 183700585 C C C C C C C C C C C C C C C T C C C C
1 chr1_183704582 0 183704582 T T T T T T T T T T T T T T T T C T T T
1 chr1_183712085 0 183712085 A A A A A A A A A A A A A A G G A A A A
1 chr1_183715912 0 183715912 A A A A A A A A C C C C A A A A A A A A
1 chr1_183737633 0 183737633 C C C C C C C C C C C C C C C C C T C C
1 chr1_183740802 0 183740802 G G T T T T G G G G G G G G G G G G G G
1 chr1_183745401 0 183745401 C C C C C C C C C C C C C C G G C C C C
1 chr1_183755229 0 183755229 A A A A A A A A G G G G A A A A A A A A
1 chr1_183756195 0 183756195 A A G G G G A A A A A A A A A A A A A A
1 chr1_183756282 0 183756282 G G G G G T G G G G G G G G G G G G G G
1 chr1_183770990 0 183770990 T T T T T T T T T T T T T T A T T T T T
1 chr1_183771896 0 183771896 T T T T T T T T T T T T T T T T C C T T
1 chr1_183803792 0 183803792 A A A A A A A A C C C C A A A A A A A A
1 chr1_183804999 0 183804999 G G G G G G G G G G G G G G G G T T G G
1 chr1_183807115 0 183807115 C C C C C C C C C C C C C C G G C C C C
1 chr1_183811285 0 183811285 T T T T T T T T T T T T T T T T C C T T
1 chr1_183829825 0 183829825 G G G G G G A A G G G G G G G G G G G G
1 chr1_183847762 0 183847762 C C C C C C C C C C C C C C C C T T C C
1 chr1_183851244 0 183851244 C C C C C C C C C C C C C C T T C C C C
1 chr1_183868095 0 183868095 G G G G G G G G T T T T G G G G G G G G
1 chr1_183885373 0 183885373 A G G G G G G G G G G G G G G G G G A A
1 chr1_183885821 0 183885821 G G G G G G G G G G A G G G G G G G G G
1 chr1_183892398 0 183892398 C C A A A A A A A A A A A A A A A A C C
1 chr1_183893168 0 183893168 G G A A A A G G A A A A A A A A A A G G
1 chr1_183893346 0 183893346 C C C C C C C C C C C C C C C G C C C C
1 chr1_183896471 0 183896471 C C G G G G C C G G G G G G G G G G C C
1 chr1_183899619 0 183899619 C C C C C C C C C C C C C C C T C C C C
1 chr1_183906099 0 183906099 C C C C C C C C C C C C T T T T T T C C
1 chr1_183911526 0 183911526 C C C C C C C C C C C C T T T T T T C C
1 chr1_183913742 0 183913742 A A A A A A A A A G A G A A A A A A A A
1 chr1_183916069 0 183916069 G G G G G G G G G G G G G G A A G G G G
1 chr1_183916609 0 183916609 A A A A A A A A A A A A A A A A G G A A
1 chr1_183928277 0 183928277 C C C C C C C C C C C C C C T T C C C C
1 chr1_183930315 0 183930315 G G G G G G G G G G G G A G G G G G G G
1 chr1_183937933 0 183937933 C C C C C C C C T T T T C C C C C C C C
1 chr1_183941255 0 183941255 A A A A A A A A G G G G A A A A A A A A
1 chr1_183943363 0 183943363 G G G G A G G G G G G G G G G G G G G G
1 chr1_183950224 0 183950224 C C C C C C C C T T C C C C C C C C C C
1 chr1_183960267 0 183960267 G G G G G G G G G G G G G G A A G G G G
1 chr1_183963512 0 183963512 T T T T T T T T C C C C T T T T T T T T
1 chr1_183966975 0 183966975 T T T T T T T T T T T T A T T T T T T T
1 chr1_183979522 0 183979522 C T T T T T T T T T T T T T T T T T C C
1 chr1_183979653 0 183979653 C C C C C C C C C C C C A C C C C C C C
1 chr1_183979794 0 183979794 T T T T C T T T C C C C T T T T T T T T
1 chr1_183990844 0 183990844 G G G G G G G G G G G G G G A G G G G G
1 chr1_183994016 0 183994016 C C C C C C C C C T C C C C C C C C C C
1 chr1_183996762 0 183996762 C C C C C C C C C T C C C C C C C C C C
1 chr1_184001414 0 184001414 A A A A A A A A C C C C A A A A A A A A
1 chr1_184002501 0 184002501 G G G G G G G G A A G G G G G G G G G G
1 chr1_184003936 0 184003936 A A G G G G A A G G G G A A A A A A A A
1 chr1_184006320 0 184006320 G G G G G G G G G G G G G G A G G G G G
1 chr1_184006500 0 184006500 G G G G G G G G G G G G A A A A A A G G
1 chr1_184006505 0 184006505 G G A A A A G G G G G G A A A A A A G G
1 chr1_184010726 0 184010726 G G G G G G G G G G G G T T T T T T G G
1 chr1_184011708 0 184011708 G T G G G G G G G G G G G G G G G G T T
1 chr1_184011846 0 184011846 G G C G G G G G G G G G G G G G G G G G
1 chr1_184014324 0 184014324 C C C C C C C C C C C C T T T T T T C C
1 chr1_184019182 0 184019182 C C C C C C C C C C A C C C C C C C C C
1 chr1_184019463 0 184019463 A A A A A A A A A A A A A G G G A A A A
1 chr1_184024005 0 184024005 C C C C C C C C C C C C C T C C C C C C
1 chr1_184026326 0 184026326 A A A A A A A A A A A A A C A A A A A A
1 chr1_184026697 0 184026697 C C C C C C C C C C C C C C T T C C C C
1 chr1_184028281 0 184028281 G G G G A G G G G G G G G G G G G G G G
1 chr1_184051413 0 184051413 C C C C C C C C T T T T C C C C C C C C
1 chr1_184067204 0 184067204 T T T T C T T T T T T T T T T T T T T T
1 chr1_184074638 0 184074638 A A A A A A A A G G G G A A A A A A A A
1 chr1_184104508 0 184104508 C C C C C G C C C C C C C C C C C C C C
1 chr1_184124490 0 184124490 T T T T T T T T C C C C T T T T T T T T
1 chr1_184125684 0 184125684 C C C C C C C C G G G G C C C C C C C C
1 chr1_184153840 0 184153840 C C C C C C C C C C C C C C C C T T C C
1 chr1_184157025 0 184157025 C C C C C C C C C C C C C C C T C C C C
1 chr1_184158908 0 184158908 T T T T T T T T C C C C T T T T T T T T
1 chr1_184160081 0 184160081 C C C C C C C C T T T T C C C C C C C C
1 chr1_184168300 0 184168300 T T T T T T T T C C C C T T T T T T T T
1 chr1_184170196 0 184170196 A A A A G G A A A A A A A A A A A A A A
1 chr1_184172023 0 184172023 T T T T T T T T C T T T T T T T T T T T
1 chr1_184175204 0 184175204 T T T T T T A A T T T T T T T T T T T T
1 chr1_184180268 0 184180268 G G G G G G G G G G G G A G G G G G G G
1 chr1_184180517 0 184180517 C C C C C C C C C C C C C C C C T T C C
1 chr1_184184762 0 184184762 C C C C C C C C C C C C C C C T C C C C
1 chr1_184185566 0 184185566 G G A A A A G G G G G G A A G G G G G G
1 chr1_184186376 0 184186376 G G G G G T G G G G G G G G G G G G G G
1 chr1_184188221 0 184188221 A A A A A A A A G G G G A A A A A A A A
1 chr1_184196759 0 184196759 A A A A A A A A C C C C A A A A A A A A
1 chr1_184197160 0 184197160 C C C C C C C C T T T T T T C C C C C C
1 chr1_184200017 0 184200017 C C C C C C C C T T T T C C C C C C C C
1 chr1_184201444 0 184201444 A A A A A A A A A A A A A G A A A A A A
1 chr1_184203401 0 184203401 G G G G G G G G G G G G G G A A G G G G
1 chr1_184203644 0 184203644 G G G G G G G G G G G G A G G G G G G G
1 chr1_184204851 0 184204851 T T C C C T T T C C C C C C C C C C T T
1 chr1_184209364 0 184209364 T T T T T T T T C T T T T T T T T T T T
1 chr1_184211344 0 184211344 G G G G G G G G G G G G G G A G G G G G
1 chr1_184216364 0 184216364 G G G G G G G G A A A A G G G G G G G G
1 chr1_184224077 0 184224077 A A A A A A A A A A A A A G A A A A A A
1 chr1_184227887 0 184227887 G G T T T T T T T T T T T T T T T T G G
1 chr1_184236616 0 184236616 A T A A A A A A A A A A A A A A A A T T
1 chr1_184243997 0 184243997 A A A A A A A A G G G G A A A A A A A A
1 chr1_184245740 0 184245740 A A A A A G A A A A A A A A A A A A A A
1 chr1_184247878 0 184247878 A T A A A A A A A A A A A A A A A A A A
1 chr1_184248423 0 184248423 A A G G G G G G G G G G G G G G G G A A
1 chr1_184251234 0 184251234 T T T T T T T T T T T T C T T T T T T T
1 chr1_184252209 0 184252209 C C C C C C C C C C C C C C C T C C C C
1 chr1_184261618 0 184261618 A A A A A A G G A A A A A A A A A A A A
1 chr1_184265956 0 184265956 C C C T C C C C C C C C C C C C C C C C
1 chr1_184266004 0 184266004 G G G G G G G G G G G G C G C C G G G G
1 chr1_184284553 0 184284553 T T T T T T T T A A A A T T T T T T T T
1 chr1_184293033 0 184293033 A A A A A A A A A A A A A C A A A A A A
1 chr1_184297735 0 184297735 C C C C C C C C C C C C C C C C T T C C
1 chr1_184300304 0 184300304 A A A A A A A A G G G G A A A A A A A A
1 chr1_184302252 0 184302252 G G C C C C G G G G G G G G G G G G G G
1 chr1_184315313 0 184315313 G G G G G G G G A A A A G G G G G G G G
1 chr1_184322391 0 184322391 C C C C C C C C C C C C T T C C C C C C
1 chr1_184322468 0 184322468 C C C C C C C C C C C C C C T T C C C C
1 chr1_184322649 0 184322649 G T T T T T T T T T T T T T T T T T G G
1 chr1_184330372 0 184330372 G G G G G G G G G G G G G G C C G G G G
1 chr1_184331687 0 184331687 G G G G A G G G G G G G G G G G G G G G
1 chr1_184335475 0 184335475 C T C C C C C C C C C C C C C C C C C C
1 chr1_184340946 0 184340946 G G G G A G G G A A A A G G G G G G G G
1 chr1_184348360 0 184348360 C C C C C C C C T T T T C C C C C C C C
1 chr1_184353015 0 184353015 A A A A A A A A A A A A G G A A A A A A
1 chr1_184353964 0 184353964 G G G G G G G G G G G G G G G G A A G G
1 chr1_184359292 0 184359292 G G G G G G G G A A A A G G G G G G G G
1 chr1_184361308 0 184361308 A A A A A A A A A A A A A C A A A A A A
1 chr1_184361558 0 184361558 A A A A A A A A A A A T A A A A A A A A
1 chr1_184370240 0 184370240 G T T T T T G G T T T T T T T T T T T T
1 chr1_184370310 0 184370310 A A A A A A A A A A A A A C A A A A A A
1 chr1_184374447 0 184374447 T T T T T T T T T T T T T T C C T T T T
1 chr1_184374723 0 184374723 T T T T T T T T T T T T T T T T C C T T
1 chr1_184385760 0 184385760 C C C C C C T T C C C C C C C C C C C C
1 chr1_184392364 0 184392364 T T A T T T T T T T T T T T T T T T T T
1 chr1_184399215 0 184399215 C C C C C T C C C C C C C C C C C C C C
1 chr1_184400676 0 184400676 C C C C C C C C C C C C C C C C T T C C
1 chr1_184404309 0 184404309 T T T T T T T T T T T T C T C C T T T T
1 chr1_184405184 0 184405184 C C C C C C C C C C C C C C C C G G C C
1 chr1_184410548 0 184410548 A A A A A A A A A A A A A G A A A A A A
1 chr1_184420295 0 184420295 A A A A A A A A G G G G A A A A A A A A
1 chr1_184426336 0 184426336 T T T T T T T T T T T T A A T T T T T T
1 chr1_184441953 0 184441953 C C C C C C C C C C C C C T C C C C C C
1 chr1_184444158 0 184444158 C C T T T T T T T T T T T T T T T T T T
1 chr1_184444946 0 184444946 C C C C C C C C C C C C A A C C C C C C
1 chr1_184448107 0 184448107 T T T T T T T T C C C C T T T T T T T T
1 chr1_184449110 0 184449110 A A A A A A A A A A A A A A G G G G A A
1 chr1_184452684 0 184452684 C C C C T T C C T T T T T T T T T T C C
1 chr1_184456949 0 184456949 G G G G G G G G T T T T G G G G G G G G
1 chr1_184458992 0 184458992 G G G G G G G G G G G G G G G G A A G G
1 chr1_184468756 0 184468756 G G A G A G G G G G G G G G G G G G G G
1 chr1_184472265 0 184472265 A A A A A G A A A A A A A A A A A A A A
1 chr1_184473224 0 184473224 T T T T T T T T T T T T C T T T T T T T
1 chr1_184482841 0 184482841 A A A A A A A A A A A A A A A A T T A A
1 chr1_184487007 0 184487007 C C C C C C C C C C C C C C C C T T C C
1 chr1_184490249 0 184490249 C C C C C C C C T T T T C C C C C C C C
1 chr1_184499840 0 184499840 T T C T T T T T T T T T T T T T T T T T
1 chr1_184500499 0 184500499 G G A A A G G G G G G G G G G G G G G G
1 chr1_184501615 0 184501615 C C T T T T C C T T T T T T T T T T C C
1 chr1_184504939 0 184504939 A A C C A C A A A A A A A A A A A A A A
1 chr1_184505975 0 184505975 T T T T T T T T T T T T G T T T T T T T
1 chr1_184509041 0 184509041 T T T T T T T T T T T T T T C C T T T T
1 chr1_184510970 0 184510970 G G G G G G G G G G G G G G A A G G G G
1 chr1_184520503 0 184520503 T T T T C T T T T T T T T T T T T T T T
1 chr1_184521058 0 184521058 C C C C C C C C C C C T C C C C C C C C
1 chr1_184521771 0 184521771 G G A A A A G G G G G G G G G G G G G G
1 chr1_184523049 0 184523049 G G G G G G G G T T T T G G G G G G G G
1 chr1_184531294 0 184531294 G G G G G G G G G G G G A G G G G G G G
1 chr1_184531963 0 184531963 C C C C C C C C T T T T C C C C C C C C
1 chr1_184532870 0 184532870 C C T T C T C C C C C C C C C C C C C C
1 chr1_184535657 0 184535657 G G G G G G G G G G A G G G G G G G G G
1 chr1_184536970 0 184536970 C C T T C T C C C C C C C C C C C C C C
1 chr1_184541021 0 184541021 A A A A A A A A G G G G A A A A A A A A
1 chr1_184541431 0 184541431 C C C C C C C C C C C C C C C T C C C C
1 chr1_184543495 0 184543495 G G A G G G G G G G G G G G G G G G G G
1 chr1_184544561 0 184544561 C C C C C C C C C C C C C T C C C C C C
1 chr1_184544900 0 184544900 C C C C C C C C T T T T C C C C C C C C
1 chr1_184545269 0 184545269 T T T T T T T T C C C C T T T T T T T T
1 chr1_184545339 0 184545339 C C C C C C C C T T T T C C C C C C C C
1 chr1_184547234 0 184547234 T T T T T T T T A T T T T T T T T T T T
1 chr1_184549742 0 184549742 G G G G A G G G G G G G G G G G G G G G
1 chr1_184552470 0 184552470 T T C C C C T T C C C C C C C C C C T T
1 chr1_184553498 0 184553498 T T T T T T T T T T T T C T T T T T T T
1 chr1_184557634 0 184557634 A A A A A A A A A A A A A A A T A A A A
1 chr1_184563742 0 184563742 G G G G G G G G A G G G G G G G G G G G
1 chr1_184564468 0 184564468 C C C C C C C C C C C C C T C C C C C C
1 chr1_184567512 0 184567512 G G G G G G G G G G G G G G A G G G G G
1 chr1_184567601 0 184567601 G G G G G G G G G G G G A G G G G G G G
1 chr1_184568273 0 184568273 C C C C C C C C C C C C C C C C T T C C
1 chr1_184569295 0 184569295 A A G G G G A A A A A A A A A A A A A A
1 chr1_184570808 0 184570808 A A A A A A A A A G A A A A A A A A A A
1 chr1_184570898 0 184570898 T T T T T T T T T T T T T T C C T T T T
1 chr1_184572376 0 184572376 A A A A A A A A A A A A G G A A A A A A
1 chr1_184574027 0 184574027 C C C C C C C C A A A A C C C C C C C C
1 chr1_184579090 0 184579090 G G G G G G G G G G G G G G A G A A G G
1 chr1_184581508 0 184581508 C C C C C C C C G G G G C C C C C C C C
1 chr1_184583462 0 184583462 G G G G G G G G A A A A G G G G G G G G
1 chr1_184587674 0 184587674 C C C C C C C C C C C C C C C C C T C C
1 chr1_184587968 0 184587968 C T T T T T T T T T T T T T T T T T T T
1 chr1_184596587 0 184596587 T T T T T T T T C C C C T T T T T T T T
1 chr1_184599097 0 184599097 T T T T T T T T T T T T T T C C T T T T
1 chr1_184608385 0 184608385 T T T T T T T T T T T T T T C C T T T T
1 chr1_184612067 0 184612067 G G A G A A G G G G G G G G G G G G G G
1 chr1_184613137 0 184613137 A A A C C C A A A A A A A A A A A A A A
1 chr1_184614583 0 184614583 C T C C C C C C C C C C C C C C C C C C
1 chr1_184630846 0 184630846 A A G G G G A A A A A A A A A A A A A A
1 chr1_184632714 0 184632714 C C C C C C C C G G G G C C C C C C C C
1 chr1_184641824 0 184641824 G G G G G G G G A A A A G G G G G G G G
1 chr1_184656729 0 184656729 C C C C C C C C C C C C C C T T C C C C
1 chr1_184656826 0 184656826 A A A A A A A A C C C C A A A A A A A A
1 chr1_184657376 0 184657376 C C C C C C C C C T C C C C C C C C C C
1 chr1_184673979 0 184673979 T T T T T T T T T T C C T T T T T T T T
1 chr1_184678301 0 184678301 C C C C C C C C T T C C C C C C C C C C
1 chr1_184679504 0 184679504 C C C C A A C C C C C C C C C C C C C C
1 chr1_184682843 0 184682843 C C C C C C C C C T C T C C C C C C C C
1 chr1_184683863 0 184683863 C C C C C C T T C C C C C C C C C C C C
1 chr1_184700421 0 184700421 G G G G G G G G G G G G G G A G G G G G
1 chr1_184701773 0 184701773 A A A A A A A A A A A A A G A A A A A A
1 chr1_184706655 0 184706655 C C C C T T C C C C C C C T C C C C C C
1 chr1_184708128 0 184708128 G G G G G G G G G G G G G G G G C C G G
1 chr1_184710435 0 184710435 C C C C G G C C C C C C C C C C C C C C
1 chr1_184726050 0 184726050 A A A A A A A A A A A A A A A A G G A A
1 chr1_184728489 0 184728489 A A A A A A A A G G G G A A A A A A A A
1 chr1_184730628 0 184730628 G G G G G G G G A A A A G G G G A A G G
1 chr1_184736146 0 184736146 T T C C C C T T C C C C C C C C C C T T
1 chr1_184736182 0 184736182 C C C C C C C C T T T T C C C C C C C C
1 chr1_184738096 0 184738096 A A G G G G A A A A A A A A A A A A A A
1 chr1_184744548 0 184744548 T T T T C T T T T T T T T T T T T T T T
1 chr1_184751394 0 184751394 T T T T T T T T A A A A T T T T T T T T
1 chr1_184754221 0 184754221 C C C C C C C C G G G G C C C C C C C C
1 chr1_184754827 0 184754827 T T T T T T T T C C C C T T T T T T T T
1 chr1_184757751 0 184757751 C C C C C C C C C C C C C T C C C C C C
1 chr1_184759964 0 184759964 A A A G G G A A G G G G A A A A A A A A
1 chr1_184765507 0 184765507 T T T T T T T T T T T T C T T T T T T T
1 chr1_184766467 0 184766467 A A A A A A A A A A A A A C A A A A A A
1 chr1_184768370 0 184768370 G G G T G G G G G G G G G G G G G G G G
1 chr1_184771727 0 184771727 T T T T T T T T C C C C T T T T T T T T
1 chr1_184773184 0 184773184 C C C G G G C C C C C C C C C C C C C C
1 chr1_184778404 0 184778404 G G G G G G G G G G G G A G G G G G G G
1 chr1_184782862 0 184782862 C C C C C C C C C C C C C C C C A C C C
1 chr1_184783609 0 184783609 C T C C C C C C C C C C C C C C C C C C
1 chr1_184818863 0 184818863 T T T T T T T T G G G G G G G G G G T T
1 chr1_184820978 0 184820978 G G G G A A G G G G G G G G G G G G G G
1 chr1_184821404 0 184821404 C C C C C C C C T T T T C C C C C C C C
1 chr1_184823286 0 184823286 G G T T G G G G G G G G G G G G G G G G
1 chr1_184823602 0 184823602 T T T T T T T T T T T T C C C C C C T T
1 chr1_184827255 0 184827255 C C C C C C C C T T T T T T T T T T C C
1 chr1_184828007 0 184828007 A A A A A A A A A A A A A A C C A A A A
1 chr1_184833924 0 184833924 C C T T C C C C C C C C C C C C C C C C
1 chr1_184841815 0 184841815 A G G G G G G G G G G G G G G G G G G G
1 chr1_184842839 0 184842839 C C C C C C C C C C C C C T C C C C C C
1 chr1_184845902 0 184845902 G G G G G G G G G G G G G G G T G G G G
1 chr1_184847069 0 184847069 C C T T C C C C C C C C C C C C C C C C
1 chr1_184848983 0 184848983 C C C C C C C C C C C C C C C C C T C C
1 chr1_184849143 0 184849143 A A A A G G A A A A A A A A A A A A A A
1 chr1_184850235 0 184850235 G G G G A A G G G G G G G G G G G G G G
1 chr1_184857158 0 184857158 C C C C C C C C C C C C C C C C C T C C
1 chr1_184857378 0 184857378 T T T T T T T T C T T T T T T T T T T T
1 chr1_184861720 0 184861720 C C T T C C C C C C C C C T C C T T C C
1 chr1_184862439 0 184862439 G G G G A A G G G G G G G G G G G G G G
1 chr1_184863188 0 184863188 C C C C C C C C C C C C C C C C C T C C
1 chr1_184863348 0 184863348 T T C C C C T T C C C C C C C C C C T T
1 chr1_184865666 0 184865666 G G G G G G G G G G G G G G G T G G G G
1 chr1_184866108 0 184866108 C C C C C C C C T T T T C C C C C C C C
1 chr1_184869039 0 184869039 C C C C C C C C C C C C C C C C G G C C
1 chr1_184874158 0 184874158 G G G G G G G G C C C C G G G G G G G G
1 chr1_184879887 0 184879887 A A A A A A A A G G G G A A A A A A A A
1 chr1_184879996 0 184879996 T T T T T T T T C C C C T T T T T T T T
1 chr1_184895045 0 184895045 G G G G G G G G A A A A G G G G G G G G
1 chr1_184902476 0 184902476 A G A A A G G G G G G G G G G G G G G G
1 chr1_184903152 0 184903152 A A A A A A A A G G G G A A A A A A A A
1 chr1_184907926 0 184907926 A A A A A A A A G G G G A A A A A A A A
1 chr1_184908731 0 184908731 G G G G G G G G G G G G G T G G G G G G
1 chr1_184911029 0 184911029 A A A A A A A A T T T T A A A A A A A A
1 chr1_184916556 0 184916556 C C C C C C C C C C C T C C C C C C C C
1 chr1_184918036 0 184918036 T T T T T T T T T T T T T T T T C T T T
1 chr1_184933557 0 184933557 A A A A A A A A A A A A A G A A A A A A
1 chr1_184936195 0 184936195 A A A A A A A A G G G G A A A A A A A A
1 chr1_184940914 0 184940914 C C C G C C C C C C C C C C C C C C C C
1 chr1_184941649 0 184941649 A A A A A A A A A A A A A A G G A A A A
1 chr1_184950426 0 184950426 G G G G G G G G C C C C G G G G G G G G
1 chr1_184950740 0 184950740 T T T T T T T T C C C C T T T T T T T T
1 chr1_184955725 0 184955725 G G G G G G G G G G G G A G G G A A G G
1 chr1_184955828 0 184955828 G G G G G G G G C C C C G G G G G G G G
1 chr1_184961014 0 184961014 C C C C C C C C T T T T C C C C C C C C
1 chr1_184965566 0 184965566 A A G G A G A A G G G G A A A A A A A A
1 chr1_184971172 0 184971172 T T T T T T T T T T T T C T T T T T T T
1 chr1_184973190 0 184973190 A A T T A A A A A A A A A A A A A A A A
1 chr1_184976129 0 184976129 T T T T T T T T G G G G T T T T T T T T
1 chr1_184981593 0 184981593 A G G G G G G G G G G G G G G G G G G G
1 chr1_184987219 0 184987219 T T T T G G T T T T T T T T T T T T T T
1 chr1_184987876 0 184987876 C C C C C C C C A A A A C C C C C C C C
1 chr1_184988635 0 184988635 T T C C C C T T C C C C C C C C C C T T
1 chr1_184993586 0 184993586 G G G G A A G G G G G G G G G G G G G G
1 chr1_184993963 0 184993963 C C C C T T C C C C C C C C C C C C C C
1 chr1_184994949 0 184994949 G G G G G G G G G G G G G G C G G G G G
1 chr1_184996124 0 184996124 A A A A A A A A A C A A A A A A A A A A
1 chr1_184996458 0 184996458 C C C C C C C C C C C C C C C T C C C C
1 chr1_184998051 0 184998051 C C C C A C C C C C C C C C C C C C C C
1 chr1_184999320 0 184999320 C C T T T T C C T T T T T T T T T T C C
1 chr1_184999718 0 184999718 G G G G G G G G G G G G G G G G C G G G
1 chr1_185000464 0 185000464 G G G G G G G G G G G G G G C G G G G G
1 chr1_185004265 0 185004265 G G A A A A G G G G G G G G G G G G G G
1 chr1_185004489 0 185004489 G G G G G G G G G G G G G G A G G G G G
1 chr1_185007406 0 185007406 A A A A A A A A C C C C A A A A A A A A
1 chr1_185007917 0 185007917 C C C C C C C C C C C C C C A C C C C C
1 chr1_185009364 0 185009364 G G G G G G G G G G G G G G C G G G G G
1 chr1_185009542 0 185009542 T T T T T T T T T T T T C C T T T T T T
1 chr1_185014202 0 185014202 C C C C C C C C A C C C C C C C C C C C
1 chr1_185025578 0 185025578 T T A T T T T T T T T T T T T T T T T T
1 chr1_185027101 0 185027101 G G G G A G G G G G G G G G G G G G G G
1 chr1_185029814 0 185029814 A A A G A A A A A A A A A A A A A A A A
1 chr1_185034331 0 185034331 C T T T T T T T T T T T T T T T T T T T
1 chr1_185034520 0 185034520 G G G G G G G G A A A A G G G G G G G G
1 chr1_185038054 0 185038054 T T T T T T T T C C C C T T T T T T T T
1 chr1_185044905 0 185044905 A A A A A A A A G G G G A A A A A A A A
1 chr1_185048354 0 185048354 C C C C C C C C A A A A C C C C C C C C
1 chr1_185059881 0 185059881 C C T T T T C C C C C C C C C C C C C C
1 chr1_185066045 0 185066045 T T T T T T T T C C C C T T T T T T T T
1 chr1_185066251 0 185066251 G G G G G G G G G T G G G G G G G G G G
1 chr1_185067281 0 185067281 C C C C C C C C C C C C C C C C A A C C
1 chr1_185067447 0 185067447 T T T T C C T T T T T T T T T T T T T T
1 chr1_185069719 0 185069719 A A A A G G A A A A A A A A A A A A A A
1 chr1_185073442 0 185073442 T T T T G G T T T T T T T T T T T T T T
1 chr1_185073724 0 185073724 A A A A A A A A A G A A A A A A A A A A
1 chr1_185075054 0 185075054 G G A A G G G G A A A A A A A A A A G G
1 chr1_185076704 0 185076704 T T T T T T T T T T T T T T T T A A T T
1 chr1_185077853 0 185077853 C C C C C C C C T T T T C C C C C C C C
1 chr1_185078080 0 185078080 G G G G G G G G G G G G G G A A G G G G
1 chr1_185079479 0 185079479 T T T T T T T T C C C C T T T T T T T T
1 chr1_185087324 0 185087324 T T T T T T T T C C C C C C C C C C T T
1 chr1_185090562 0 185090562 A A T T A T A A A A A A A A A A A A A A
1 chr1_185093520 0 185093520 A G G G G G G G G G G G G G G G G G G G
1 chr1_185101702 0 185101702 G G A A G G G G G G G G A A A A A A G G
1 chr1_185106943 0 185106943 T T T T T T T T C T C C T T T T T T T T
1 chr1_185110299 0 185110299 C C C C C C C C C C C C T T T T T T C C
1 chr1_185113126 0 185113126 C C C C C G C C C C C C C C C C C C C C
1 chr1_185127596 0 185127596 A A G G A A A A A A A A A A A A A A A A
1 chr1_185131467 0 185131467 C C C C C T C C C C C C C C C C C C C C
1 chr1_185134370 0 185134370 A A A A A G A A A A A A A A A A A A A A
1 chr1_185139509 0 185139509 G G G G G G A A G G G G G G G G G G G G
1 chr1_185142509 0 185142509 A A A A A G A A A A A A A A A A A A A A
1 chr1_185143266 0 185143266 C C C C C C C C T T T T C C C C C C C C
1 chr1_185144317 0 185144317 T T T T T T T T T T T T G T T T T T T T
1 chr1_185145701 0 185145701 A A G G G G G G G G G G G G G G G G A A
1 chr1_185150552 0 185150552 G G G G G G A A G G G G G G G G G G A A
1 chr1_185150737 0 185150737 C C C C C C C C C C A C C C C C C C C C
1 chr1_185153743 0 185153743 A A A A A A A A T T T T A A A A A A A A
1 chr1_185162038 0 185162038 C C C C C C C C C C T T C C C C C C C C
1 chr1_185163549 0 185163549 C C C C C C C C C C C C T T T T T T C C
1 chr1_185164758 0 185164758 C C C C C C C C C C C C C T C C C C C C
1 chr1_185164975 0 185164975 C C C C C C C C T T T T C C C C C C C C
1 chr1_185170070 0 185170070 G G G G A G G G G G G G G G G G G G G G
1 chr1_185172219 0 185172219 G G G G G G G G A A A A G G G G G G G G
1 chr1_185173714 0 185173714 A A A A A A A A G G G G A A A A A A A A
1 chr1_185175367 0 185175367 G G G G G G A A G G G G G G G G G G G G
1 chr1_185177049 0 185177049 A A A A A A A A A A A A A A G G A A A A
1 chr1_185179651 0 185179651 A A A A A A A A A A A A A G A A A A A A
1 chr1_185181323 0 185181323 A A A A A A A A G G G G A A A A A A A A
1 chr1_185182161 0 185182161 C C C C C G C C C C C C C C C C C C C C
1 chr1_185182904 0 185182904 C C C C C C C C C C C C C T C C C C C C
1 chr1_185190541 0 185190541 G G G G G G G G A A A A G G G G G G G G
1 chr1_185196600 0 185196600 A A A A A A A A G G G G A A A A A A A A
1 chr1_185200025 0 185200025 C C C C C C C C C C C C C C T T T T C C
1 chr1_185208770 0 185208770 G G G G G G G G A A A A G G G G G G G G
1 chr1_185209519 0 185209519 T T C C C C T T C C C C C C C C C C T T
1 chr1_185224171 0 185224171 A A A A A A A A A A A A G G A A A A A A
1 chr1_185225946 0 185225946 G G G G G G G G G G G G A A A A A A G G
1 chr1_185226602 0 185226602 A A A A A A A A G G G G A A A A A A A A
1 chr1_185231336 0 185231336 A A A A A G A A A A A A A A A A A A A A
1 chr1_185231661 0 185231661 T T T T T T T T C C C C T T T T T T T T
1 chr1_185245206 0 185245206 T T T T T T T T T T C C T T T T T T T T
1 chr1_185246167 0 185246167 A A A A A A A A G G G G A A A A A A A A
1 chr1_185248374 0 185248374 C C T T C T C C C C C C C C C C C C C C
1 chr1_185249088 0 185249088 G G G G G G G G G G G G C G G G G G G G
1 chr1_185251314 0 185251314 C C A A A A C C A A A A A A A A A A C C
1 chr1_185251732 0 185251732 T T T T T T T T G G G G T T T T T T T T
1 chr1_185254141 0 185254141 T T T T T T T T T T T T C T T T T T T T
1 chr1_185256910 0 185256910 T T T T T T T T T T T T C C T T C C T T
1 chr1_185259766 0 185259766 C C G G G G C C C C C C G G G G G G C C
1 chr1_185261366 0 185261366 C C C C C C C C C C C C G G C C C C C C
1 chr1_185265840 0 185265840 G G G G G G G G G G G G G T G G G G G G
1 chr1_185268310 0 185268310 T T T T T T T T G G G G T T T T T T T T
1 chr1_185270002 0 185270002 C C C C C C C C C C C C C T C C C C C C
1 chr1_185271283 0 185271283 T T T T T T T T C C C C T T T T T T T T
1 chr1_185272454 0 185272454 A A A A A A A A A A A A A G A A A A A A
1 chr1_185273435 0 185273435 C C C C C C C C C C T T C C C C C C C C
1 chr1_185275121 0 185275121 G G G G G G G G G G G G G G G G T T G G
1 chr1_185275370 0 185275370 G G C C C C C C C C C C C C C C C C G G
1 chr1_185280853 0 185280853 A G A A A A A A A A A A A A A A A A A A
1 chr1_185288455 0 185288455 C C C C C C C C C C C C T T T T T T C C
1 chr1_185292519 0 185292519 C C C C T T C C C C C C C C C C C C C C
1 chr1_185298418 0 185298418 C C T T T T C C T T T T T T T T T T C C
1 chr1_185299004 0 185299004 G G G G G G G G G G G G A G G G G G G G
1 chr1_185313476 0 185313476 T T C C C C C C C C C C C C C C C C T T
1 chr1_185315384 0 185315384 T T T T T T T T T T T T A T T T T T T T
1 chr1_185317687 0 185317687 C C C C T T C C C C C C C C C C C C C C
1 chr1_185320055 0 185320055 T T T T T T T T T T T T C T T T T T T T
1 chr1_185320421 0 185320421 G G G G G G G G G G G G A A G G G G G G
1 chr1_185323835 0 185323835 G G G G A G G G G G G G G G G G G G G G
1 chr1_185327793 0 185327793 G G G G A A G G G G G G G G G G G G G G
1 chr1_185331824 0 185331824 C C C C C C C C C C C C C C T T C C C C
1 chr1_185332075 0 185332075 C C A A A A C C C C C C C C C C C C C C
1 chr1_185332434 0 185332434 G G A A A A G G G G G G G G G G G G G G
1 chr1_185340123 0 185340123 A A A A A A A A A A A A A A A A G G A A
1 chr1_185348865 0 185348865 G G G G A G G G G G G G G G G G G G G G
1 chr1_185349620 0 185349620 C C C C C C C C C C C C T T C C C C C C
1 chr1_185355056 0 185355056 C C C T C C C C C C C C C C C C C C C C
1 chr1_185358744 0 185358744 A A A A G G A A A A A A A A A A A A A A
1 chr1_185359859 0 185359859 T T T T T T T T T T G G T T T T T T T T
1 chr1_185361531 0 185361531 T T T T T T T T T T T T C T T T T T T T
1 chr1_185362583 0 185362583 C C C C C C C C T T T T C C C C C C C C
1 chr1_185363462 0 185363462 C C C C C C C C T T T T C C C C C C C C
1 chr1_185363907 0 185363907 A A A A A A A A G G G G A A A A A A A A
1 chr1_185370226 0 185370226 T T T T T T T T T T T T G T T T T T T T
1 chr1_185371733 0 185371733 G G G G G G G G G G G G T T G G G G G G
1 chr1_185373821 0 185373821 C C C C C C C C T T T T C C C C C C C C
1 chr1_185378849 0 185378849 C C C C C C C C A A A A C C C C C C C C
1 chr1_185380152 0 185380152 T T T T T T T T C C C C T T T T T T T T
1 chr1_185383470 0 185383470 C C C C C C C C T T T T C C C C C C C C
1 chr1_185384037 0 185384037 C C C C C C C C T T T T C C C C C C C C
1 chr1_185384925 0 185384925 C G C C C C C C C C C C C C C C C C C C
1 chr1_185387863 0 185387863 G G A A A A G G G G G G G G G G G G G G
1 chr1_185388566 0 185388566 A A A A A A A A A A A A A A G G A A A A
1 chr1_185393600 0 185393600 C C C C C C C C C C C C C T C C C C C C
1 chr1_185394000 0 185394000 G G G G G G G G G G G G G G G G A A G G
1 chr1_185395482 0 185395482 C C C C C C C C C C T T C C C C C C C C
1 chr1_185401030 0 185401030 A A A A A A A A T T T T A A A A A A A A
1 chr1_185404779 0 185404779 G G G G G G G G G G G G G G G G A A G G
1 chr1_185407319 0 185407319 C C C C C C C C C C C C C T C C C C C C
1 chr1_185417049 0 185417049 G G A A A A A A G G G G G G G G G G G G
1 chr1_185418134 0 185418134 C C T T T T C C C C C C C C C C C C C C
1 chr1_185419014 0 185419014 A A A A A A A A A A A A A A A A T T A A
1 chr1_185420339 0 185420339 C C C C C C C C C C C C C C T T C C C C
1 chr1_185420688 0 185420688 C C C C C C C C C C C C C C C C T T C C
1 chr1_185421689 0 185421689 A A A A A G A A A A A A A A A A A A A A
1 chr1_185431272 0 185431272 C T C C C C C C C C T T C C C C C C C C
1 chr1_185433250 0 185433250 G G G G G G G G G G G G G G G G A G G G
1 chr1_185433905 0 185433905 A A A A A A A A A A A A A A A A G G A A
1 chr1_185436368 0 185436368 G G G G G G G G G G G G G G A G G G G G
1 chr1_185437930 0 185437930 C C C C C C C C C T C C C C C C C C C C
1 chr1_185441339 0 185441339 T T T T T T T T C C C C T T T T T T T T
1 chr1_185442500 0 185442500 A A A A A A A A G G G G A A A A A A A A
1 chr1_185444178 0 185444178 C C C C C C C C C C C C G G C C C C C C
1 chr1_185463576 0 185463576 G G A A G G G G G G G G G G G G G G G G
1 chr1_185465206 0 185465206 G G G G C C G G G G G G G G G G G G G G
1 chr1_185468579 0 185468579 G G G G A A G G G G G G G G G G G G G G
1 chr1_185469346 0 185469346 C C C C C C C C C C C C C T C C C C C C
1 chr1_185469458 0 185469458 A A A A A A A A G G G G A A A A A A A A
1 chr1_185471827 0 185471827 A G G G G G G G G G G G G G G G G G G G
1 chr1_185473290 0 185473290 C C C C C T C C C C C C C C C C C C C C
1 chr1_185473977 0 185473977 C C C C C C C C C C C C T T T T C C C C
1 chr1_185475343 0 185475343 A A A A A G A A A A A A A A A A A A A A
1 chr1_185475373 0 185475373 A A G G G G A A G G G G G G G G G G A A
1 chr1_185480078 0 185480078 T T T T G T T T T T T T T T T T T T T T
1 chr1_185480722 0 185480722 G G G G G G G G G G G G A A A A G G G G
1 chr1_185481989 0 185481989 C C C C C C C C C C C C C C C C T T C C
1 chr1_185485659 0 185485659 T T C C C C C C T T T T T T T T T T C C
1 chr1_185486937 0 185486937 C C C C C C C C C T C C C C C C C C C C
1 chr1_185487150 0 185487150 A A A A A A A A A A A A G G A A A A A A
1 chr1_185487364 0 185487364 G G A A A A A A G G G G G G G G G G G G
1 chr1_185489936 0 185489936 C C C C C C C C C C C C T T C C C C C C
1 chr1_185491264 0 185491264 C C C C C C C C T T C C C C C C C C C C
1 chr1_185493938 0 185493938 G G A A A A A A G G G G G G G G G G G G
1 chr1_185501263 0 185501263 A A A A A A A A A A A A A A G G A A A A
1 chr1_185501336 0 185501336 G G G G G G G G A A A A A A A A A A G G
1 chr1_185508277 0 185508277 G G G G G G G G A A A A G G G G G G G G
1 chr1_185512448 0 185512448 C C T T C T C C C C C C C C C C C C C C
1 chr1_185513220 0 185513220 C C C C C C C C C T C C C C C C C C C C
1 chr1_185515561 0 185515561 T T C C C C C C C C C C C C C C C C C C
1 chr1_185516481 0 185516481 G G G G G G G G A G G G G G G G G G G G
1 chr1_185518142 0 185518142 G G G G G G G G G G G G A A G G G G G G
1 chr1_185518296 0 185518296 C C C C C T C C C C C C C C C C C C C C
1 chr1_185519083 0 185519083 A A A A A C A A A A A A A A A A A A A A
1 chr1_185523431 0 185523431 T T T T T T T T T T T T C T T T T T T T
1 chr1_185525481 0 185525481 C C C C C C C C C C C C C C T T C C C C
1 chr1_185527612 0 185527612 C C C C C C C C C C C C C C C T C C C C
1 chr1_185528459 0 185528459 G G G G A G G G G G G G G G G G G G G G
1 chr1_185531935 0 185531935 A A C C C C A A C C C C C C C C C C A A
1 chr1_185532941 0 185532941 C C C C C C C C C C C T C C C C C C C C
1 chr1_185533137 0 185533137 G G G G G G G G A A A A G G G G G G G G
1 chr1_185536781 0 185536781 T T T T T T T T C C C C T T T T T T T T
1 chr1_185536880 0 185536880 G G G G G G G G G G G G G G A G G G G G
1 chr1_185538405 0 185538405 A A G G G G A A G G G G G G G G G G A A
1 chr1_185543046 0 185543046 C C C C C C C C T T T T C C C C C C C C
1 chr1_185544198 0 185544198 A A A A A A A A G G G G A A A A A A A A
1 chr1_185544530 0 185544530 T T T T T T T T G G G T T T T T T T T T
1 chr1_185545519 0 185545519 C C C C C C C C T T C C C C C C C C C C
1 chr1_185547237 0 185547237 A A A A A A A A A A A A G G A A A A A A
1 chr1_185548423 0 185548423 T T T T T T T T C C C C T T T T T T T T
1 chr1_185551966 0 185551966 G G A A G G G G G G G G G G G G G G G G
1 chr1_185552595 0 185552595 C C C C C C C C C C C C C C C C T T C C
1 chr1_185553306 0 185553306 C C C C C C C C C C C C G G C C C C C C
1 chr1_185561321 0 185561321 G G G G G G G G G G G G A A G G G G G G
1 chr1_185565037 0 185565037 T T T T T T T T C C C C T T T T T T T T
1 chr1_185568130 0 185568130 C C T T C C C C C C C C C C C C C C C C
1 chr1_185575389 0 185575389 G G G G G G G G G G G G G G G G A A G G
1 chr1_185575504 0 185575504 C C T T T T C C C C C C C C C C C C C C
1 chr1_185576206 0 185576206 G G G G G G G G G G G G G G C C G G G G
1 chr1_185580196 0 185580196 C C C C C C C C T T T T C C C C C C C C
1 chr1_185581592 0 185581592 G G G G G G G G A A A A G G G G G G G G
1 chr1_185581621 0 185581621 G G G G G G G G G G G G G G G G A G G G
1 chr1_185582684 0 185582684 A A A A A A A A T T T T A A A A A A A A
1 chr1_185584416 0 185584416 A A A G A A A A A A A A A A A A A A A A
1 chr1_185591196 0 185591196 C C C C C C C C C C C C C C C C C T C C
1 chr1_185593072 0 185593072 C C C C C C C C C C C C C C C T C C C C
1 chr1_185594667 0 185594667 A A A A A A A A G G G G A A A A A A A A
1 chr1_185595561 0 185595561 A A A A A A A A A A A A G G A G A A A A
1 chr1_185596536 0 185596536 G G G G G G G G G G G G A A G G G G G G
1 chr1_185602461 0 185602461 T T T T T T T T T T T T T T C T T T T T
1 chr1_185602818 0 185602818 T T T T T T T T C C C C T T T T T T T T
1 chr1_185612368 0 185612368 C C C C C C C C A C C C C C C C C C C C
1 chr1_185616059 0 185616059 G G G G G G G G G G G G G G C G G G G G
1 chr1_185621297 0 185621297 C C C C C C C C A A A A C C C C C C C C
1 chr1_185627466 0 185627466 A A A A A A A A G G G G A A A A A A A A
1 chr1_185629026 0 185629026 A A C C A C A A A A A A A A A A A A A A
1 chr1_185632203 0 185632203 C C C C C C G G C C C C C C C C C C C C
1 chr1_185639644 0 185639644 G G G G G G G G G G G G A A A A A A G G
1 chr1_185646699 0 185646699 C C T T C C C C C C C C C C C C C C C C
1 chr1_185649148 0 185649148 A A C C A C A A A A A A A A A A A A A A
1 chr1_185655218 0 185655218 T T T T T T T T T T T T C C T T T T T T
1 chr1_185658754 0 185658754 G G A A A G G G G G G G G G G G G G G G
1 chr1_185659382 0 185659382 A G G G G G G G G G G G G G G G G G G G
1 chr1_185660856 0 185660856 C C C C C C C C T T T T C C C C C C C C
1 chr1_185664011 0 185664011 C C C C C C C C C C A C C C C C C C C C
1 chr1_185664472 0 185664472 G G G G G G G G G G C G G G G G G G G G
1 chr1_185666758 0 185666758 T T T T T T T T T T T T C T T T T T T T
1 chr1_185667850 0 185667850 C C C C A C C C C C C C C C C C C C C C
1 chr1_185690600 0 185690600 C C C C C C C C T T T T C C C C C C C C
1 chr1_185694132 0 185694132 A C C C C C C C C C C C C C C C C C C C
1 chr1_185698122 0 185698122 A A A A A G A A A A A A A A A A A A A A
1 chr1_185702571 0 185702571 G G G G G G G G C C C C G G G G G G G G
1 chr1_185722129 0 185722129 G G A G G G G G G G G G G G G G G G G G
1 chr1_185723439 0 185723439 T T T T T T T T C C C C T T T T T T T T
1 chr1_185724908 0 185724908 T T G G G G T T G G G G G G G G G G T T
1 chr1_185732737 0 185732737 C C C C C C C C C C C C C C C C C T C C
1 chr1_185747214 0 185747214 C C C C C C T T C C C C C C C C C C C C
1 chr1_185750002 0 185750002 G G G G G G A A G G G G G G G G G G G G
1 chr1_185753394 0 185753394 G G C C C G G G G G G G G G G G G G G G
1 chr1_185753894 0 185753894 A A G G G G A A G G G G G G G G G G A A
1 chr1_185755110 0 185755110 G G G G G G G G G G G G G G G G A G G G
1 chr1_185756835 0 185756835 G G G G G G A A G G G G G G G G G G G G
1 chr1_185757522 0 185757522 C C C C C C C C C C C C T T C C C C C C
1 chr1_185773619 0 185773619 G G G G G G G G G G G G G G C G G G G G
1 chr1_185779032 0 185779032 G G A A G G G G G G G G G G G G G G G G
1 chr1_185782527 0 185782527 C C C C C C C C T T T T C C C C C C C C
1 chr1_185784633 0 185784633 C C C C C C C C C C C C C C A A C C C C
1 chr1_185787783 0 185787783 C C C C C C C C C C C C T T T T C C C C
1 chr1_185792796 0 185792796 C C C C C C C C A A A A C C C C C C C C
1 chr1_185793935 0 185793935 G G G G G G A A G G G G G G G G G G G G
1 chr1_185795908 0 185795908 C C C C C C C C C C C T C C C C C C C C
1 chr1_185800887 0 185800887 A A A A A A A C A A A A A A A A A A A A
1 chr1_185802997 0 185802997 T T T T T T T T T T T T C C T T T T T T
1 chr1_185804611 0 185804611 T T T T T T T T C C C C T T T T T T T T
1 chr1_185813065 0 185813065 C C C C C C C C C C C T C C C C C C C C
1 chr1_185815160 0 185815160 C C C C C C C C T T T T C C C C C C C C
1 chr1_185817745 0 185817745 A A A A A A A A A A A A C C A A A A A A
1 chr1_185818812 0 185818812 C C A A C C C C C C C C C C C C C C C C
1 chr1_185820643 0 185820643 C C C C C C C C T T T T C C C C C C C C
1 chr1_185823795 0 185823795 G G G G G G G G A A A A G G G G G G G G
1 chr1_185826507 0 185826507 G G G G G G G G G G G G G G G G A A G G
2 chr2_302533 0 302533 A A A A A A A A A A A A A G A A A A A A
2 chr2_303989 0 303989 T T T T T T T T C C C C T T T T T T T T
2 chr2_304617 0 304617 G G A A A A A A A A A A A A A A A A G G
2 chr2_310839 0 310839 C C C C C C C C A A A A C C C C C C C C
2 chr2_315460 0 315460 T T T T T T T T G G G G T T T T T T T T
2 chr2_319158 0 319158 T T T T T T T T G G G G T T T T T T T T
2 chr2_323105 0 323105 C C C C C C C C A A A A A A A A A A C C
2 chr2_330783 0 330783 A A A A A A A A A A A A A T A A A A A A
2 chr2_345070 0 345070 G G G G G G G G C C C C G G G G G G G G
2 chr2_346799 0 346799 G G G G A A G G G G G G G G G G G G G G
2 chr2_346915 0 346915 C C C C C C C C T T T T C C C C C C C C
2 chr2_352494 0 352494 C C C C G G C C C C C C C C C C C C C C
2 chr2_355136 0 355136 T T C C T T T T T T T T T T T T T T T T
2 chr2_368238 0 368238 C C C C C C C C A A A A C C C C C C C C
2 chr2_369327 0 369327 A A A A A A A A A A A A A A A C A A A A
2 chr2_371920 0 371920 C C C C C C C C T T C T C C C C C C C C
2 chr2_389089 0 389089 C C C C G G C C C C C C C C C C C C C C
2 chr2_389571 0 389571 C C C C C C C C C C C C C C C C T T C C
2 chr2_406441 0 406441 T T G G G G T T G G G G G G G G G G T T
2 chr2_410781 0 410781 T T C C T T T T T T T T T T T T T T T T
2 chr2_414871 0 414871 G G G G G G G G G G G G A G G G G G G G
2 chr2_420486 0 420486 T T T T C T T T T T T T T T T T T T T T
2 chr2_425065 0 425065 G G G G T T G G G G G G G G G G G G G G
2 chr2_430983 0 430983 A A A A A A A A G G G G G G G G G G A A
2 chr2_435022 0 435022 G G G G G G G G G G G G G G G G A G G G
2 chr2_438648 0 438648 T T T T C C T T T T T T T T T T T T T T
2 chr2_453432 0 453432 T T T T T T T T A A A A A A A A A A T T
2 chr2_463686 0 463686 C C T T C T C C T T T T C T C C C C C C
2 chr2_463840 0 463840 A A A A A A A A C C C C A A A A A A A A
2 chr2_465625 0 465625 G G G G G G G G G G G G G G A G G G G G
2 chr2_469019 0 469019 C C C C C C C C C T C T C C C C C C C C
2 chr2_476389 0 476389 G G G G G G G G G T G G G G G G G G G G
2 chr2_478357 0 478357 C G C C C C C C C C C C C C C C C C G G
2 chr2_479405 0 479405 C C C C C C C C C C C C C C C T C C C C
2 chr2_481591 0 481591 T T C C C C T T T T T T T T T T T T T T
2 chr2_483613 0 483613 A A A A A A A A G G G G A A A A A A A A
2 chr2_485301 0 485301 G G G G G G G G G G G G G G G G A A G G
2 chr2_487703 0 487703 C C C C T T C C C C C C C C C C C C C C
2 chr2_490334 0 490334 G G G G G G G G A G A G G G G G G G G G
2 chr2_490365 0 490365 G G G G G G G G G G G G G G A G G G G G
2 chr2_492494 0 492494 C T C C C C C C C C C C C C C C C C C C
2 chr2_498901 0 498901 T T T T T T T T C C C C T T T T T T T T
2 chr2_504936 0 504936 A C A A A A A A A A A A A A A A A A A A
2 chr2_509878 0 509878 A A A A A A A A G G G G A A A A A A A A
2 chr2_510064 0 510064 T T T T T T T T T T T T G G T T T T T T
2 chr2_511013 0 511013 T T T T T T T T T T T T T T C T T T T T
2 chr2_514815 0 514815 A A A A A A A A A A A A A A A G A A A A
2 chr2_515432 0 515432 A A G G G G G G G G G G G G G G G G A A
2 chr2_525411 0 525411 T T T T T T T T C C C C T T T T T T T T
2 chr2_534760 0 534760 C C C C C C C T C C C C C C C C C C C C
2 chr2_535524 0 535524 C C G G G G C G G G G G G G G G G G C C
2 chr2_539023 0 539023 T T T T T T T T T T T T T T A T T T T T
2 chr2_540713 0 540713 T T T T T T T T A A A A T T T T T T T T
2 chr2_547256 0 547256 G G G G G G G G G G G G A G G G G G G G
2 chr2_547266 0 547266 C C C C A C C C C C C C C C C C C C C C
2 chr2_551740 0 551740 C C C C A C C C C C C C C C C C C C C C
2 chr2_555953 0 555953 C C C C C C C C G G G G C C C C C C C C
2 chr2_560659 0 560659 T T T T T T T T C C C C T T T T T T T T
2 chr2_564835 0 564835 A A A A A A A A T T T T A A A A A A A A
2 chr2_564854 0 564854 C C T T C T C C C C C C C C C C C C C C
2 chr2_573703 0 573703 G G G G G G G G G G G G G G G G A G G G
2 chr2_577065 0 577065 A A A A A A A A G G G G A A A A A A A A
2 chr2_579503 0 579503 T T T T T T T T G G G G T T T T T T T T
2 chr2_580343 0 580343 T T C C T T T T T T T T T T T T T T T T
2 chr2_596860 0 596860 G G G G A G G G G G G G G G G G G G G G
2 chr2_606211 0 606211 T T T T T T T T T T G T T T T T T T T T
2 chr2_609750 0 609750 G G G G G G G G G G G G G G G T G G G G
2 chr2_610174 0 610174 A A A A G G A A A A A A A A A A A A A A
2 chr2_610769 0 610769 C C T T T T C C T T T T T T T T T T C C
2 chr2_613764 0 613764 A A A A A A A A A A A A A A A C A A A A
2 chr2_618297 0 618297 G G G G G G G G G G G G C C G G G G G G
2 chr2_621724 0 621724 G G G G G G G G A A A A G G G G G G G G
2 chr2_629521 0 629521 C C C C C C C C T T T T C C C C C C C C
2 chr2_632312 0 632312 T T T T G T T T T T T T T T T T T T T T
2 chr2_632639 0 632639 T T T T C T T T T T T T T T T T T T T T
2 chr2_638180 0 638180 G G G G G G G G G G C G G G G G G G G G
2 chr2_639093 0 639093 C C C C C C C C C C C C C C T T C C C C
2 chr2_641109 0 641109 T T C T T T T T T T T T T T T T T T T T
2 chr2_642477 0 642477 A A A A A A A A C C C C A A A A A A A A
2 chr2_643901 0 643901 C C C C C C C C C C C C C C C C C T C C
2 chr2_644297 0 644297 G G G G G G G G G G G G G G G T G G G G
2 chr2_645833 0 645833 C C C C C C C C A A A A C C C C C C C C
2 chr2_646520 0 646520 A A A A A A A T A A A A A A A A A A A A
2 chr2_647995 0 647995 G G G G G G G G G G G G G G A G G G G G
2 chr2_651901 0 651901 T T T T T T T T T T T T T T C T T T T T
2 chr2_659227 0 659227 G G G G G G G G C C C C G G G G G G G G
2 chr2_664717 0 664717 G G C C G G G G G G G G G G G G G G G G
2 chr2_665122 0 665122 C T T T T T C C T T T T T T T T T T T T
2 chr2_666845 0 666845 G G G G G G G G A G G G G G G G G G G G
2 chr2_673611 0 673611 A A A A A A A A G G G G A A A A A A A A
2 chr2_674473 0 674473 G G A G G G G G G G G G G G G G G G G G
2 chr2_679397 0 679397 A A A A A A A A G G G G A A A A A A A A
2 chr2_688449 0 688449 G G G G G G G G T T T T G G G G G G G G
2 chr2_695526 0 695526 A A G G A G A A A A A A A A A A A A A A
2 chr2_695658 0 695658 T T T T C T T T T T T T T T T T T T T T
2 chr2_708181 0 708181 G G G G G G G G G G G G G G A A G G G G
2 chr2_709271 0 709271 A A A G A A A A A A A A A A A A A A A A
2 chr2_711803 0 711803 A A A T A A A A A A A A A A A A A A A A
2 chr2_725058 0 725058 C C T T C T C C C C C C C C C C C C C C
2 chr2_730643 0 730643 G G C C C C G G G G G G G G G G G G G G
2 chr2_737216 0 737216 A A A A A A A A A A A A G G G G A A A A
2 chr2_743320 0 743320 C C C C A C C C C C C C C C C C C C C C
2 chr2_743840 0 743840 G G G G G G G G A A A A G G G G G G G G
2 chr2_745581 0 745581 G G T T G G G G G G G G G G G G G G G G
2 chr2_748755 0 748755 C C C C C C C C C C C C C C G G C C C C
2 chr2_749266 0 749266 T T T T T T T T T T T T C C T T C C T T
2 chr2_755808 0 755808 T T T T T T T T G G G G T T T T T T T T
2 chr2_757202 0 757202 T T T T C T T T T T T T T T T T T T T T
2 chr2_760477 0 760477 T T T T T T T T C C C C T T T T T T T T
2 chr2_763851 0 763851 C C A A A A A A A A A A A A A A A A C C
2 chr2_779534 0 779534 C C A A C C C C C C C C C C C C C C C C
2 chr2_781988 0 781988 A A A A A A A A G G G G A A A A A A A A
2 chr2_792166 0 792166 G G G G G G G G A G A G G G G G G G G G
2 chr2_795716 0 795716 T T T T T T T T C C C C T T T T T T T T
2 chr2_796945 0 796945 G G G G G G G G G G G G G G G G A A G G
2 chr2_801026 0 801026 C C C C C C C C T T T T C C C C C C C C
2 chr2_801782 0 801782 C C C C C C C T C C C C C C C C C C C C
2 chr2_808210 0 808210 C C T T T T C C T T T T T T T T T T C C
2 chr2_808309 0 808309 C T C C C C C T C C C C C C C C C C T T
2 chr2_809125 0 809125 G G G G G G G G G G G G A A A A G G G G
2 chr2_814295 0 814295 A A G G G G A A G G G G G G G G G G A A
2 chr2_815698 0 815698 G G G G A G G G G G G G G G G G G G G G
2 chr2_816155 0 816155 A A A G G G A A A A A A A G A A A A A A
2 chr2_827211 0 827211 A A A A A A A A A A A G A A A A A A A A
2 chr2_838699 0 838699 C C C C C C C C C C C C C T C C C C C C
2 chr2_842102 0 842102 T T T T T T T T T T T T T T A A T T T T
2 chr2_846428 0 846428 A A A A A A A A G G A G A A A A A A A A
2 chr2_853509 0 853509 T T T T T T C T T T T T T T T T T T T T
2 chr2_853773 0 853773 C C C C C C C C C C C C C C C C C G C C
2 chr2_854712 0 854712 T T T T T T T T C C C C T T T T T T T T
2 chr2_857399 0 857399 T T A A A T T T A A A A T T A T T T T T
2 chr2_863535 0 863535 G G G G G G G G A A A A G G G G G G G G
2 chr2_869442 0 869442 G G G G G G G G G G G G C G G G G G G G
2 chr2_869585 0 869585 G G G G G G G G G G G T G G G G G G G G
2 chr2_870766 0 870766 A A A A A A A A A A A A A T A A A A A A
2 chr2_873034 0 873034 T T C T T T T T T T T T T T T T T T T T
2 chr2_875169 0 875169 A G G G G G A G G G G G G G G G G G G G
2 chr2_885289 0 885289 G G G G G G G G G G G G A G G G G G G G
2 chr2_886605 0 886605 T T T T A T T T T T T T T T T T T T T T
2 chr2_887093 0 887093 T T T T G T T T T T T T T T T T T T T T
2 chr2_891123 0 891123 G G A A A A G G G G G G A A A A A A G G
2 chr2_891529 0 891529 C C C C T T C C C C C C C C C C C C C C
2 chr2_902922 0 902922 C C T T T T C C C C C C T T T T C C C C
2 chr2_903550 0 903550 A A A A A A A A G G G G A A A A A A A A
2 chr2_905206 0 905206 G G G G G G G G G G C G G G G G G G G G
2 chr2_914316 0 914316 C C C C A A C C C C C C C C C C C C C C
2 chr2_915619 0 915619 C C C C C C C C C C C C C C C G C C C C
2 chr2_915798 0 915798 G G G G G G G G G G G G G G A G G G G G
2 chr2_918135 0 918135 T T G G T T T T T T T T T T T T T T T T
2 chr2_919068 0 919068 T T T T T T T T T T T T C T T T T T T T
2 chr2_920291 0 920291 C C C C C C C C C G C C C C C C C C C C
2 chr2_923318 0 923318 C C C C C C C C A C C C C C C C C C C C
2 chr2_924483 0 924483 A A A A A A A A G G G G A A A A A A A A
2 chr2_930593 0 930593 A A A A A A A A G G G G A A A A A A A A
2 chr2_935744 0 935744 G G G G G G G G G G G G G G G G A G G G
2 chr2_936080 0 936080 A A A A A A A A A A A C A A A A A A A A
2 chr2_940768 0 940768 C C C C C C C C C C C C C C C C A A C C
2 chr2_945349 0 945349 G G G G G G A G G G G G G G G G G G G G
2 chr2_945473 0 945473 C C C C C C C G C C C C C C C C C C C C
2 chr2_946320 0 946320 C C C C C C C C C C C C A C C C C C C C
2 chr2_956922 0 956922 A A A A A A A A A A A A A A A A G G A A
2 chr2_959877 0 959877 T T T T A T T T T T T T T T T T T T T T
2 chr2_962169 0 962169 G G G G G G G G G G G G G G T T G G G G
2 chr2_969752 0 969752 C C C C C C C C C C C C T T C C C C C C
2 chr2_970684 0 970684 T T G G G G T T T T T T T T T T T T T T
2 chr2_976282 0 976282 T T T T T T T T C C C T T T T T T T T T
2 chr2_980126 0 980126 G G G G G G G G A A A A G G G G G G G G
2 chr2_981462 0 981462 T T T T T T T T C C C C T T T T T T T T
2 chr2_982794 0 982794 C C C C C C C C C C C C C C T T C C C C
2 chr2_984889 0 984889 G G A A A A G G A A A A A A A A A A G G
2 chr2_985064 0 985064 T T C C T T T T T T T T T T T T T T T T
2 chr2_985139 0 985139 T T T T A A T T T T T T T T T T T T T T
2 chr2_986848 0 986848 T T G G G G G G G G G G G G G G G G G G
2 chr2_993113 0 993113 G G A A A G G G G G G G A G G G G G G G
2 chr2_993818 0 993818 A A G G A G A A A A A A A A A A A A A A
2 chr2_997557 0 997557 C C C C C C C T C C C C C C C C C C C C
2 chr2_997883 0 997883 C C C C C G C C C C C C C C C C C C C C
2 chr2_1002042 0 1002042 T T T T T T T T T T T T A T T T T T T T
2 chr2_1011489 0 1011489 G G G G G G G T G G G G G G G G G G G G
2 chr2_1016806 0 1016806 G G C C C C G G C C C C C C C C C C G G
2 chr2_1017230 0 1017230 C C C C C C C C C C C C C G C C C C C C
2 chr2_1018237 0 1018237 G G G G G T G G G G G G G G G G G G G G
2 chr2_1029078 0 1029078 A A A A A A A A G G G G A A A A A A A A
2 chr2_1030782 0 1030782 T T T T T T T T C C C C T T T T T T T T
2 chr2_1032383 0 1032383 C C C C C T C C C C C C C C C C C C C C
2 chr2_1034316 0 1034316 G G G G G G G G A A A A G G G G G G G G
2 chr2_1037713 0 1037713 C C C T C C C C C C C C C C C C C C C C
2 chr2_1039553 0 1039553 G G A A A A G G A A A A A A A A A A G G
2 chr2_1040093 0 1040093 A A A A A A A A G G G G A A A A A A A A
2 chr2_1051563 0 1051563 C C T T C C C C C C C C C C C C C C C C
2 chr2_1053132 0 1053132 A A A A A A A A G G G G A A A A A A A A
2 chr2_1055256 0 1055256 T T T T T T T T C C C C T T T T T T T T
2 chr2_1059846 0 1059846 G G G G G G G G C G C G G G G G G G G G
2 chr2_1060011 0 1060011 G G G G G G G G G T G T G G G G G G G G
2 chr2_1062250 0 1062250 C C C C C C C C T T C T C C C C C C C C
2 chr2_1062817 0 1062817 G G G G G G G G C C C C G G G G G G G G
2 chr2_1063439 0 1063439 T T T T C T T T T T T T T T T T T T T T
2 chr2_1068421 0 1068421 C C C C C C C C C C C C C T C C C C C C
2 chr2_1069580 0 1069580 C C C C C T C C C C C C C C C C C C C C
2 chr2_1070719 0 1070719 C C C C C C C C C C C C C G C C C C C C
2 chr2_1073155 0 1073155 G G G G G G G G A A A A G G G G G G G G
2 chr2_1074573 0 1074573 A A A A A A A A G G A G A A A A A A A A
2 chr2_1077763 0 1077763 T T T T T T T T T T T T C C C C C C T T
2 chr2_1080183 0 1080183 T T T T T T T T C T C C T T T T T T T T
2 chr2_1082895 0 1082895 G G G G G G G G G G G G G G C G G G G G
2 chr2_1087907 0 1087907 A A A A A A A A A C A A A A A A A A A A
2 chr2_1091328 0 1091328 A A A A A A A A A A A A A G A A A A A A
2 chr2_1091480 0 1091480 G G G G A G G G G G G G G G G G G G G G
2 chr2_1092516 0 1092516 G G G G G G G G G G G G A G G G G G G G
2 chr2_1094472 0 1094472 G G G G G T G G G G G G G G G G G G G G
2 chr2_1104921 0 1104921 C C C C C T C C C C C C C C C C C C C C
2 chr2_1106657 0 1106657 C C T T T T C C T T T T T T T T T T C C
2 chr2_1107350 0 1107350 A A A A A A A A G G G G A A A A A A A A
2 chr2_1112589 0 1112589 T T T T C T T T T T T T T T T T T T T T
2 chr2_1112864 0 1112864 C C C C C T C C C C C C C C C C C C C C
2 chr2_1114395 0 1114395 G G G G G G G G A A A A G G G G G G G G
2 chr2_1118819 0 1118819 G G G G G G G G A A A A G G G G G G G G
2 chr2_1126875 0 1126875 G G A A A G G G A A A A A A A A A A G G
2 chr2_1130424 0 1130424 T T T T T T T T C C C C T T T T T T T T
2 chr2_1131358 0 1131358 A A A A A A A A C C C C A A A A A A A A
2 chr2_1132170 0 1132170 A A A A A A A A A A A A C C C C A A A A
2 chr2_1132420 0 1132420 A A A A A A A A A A A A A A C C A A A A
2 chr2_1139431 0 1139431 C C C C C C C C T T T T C C C C C C C C
2 chr2_1140866 0 1140866 A A A A A A A A T T T T A A A A A A A A
2 chr2_1140885 0 1140885 T T T T T T T T C C C C T T T T T T T T
2 chr2_1147371 0 1147371 G G G G G G G G C C C G G G G G G G G G
2 chr2_1151795 0 1151795 G G G G G G G G G G G G A G G G G G G G
2 chr2_1155784 0 1155784 A A A A A A A A G G G G A A A A A A A A
2 chr2_1158521 0 1158521 G G G G G G G G G G G G G G A A A A G G
2 chr2_1160249 0 1160249 T T T T T T T T T T T T T T T T G G T T
2 chr2_1162538 0 1162538 A A A A A A A A G G G G A A A A A A A A
2 chr2_1163332 0 1163332 A A A A A A A A G G G G A A A A A A A A
2 chr2_1163827 0 1163827 A A A A A A A A C C C C A A A A A A A A
2 chr2_1165207 0 1165207 C C C C C C C C T T T T C C C C C C C C
2 chr2_1169632 0 1169632 T T T T T T T T C C C C T T T T T T T T
2 chr2_1170209 0 1170209 T T T T T T T T T T T T G T T T T T T T
2 chr2_1174928 0 1174928 T T T T T T T T A A T T T T T T T T T T
2 chr2_1175708 0 1175708 G G G G G G G G A G G G A G G G G G G G
2 chr2_1180657 0 1180657 T T T T T T T T T T C C T T T T T T T T
2 chr2_1181236 0 1181236 G G G G G G G G G G G G A G G G G G G G
2 chr2_1192022 0 1192022 G G A A A A G G A A A A A A A A A A G G
2 chr2_1192534 0 1192534 A A A A A A A A A A A A A A G G A A A A
2 chr2_1192631 0 1192631 A A A A A A A A A A A A A A A A G G A A
2 chr2_1202695 0 1202695 C C C C C T C C C C C C C C C C C C C C
2 chr2_1204668 0 1204668 C C A A A A C C A A A A A A A A A A C C
2 chr2_1211126 0 1211126 G G A A A G G G A A A A A A A A A A G G
2 chr2_1215454 0 1215454 G G A A G G G G G G G G G G G G G G G G
2 chr2_1219393 0 1219393 T T T T T T T T G T T T T T T T T T T T
2 chr2_1224951 0 1224951 T T T T T T T T C C C C T T T T T T T T
2 chr2_1224986 0 1224986 A A C C A A A A A A A A A A A A A A A A
2 chr2_1224991 0 1224991 G G G G G G G G G G G G G G A G G G G G
2 chr2_1227264 0 1227264 G G G G A G G G G G G G G G G G G G G G
2 chr2_1233155 0 1233155 C C C C C C C C C C C C C C C C T T C C
2 chr2_1235856 0 1235856 G G T T G G G G G G G G G G G G G G G G
2 chr2_1236971 0 1236971 A A A A A A A A A A A A G G A A A A A A
2 chr2_1242018 0 1242018 T T C C C C T T T T T T T T T T T T T T
2 chr2_1242466 0 1242466 T T T T T T A T T T T T T T T T T T T T
2 chr2_1250722 0 1250722 A A A A A A A A G G G G A A A A A A A A
2 chr2_1251411 0 1251411 T T T T T T T T G G G G T T T T T T T T
2 chr2_1254166 0 1254166 C C C C C C C C C T C T C C C C C C C C
2 chr2_1254981 0 1254981 T T T T T T T T C T C T T T T T T T T T
2 chr2_1260258 0 1260258 A A A A A A A A A T A T A A A A A A A A
2 chr2_1260554 0 1260554 C C C C C C C C T T T T C C C C C C C C
2 chr2_1271790 0 1271790 G G G G G G G G G G G G G G A A G G G G
2 chr2_1275574 0 1275574 A A A A A A A A G G G G A A A A A A A A
2 chr2_1292376 0 1292376 A A A A A A A A G G G G A A A A A A A A
2 chr2_1296331 0 1296331 G G G G G G G G A A A A G G G G G G G G
2 chr2_1304307 0 1304307 A C C C C C C C C C C C C C C C C C A A
2 chr2_1304989 0 1304989 G G G G G G G G G G G G G G G G A A G G
2 chr2_1306368 0 1306368 C G G G G G C G G G G G G G G G G G G G
2 chr2_1306931 0 1306931 C T C C C C C T C C C C C C C T C C C C
2 chr2_1309049 0 1309049 A A A A A A A A C C C C A A A A A A A A
2 chr2_1312647 0 1312647 A A A A A A A A G G G G A A A A A A A A
2 chr2_1322662 0 1322662 C C C C C C C C C C C C C C C C T T C C
2 chr2_1324121 0 1324121 G G G G G G G G G G G G A G G G G G G G
2 chr2_1331483 0 1331483 T T T T T T T T C C C C T T T T T T T T
2 chr2_1335188 0 1335188 C C C C C C C C C C C C C C C G C C C C
2 chr2_1338970 0 1338970 G G A A G G G G G G G G G G G G G G G G
2 chr2_1340370 0 1340370 T T T T T T T T A A A A T T T T T T T T
2 chr2_1341617 0 1341617 G G G G A G G G G G G G G G G G G G G G
2 chr2_1343733 0 1343733 A A A A A A A A G G G G A A A A A A A A
2 chr2_1345188 0 1345188 G G G G G G G G A A A A G G G G G G G G
2 chr2_1347031 0 1347031 T T A A A A T T T T T T T T T T T T T T
2 chr2_1349021 0 1349021 A A A A A A A G A A A A A A A A A A A A
2 chr2_1357704 0 1357704 A A G G G G A A G G G G G G G G G G A A
2 chr2_1362302 0 1362302 G G G G G G G G A G G G G G G G G G G G
2 chr2_1362699 0 1362699 G G G G G G G G G G A G G G G G G G G G
2 chr2_1387863 0 1387863 A A A A A A A A A A A A A G A A A A A A
2 chr2_1396547 0 1396547 C C C C C C C C G G G G C C C C C C C C
2 chr2_1402466 0 1402466 G G G G G G G G A A A A G G G G G G G G
2 chr2_1405622 0 1405622 A G G G G G G G A G G G G G G G G G G G
2 chr2_1414076 0 1414076 A A G G A G A A A A A A A A A A A A A A
2 chr2_1423898 0 1423898 G G G G A G G G G G G G G G G G G G G G
2 chr2_1427021 0 1427021 G G G G G G A G G G G G G G G G G G G G
2 chr2_1427817 0 1427817 A A A A A A A A G G G G A A A A A A A A
2 chr2_1430293 0 1430293 A A A A A C A A A A A A A A A A A A A A
2 chr2_1430948 0 1430948 A A A A A A A A G G G G A A A A A A A A
2 chr2_1437606 0 1437606 T T T T T T T T T T T T T T C C T T T T
2 chr2_1438155 0 1438155 A A A A A A A A A A A A A A A A A G A A
2 chr2_1440607 0 1440607 G G G G G G G G G G G G A G G G G G G G
2 chr2_1440973 0 1440973 T T T T T T T T C T C C T T T T T T T T
2 chr2_1445084 0 1445084 A A A A A A A A A A A A G G G G A A A A
2 chr2_1445767 0 1445767 C C C C C C C C C C C C C C A C C C C C
2 chr2_1447323 0 1447323 C C C C C C C C G G G G C C C C C C C C
2 chr2_1449555 0 1449555 A A A A A A A A A G A A A A A A A A A A
2 chr2_1465016 0 1465016 C C A A A A C C A A A A A A A A A A C C
2 chr2_1465037 0 1465037 G G G G G G G G G G G G G G A G G G G G
2 chr2_1479741 0 1479741 A A G G A G A A A A A A A A A A A A A A
2 chr2_1481896 0 1481896 A G A A A A A A A A A A A A A A A A G G
2 chr2_1486007 0 1486007 T T C C C T T T T T T T T T T T T T T T
2 chr2_1486849 0 1486849 C C C C C C C C C C C C C C C T C C C C
2 chr2_1489638 0 1489638 G G G G G G G G G G G G A G G G G G G G
2 chr2_1490651 0 1490651 C C C C C C C C T T T T C T C C C C C C
2 chr2_1490655 0 1490655 C C C C C C C C C T C C C C C C C C C C
2 chr2_1504504 0 1504504 T T T T T T T T C C C C T T T T T T T T
2 chr2_1505939 0 1505939 G G G G G G G G G G G G G G G G A G G G
2 chr2_1511046 0 1511046 C C T T C C C C C C C C C C C C C C C C
2 chr2_1511292 0 1511292 G G G G G G G G G G G G G G A G G G G G
2 chr2_1515008 0 1515008 T T T T T T T T T T T T T T C T T T T T
2 chr2_1515490 0 1515490 C C C C C C C C G G G G C C C C C C C C
2 chr2_1515686 0 1515686 T T T T T T T T C C C C T T T T T T T T
2 chr2_1527270 0 1527270 C C C C C C C C T T T T C C C C C C C C
2 chr2_1536318 0 1536318 A A A A A A A G A A A A A A A A A A A A
2 chr2_1537258 0 1537258 T T C T T T T T T T T T T T T T T T T T
2 chr2_1537920 0 1537920 T T T T T T T T C C C C T T T T T T T T
2 chr2_1544488 0 1544488 A A A A A A A A A A A A A A A A A G A A
2 chr2_1545619 0 1545619 G G G G G G G G A G G G G G G G G G G G
2 chr2_1555407 0 1555407 A A A A A A A A A A A A A G A A A A A A
2 chr2_1561948 0 1561948 G G G G G G G G A A A A G G G G G G G G
2 chr2_1562037 0 1562037 G G A A A A G G G G G G A A A A A A G G
2 chr2_1562982 0 1562982 C C C T C C C C C C C C C C C C C C C C
2 chr2_1574100 0 1574100 A A A A A A A A G G G G A A A A A A A A
2 chr2_1579676 0 1579676 A T T T T T A A T T T T T T T T T T T T
2 chr2_1583898 0 1583898 G G G G A A G G G G G G G G G G G G G G
2 chr2_1600470 0 1600470 C C C T C C C C C C C C C C C C C C C C
2 chr2_1601193 0 1601193 C C C C C C C C G G G G C C C C C C C C
2 chr2_1602727 0 1602727 G G G G G G G G G G G G C G G G G G G G
2 chr2_1606054 0 1606054 C C C C C C C C T T T T C C C C C C C C
2 chr2_1609083 0 1609083 C C C C C C C C A A A A C C C C C C C C
2 chr2_1611607 0 1611607 C C C C C C C T C C C C C C C C C C C C
2 chr2_1617487 0 1617487 C C C C C C C C G G G G C C C C C C C C
2 chr2_1619953 0 1619953 T T C C C C T T C C C C C C C C C C T T
2 chr2_1621335 0 1621335 G G G G A A G G G G G G G G G G G G G G
2 chr2_1623778 0 1623778 A A A A A A A A A A A A A A A T A A A A
2 chr2_1626398 0 1626398 G G G G G G G G T T T T G G G G G G G G
2 chr2_1628029 0 1628029 A G G G G G A G G G G G G G G G G G G G
2 chr2_1629376 0 1629376 C C C C C C C C T T T T C C C C C C C C
2 chr2_1630319 0 1630319 T T T T G G T T T T T T T T T T T T T T
2 chr2_1630902 0 1630902 C C C C C C C C C C C C C C G G C C C C
2 chr2_1634342 0 1634342 A A G G A G A A A A A A A A A A A A A A
2 chr2_1637903 0 1637903 A A A A A A G G A A A A A A A A A A A A
2 chr2_1641859 0 1641859 C C C T C T C C C C C C C C C C C C C C
2 chr2_1642925 0 1642925 G G G G G G G G C C C C G G G G G G G G
2 chr2_1647347 0 1647347 C C C C C C C C C G C C C C C C C C C C
2 chr2_1652268 0 1652268 C C G G G G C C C C C C G G C C C C C C
2 chr2_1653306 0 1653306 C C C C C C C C G G G G C C C C C C C C
2 chr2_1654376 0 1654376 T T T T T T T T T T T T T T T T C C T T
2 chr2_1655449 0 1655449 A A A A A A A A C C C C A A A A A A A A
2 chr2_1656578 0 1656578 C C T T T T C C C C C C C C T T T T C C
2 chr2_1657625 0 1657625 C C C C C C C C C C C C C C C C T T C C
2 chr2_1658350 0 1658350 C C C C C C C C C C C C C T C C C C C C
2 chr2_1667239 0 1667239 A A T T T T A A A A A A T T T T T T A A
2 chr2_1668290 0 1668290 A G G G G G G G G G G G G G G G G G G G
2 chr2_1669285 0 1669285 G G G G A G G G G G G G G G G G G G G G
2 chr2_1670206 0 1670206 T T T T T T T T T T A T T T T T T T T T
2 chr2_1670234 0 1670234 G G G G G G G G A A A A G G G G G G G G
2 chr2_1682152 0 1682152 A A A G G G A A A A A A A A A A A A A A
2 chr2_1685524 0 1685524 G G A G G G G G G G G G G G G G G G G G
2 chr2_1685672 0 1685672 C C C C C C C C C C C C C T C C C C C C
2 chr2_1692925 0 1692925 G G G G G G G G A A A A G G G G G G G G
2 chr2_1693815 0 1693815 C C C C C C C C C T C C C C C C C C C C
2 chr2_1711154 0 1711154 C C C C C C C C T T T T C C C C C C C C
2 chr2_1714471 0 1714471 T T C C C C C T C C C C C C C C C C T T
2 chr2_1720816 0 1720816 T T T T T T T T C C C C T T T T T T T T
2 chr2_1726888 0 1726888 A A A A A C A A A A A A A A A A A A A A
2 chr2_1730273 0 1730273 A A A A A G A A A A A A G G A A A A A A
2 chr2_1731398 0 1731398 C C C C C C C C G G G G C C C C C C C C
2 chr2_1731439 0 1731439 G G G G G G G G A A A A G G G G G G G G
2 chr2_1736148 0 1736148 G G G G G G G G G G G G A A G G G G G G
2 chr2_1745290 0 1745290 A T T T T T T T T T T T T T T T T T T T
2 chr2_1747348 0 1747348 A A A A A A A A G G G G A A A A A A A A
2 chr2_1747931 0 1747931 C C C C C C C C C C C C C C C C G G C C
2 chr2_1752026 0 1752026 G G G G G G A G G G G G G G G G G G G G
2 chr2_1757919 0 1757919 G G G G G G G G A A A A G G G G G G G G
2 chr2_1762792 0 1762792 G G G G G G G G G G A G G G G G G G G G
2 chr2_1765709 0 1765709 A A A A A A A G A A A A A A A A A A A A
2 chr2_1770949 0 1770949 G G G G A G G G G G G G G G G G G G G G
2 chr2_1771501 0 1771501 C C C C C C C C T T T T C C C C C C C C
2 chr2_1785016 0 1785016 A A A A A A A A A A A G A A A A A A A A
2 chr2_1787147 0 1787147 G G G G G G G G G G G G G G A G G G G G
2 chr2_1787148 0 1787148 G G G G G G G G G G G G G G A G G G G G
2 chr2_1789011 0 1789011 C T C C C C C C C C C C C C C C C C T T
2 chr2_1789413 0 1789413 G G G G G G G G A G G G G G G G G G G G
2 chr2_1793686 0 1793686 C C C C C C C C C C C T C C C C C C C C
2 chr2_1796472 0 1796472 A A A A A A A A G G G G A A A A A A A A
2 chr2_1809776 0 1809776 T T T T T T T T C C C C T T T T T T T T
2 chr2_1818224 0 1818224 G G G G G G G G G G G G G G A G G G G G
2 chr2_1818849 0 1818849 C C C C C T C C C C C C C C C C C C C C
2 chr2_1826127 0 1826127 T T T T T T T T T T T T C T T T T T T T
2 chr2_1835004 0 1835004 A A A A A A A A A A A A A A A G A A A A
2 chr2_1839047 0 1839047 C C C C C C C C T T T T C C C C C C C C
2 chr2_1840710 0 1840710 G G T T T T G G T T T T T T T T T T G G
2 chr2_1841101 0 1841101 C C C C C C C C T T T T C C C C C C C C
2 chr2_1844444 0 1844444 C C C C C C C C C C C C C C C C T T C C
2 chr2_1861096 0 1861096 G G G G A A G G G G G G G G G G G G G G
2 chr2_1865601 0 1865601 A A A A A A A A C C C C A A A A A A A A
2 chr2_1868135 0 1868135 G G G G G G G G G G G G G G A G G G G G
2 chr2_1869146 0 1869146 C C C C C C C C T T T T C C C C C C C C
2 chr2_1870591 0 1870591 G G A G A G G G G G G G G G G G G G G G
2 chr2_1875563 0 1875563 G G G G G G G G G G G G G G G G C C G G
2 chr2_1875771 0 1875771 T T T T T T T T C C C C T T T T T T T T
2 chr2_1884752 0 1884752 C C C C C C C C C C C C C C C C C T C C
2 chr2_1886085 0 1886085 T T A A A A T T A A A A A A A A A A A A
2 chr2_1886303 0 1886303 G G G G G G G G A A A A G G G G G G G G
2 chr2_1887276 0 1887276 C C T T C C C C C C C C C C C C C C C C
2 chr2_1890302 0 1890302 G G G G G G G G G G G G G G G G A G G G
2 chr2_1890532 0 1890532 C C C C C C C C T T T T C C C C C C C C
2 chr2_1895976 0 1895976 C C C C C C C C T T T T C C C C C C T T
2 chr2_1897991 0 1897991 T T C C C T T T C C C C T T T T T T T T
2 chr2_1898471 0 1898471 C C T T C T C C C C C C C C C C C C C C
2 chr2_1900819 0 1900819 G G G G G G G G G T G G G G G G G G G G
2 chr2_1904556 0 1904556 C C C C C C C C C C C C C T C C C C C C
2 chr2_1905031 0 1905031 C C C C C C C C C C C T C C C C C C C C
2 chr2_1905460 0 1905460 A A A A A A A A T T T T A A A A A A A A
2 chr2_1905967 0 1905967 A A A A A A A A G G G G A A A A A A A A
2 chr2_1906433 0 1906433 C C C C C C C C A A A A C C C C C C C C
2 chr2_1907152 0 1907152 A A A A A A A A G G G G A A A A A A A A
2 chr2_1909745 0 1909745 C C C C C C C C C C C C G G C C G G C C
2 chr2_1914719 0 1914719 G G G G G G G G G T G T G G G G G G G G
2 chr2_1915904 0 1915904 A A C C A A A A A A A A A A A A A A A A
2 chr2_1917813 0 1917813 C C C C C C C C C C C C C C C C T T C C
2 chr2_1922783 0 1922783 C C C C C C C C C C C C C C G G C C C C
2 chr2_1924887 0 1924887 T T T T T T T T T T T T T T G G T T T T
2 chr2_1925527 0 1925527 T T T T T T T T T T T T T T G T T T T T
2 chr2_1928883 0 1928883 G G G G G G G G G G G G A G G G G G G G
2 chr2_1932188 0 1932188 A A A A A A A A G G G G A A A A A A A A
2 chr2_1940515 0 1940515 G G A A G G G G G G G G G G G G G G G G
2 chr2_1944110 0 1944110 A A G G A G A A A A A A G G G G G G A A
2 chr2_1947756 0 1947756 T T T T T T T T T T T T C T T T T T T T
2 chr2_1957090 0 1957090 T T T T T T T T T T T T T T T T A T T T
2 chr2_1967824 0 1967824 G G G G G G G G G G C G G G G G G G G G
2 chr2_1970425 0 1970425 A A A A A A A A A A A A A A C C A A A A
2 chr2_1970499 0 1970499 C C C C T T C C C C C C C C C C C C C C
2 chr2_1971708 0 1971708 C C T T T T C C T T T T C T T T T T C C
2 chr2_1980278 0 1980278 C C C C C C C C T T T T C C C C C C C C
2 chr2_1980795 0 1980795 C C C C C C C C T T T T C C C C C C C C
2 chr2_1984470 0 1984470 G G G G G G G G C C G G G G G G G G G G
2 chr2_1990333 0 1990333 C C C C C C C C C C C C C G G G C C C C
2 chr2_1991342 0 1991342 T T T T T T T T T T T T T T T T C C T T
2 chr2_1992113 0 1992113 A A A A A A A A A A A A A G A A A A A A
2 chr2_1994053 0 1994053 A A A A A A A A A A A A A A A A G G A A
2 chr2_1998400 0 1998400 G G G G G G G G G G G G G G G T G G G G
2 chr2_2008554 0 2008554 C C C C C C C C T T T T C C C C C C C C
2 chr2_2011663 0 2011663 A A A A A A A G A A A A A A A A A A A A
2 chr2_2014631 0 2014631 C C C C C C C C C C C C C C C C A A C C
2 chr2_2015965 0 2015965 T T T T T T T T C C C C T T T T T T T T
2 chr2_2017747 0 2017747 A A A A A A A A T T T T A A A A A A A A
2 chr2_2018852 0 2018852 C C T T C T C C C C C C C C C C C C C C
2 chr2_2020234 0 2020234 A A A A A A A G A A A A A A A A A A A A
2 chr2_2024161 0 2024161 C C T T C T C C C C C C C C C C C C C C
2 chr2_2025614 0 2025614 T T C C C C T T T T T T C T C C T T T T
2 chr2_2029428 0 2029428 C C C C C C C C T T T T C C C C C C C C
2 chr2_2032900 0 2032900 C C C C C C C C C C C C T T C C C C C C
2 chr2_2036122 0 2036122 G G G G A G G G G G G G G G G G G G G G
2 chr2_2040346 0 2040346 G G G G A G G G G G G G G G G G G G G G
2 chr2_2044897 0 2044897 C C T T C C C C C C C C C C C C C T C C
2 chr2_2047492 0 2047492 G G G G G G G G G G G G T T G G G G G G
2 chr2_2047571 0 2047571 G G G G G G G G C G G G G G G G G G G G
2 chr2_2055860 0 2055860 C T C C C C C C C C C C C C C C C C T T
2 chr2_2059649 0 2059649 C C C C C C C C A A A A C C C C C C C C
2 chr2_2060779 0 2060779 A A A A A A A A G G G G A A A A A A A A
2 chr2_2061757 0 2061757 A A A A A A A G A A A A A A A A A A A A
2 chr2_2062631 0 2062631 G G A A A G G G G G G G G G G G G G G G
2 chr2_2072219 0 2072219 T T C C C C T T T T T T T T T T T T T T
2 chr2_2077508 0 2077508 A A G G A A A A A A A A A A A A A A A A
2 chr2_2085045 0 2085045 C C T T C C C C C C C C C C C C C C C C
2 chr2_2085949 0 2085949 G G G G A G G G G G G G G G G G G G G G
2 chr2_2088336 0 2088336 C C C C C C C C C C C C C T C C C C C C
2 chr2_2089272 0 2089272 G G A A A G G G G G G G G G G G G G G G
2 chr2_2091255 0 2091255 A A A A A A A A A A A C A A A A A A A A
2 chr2_2092200 0 2092200 T T C C C C C T C C C C C C C C C C C C
2 chr2_2097127 0 2097127 A A C C A A A A A A A A A A A A A A A A
2 chr2_2097959 0 2097959 G G G G A G G G G G G G G G G G G G G G
2 chr2_2099464 0 2099464 G G G G G G A G G G G G G G G G G G G G
2 chr2_2099875 0 2099875 G G G G G G G G G T T T G G G G G G G G
2 chr2_2100273 0 2100273 G G G G G G G G A G A A G G G G G G G G
2 chr2_2100919 0 2100919 A G G G G G G G G G G G G G G G G G G G
2 chr2_2104817 0 2104817 A A A A A A A A A G G G A A A A A A A A
2 chr2_2106648 0 2106648 T T T T T T T T T T T T T T C C T T T T
2 chr2_2107348 0 2107348 A A A A A A A A G G G G A A A A A A A A
2 chr2_2107422 0 2107422 G G G G G G G G G G G G G G G G A A G G
2 chr2_2111920 0 2111920 T T T T T T T T T T T T T T T T C T T T
2 chr2_2113868 0 2113868 A A A A A A A A A A A A A A A A C C A A
2 chr2_2114173 0 2114173 C C C C C C C C C C C C C T C C C C C C
2 chr2_2129127 0 2129127 A A G G G G A A G G G G G G G G G G A A
2 chr2_2130307 0 2130307 G G G G G G G G G G G G G G A G G G G G
2 chr2_2130835 0 2130835 T T T T T T T T T T T T C C T T C C T T
2 chr2_2138412 0 2138412 A A A A A A A A A A A A G G G G G G A A
2 chr2_2139437 0 2139437 T T T T T T T T T T T T G G G G G G T T
2 chr2_2141603 0 2141603 A A A A A G A A A A A A A A A A A A A A
2 chr2_2141703 0 2141703 G G A G G G G G G G G G G G G G G G G G
2 chr2_2142921 0 2142921 A A A A A A A A A A A A A A A A A G A A
2 chr2_2144829 0 2144829 G G G G A G G G G G G G G G G G G G G G
2 chr2_2157145 0 2157145 T T T T G T T T T T T T T T T T T T T T
2 chr2_2159025 0 2159025 G G G G G G G G G G G G G G G G A G G G
2 chr2_2163829 0 2163829 G G G G G G G G A A A A G G G G G G G G
2 chr2_2164618 0 2164618 C C C C C C C C C C C C C C C C C T C C
2 chr2_2179293 0 2179293 C C C C T T C C C C C C C C C C C C C C
2 chr2_2184336 0 2184336 G G G G G G G G G G G G G G G G A A G G
2 chr2_2200579 0 2200579 T T T T G T T T T T T T T T T T T T T T
2 chr2_2201752 0 2201752 C C C C C C C C T T T T C C C C C C C C
2 chr2_2202227 0 2202227 G G G G G G G G A A A A G G G G G G G G
2 chr2_2204496 0 2204496 A A A G A A A A A A A A A A A A A A A A
2 chr2_2205656 0 2205656 G G G G A G G G G G G G G G G G G G G G
2 chr2_2206384 0 2206384 A A A A A A A A G G G G A A A A A A A A
2 chr2_2213280 0 2213280 T T T T T T T T G T T T T T T T T T T T
2 chr2_2217226 0 2217226 A A A A A A A A G G G G A A A A A A A A
2 chr2_2217347 0 2217347 T T C T T T T T T T T T T T T T T T T T
2 chr2_2218465 0 2218465 T T T T T T T T C T T T T T T T T T T T
2 chr2_2218473 0 2218473 C C C C C C C C C C C C C T C C C C C C
2 chr2_2219911 0 2219911 A A A A A A A A G G G G A A A A A A A A
2 chr2_2221476 0 2221476 G G G G G G G G A A G G G G G G G G G G
2 chr2_2222478 0 2222478 G G G G G G G G G G G G G G C G G G G G
2 chr2_2224380 0 2224380 T T T T T T T T T T T T T T T T C C T T
2 chr2_2224462 0 2224462 A A A A A A A A A G A A A A A A A A A A
2 chr2_2228138 0 2228138 C C C C C C C C T T T T T T T T T T C C
2 chr2_2231754 0 2231754 G G A A G G G G G G G G G G G G G G G G
2 chr2_2244865 0 2244865 G G G G G G G G A A A A G G G G G G G G
2 chr2_2246408 0 2246408 T T T T T T T T T T T T T T T T C C T T
2 chr2_2255876 0 2255876 C C C C C C C C A A A A C C C C C C C C
2 chr2_2259995 0 2259995 C C C C C C C C C C C C A C C C C C C C
2 chr2_2263925 0 2263925 T T T T T T T T A A A A T T T T T T T T
2 chr2_2263927 0 2263927 A A A G A A A A A A A A A A A A A A A A
2 chr2_2265729 0 2265729 T T T T T T T T C C C C T T T T T T T T
2 chr2_2269659 0 2269659 T T G T T T T T T T T T T T T T T T T T
2 chr2_2274741 0 2274741 C C C C C C C C C C C T C C C C C C C C
2 chr2_2274933 0 2274933 T T C T C T T T T T T T T T T T T T T T
2 chr2_2278853 0 2278853 G G A A G G G G G G G G G G G G G G G G
2 chr2_2287737 0 2287737 G G G G A A G G G G G G G G G G G G G G
2 chr2_2289049 0 2289049 C C C C C C C C C C C C T T T T T T C C
2 chr2_2301107 0 2301107 G G G G A G G G G G G G A A G G G G G G
2 chr2_2311442 0 2311442 C C C C C C C C T T T T C C C C C C C C
2 chr2_2312492 0 2312492 T T T T T T T T T T T T C T T T T T T T
2 chr2_2315747 0 2315747 A A A A A A A A A A A G A A A A A A A A
2 chr2_2320684 0 2320684 T T T T T T T T T T T T C T T T T T T T
2 chr2_2322974 0 2322974 G G A G A A G G G G G G A A A A A A G G
2 chr2_2326109 0 2326109 C C C G C C C C C C C C C C C C C C C C
2 chr2_2328228 0 2328228 A A A A A A A A A A A A A T A A A A A A
2 chr2_2341658 0 2341658 G G G G G G G G A A A A G G G G G G G G
2 chr2_2358034 0 2358034 A A A G A A A A A A A A A A A A A A A A
2 chr2_2360953 0 2360953 C C C C C C C C G G G G C C C C C C C C
2 chr2_2366080 0 2366080 G G G G G G G G A A A A G G G G G G G G
2 chr2_2371880 0 2371880 A A G G G G A A A A A A A A A A A A A A
2 chr2_2376208 0 2376208 G G T T T T G G G G G G G G G G G G G G
2 chr2_2381246 0 2381246 G G G G G G G G A A A A G G G G G G G G
2 chr2_2386707 0 2386707 C T C C C C C T C C C C C C C C C C T T
2 chr2_2398736 0 2398736 A A A A A A A A A A A A G G A A A A A A
2 chr2_2406570 0 2406570 C C C C C T C C C C C C C C C C C C C C
2 chr2_2410996 0 2410996 A A A A A A A A A A A A A A A A C C A A
2 chr2_2418731 0 2418731 C C C C C C C C A C C C C C C C C C C C
2 chr2_2419022 0 2419022 G G G G G G G G A G G G G G G G G G G G
2 chr2_2419805 0 2419805 C C C C C C C C C C C C C C C C G G C C
2 chr2_2420491 0 2420491 C C C C C C C C C T T T C C C C C C C C
2 chr2_2422020 0 2422020 G G A A A G G G G G G G G G G G G G G G
2 chr2_2425163 0 2425163 G G G G G G G G C G G G G G G G G G G G
2 chr2_2425505 0 2425505 G G G G G G G G A A A A G G G G G G G G
2 chr2_2426192 0 2426192 G G A A A G G G A A A A G G G G G G G G
2 chr2_2427053 0 2427053 C C C C C C C C C T C C C C C C C C C C
2 chr2_2430522 0 2430522 T T T T T T T T C C C C T T T T T T T T
2 chr2_2435107 0 2435107 T T T T T T T T T T T T C C C C T T T T
2 chr2_2440373 0 2440373 C C C C A C C C C C C C C C C C C C C C
2 chr2_2443612 0 2443612 T T T T T T T T C C C C T T T T T T T T
2 chr2_2444304 0 2444304 T T T T T T T T C C C C T T T T T T T T
2 chr2_2446489 0 2446489 A A A A A A A A A A A A A A A G A A A A
2 chr2_2450025 0 2450025 T T T T T T T T C T T T T T T T T T T T
2 chr2_2452405 0 2452405 G G G G G G G G C C C C G G G G G G G G
2 chr2_2453514 0 2453514 A A A A A A A A G G G G A A A A A A A A
2 chr2_2463837 0 2463837 T T T T T T T T C C C C T T T T T T T T
2 chr2_2471545 0 2471545 T T T T C T T T T T T T T T T T T T T T
2 chr2_2471615 0 2471615 T T G T T T T T T T T T T T T T T T T T
2 chr2_2474016 0 2474016 G G G G G G A G G G G G G G G G G G G G
2 chr2_2474942 0 2474942 C C C C C T C C C C C C C C C C C C C C
2 chr2_2476524 0 2476524 A A G G G G A G G G G G G G G G G G A A
2 chr2_2478959 0 2478959 C C C C C C C C C C C T C C C C C C C C
2 chr2_2479581 0 2479581 T T C C C C C T C C C C C C C C C C C C
2 chr2_2480178 0 2480178 A A A A A A A A A A A A A A A C A A A A
2 chr2_2480675 0 2480675 C C C C C C C G C C C C C C C C C C G G
2 chr2_2486688 0 2486688 C C C C C C C C C C C C C C A A C C C C
2 chr2_2488239 0 2488239 C C C C C C C C C C C C T T T T T T C C
2 chr2_2490352 0 2490352 C C C C C C C C C C C C C C T T C C C C
2 chr2_2492722 0 2492722 G G A A A A G G A A A A A A A A A A G G
2 chr2_2493153 0 2493153 G G G G G T G G G G G G G G G G G G G G
2 chr2_2495014 0 2495014 G G G G A G G G G G G G G G G G G G G G
2 chr2_2495054 0 2495054 A A A A A A A A A G A G A A A A A A A A
2 chr2_2498733 0 2498733 T T T T T T T T C C C C T T T T T T T T
2 chr2_2499645 0 2499645 C C C C C C C C C T C T C C C C C C C C
2 chr2_2501753 0 2501753 G G G G G G G G C G C G G G G G G G G G
2 chr2_2503126 0 2503126 C C C C C C C C C T C T C C C C T T C C
2 chr2_2508487 0 2508487 C C C C C C C C C T C T C C C T C C C C
2 chr2_2513392 0 2513392 C C C C C T C C C C C C C C C C C C C C
2 chr2_2516453 0 2516453 C C C C C C C C C C C C C C C C C T C C
2 chr2_2518395 0 2518395 T T T T T T T T C C C C T T T T T T T T
2 chr2_2523224 0 2523224 C C C C C C C C G G G G C C C C C C C C
2 chr2_2525273 0 2525273 C C C C C C C C C C C C C G C C C C C C
2 chr2_2527042 0 2527042 G G G G G G G G G G G G A A A A A A G G
2 chr2_2527716 0 2527716 G G G G G G G G G G G G G G G G A A G G
2 chr2_2527944 0 2527944 A A A T A A A A A A A A A A A A A A A A
2 chr2_2530569 0 2530569 G G G G G G G G A A A A G G G G G G G G
2 chr2_2531228 0 2531228 G G G G G G G G G G G G G G G G A G G G
2 chr2_2532200 0 2532200 T T T T T T T T T T T T T T T T G T T T
2 chr2_2533223 0 2533223 T T T T T T T T C C C C T T T T T T T T
2 chr2_2536798 0 2536798 G G A G A G G G G G G G G G G G G G G G
2 chr2_2537660 0 2537660 T T T T T T A T T T T T T T T T T T T T
2 chr2_2537859 0 2537859 T T T T T T T T T T T T G T T T T T T T
2 chr2_2545571 0 2545571 G G G G G G G G A A A A A A A A A A G G
2 chr2_2554347 0 2554347 G G G G G G G G G G G G G G C C G G G G
2 chr2_2558263 0 2558263 A A A A A A A A G G G G A A A A A A A A
2 chr2_2563107 0 2563107 C C C C C T C C C C C C C C C C C C C C
2 chr2_2569693 0 2569693 T T T T T T T T C C C C T T T T T T T T
2 chr2_2570944 0 2570944 A A A A A A A A G G G G A A A A A A A A
2 chr2_2572531 0 2572531 T T T T T T T T A A A A T T T T T T T T
2 chr2_2573025 0 2573025 C C C C C C C C A A A A C C C C C C C C
2 chr2_2582821 0 2582821 C G C C C C C C C C C C C C C C C C G G
2 chr2_2586282 0 2586282 C C C C C C C C T T T T C C C C C C C C
2 chr2_2589558 0 2589558 G G C C C G G G G G G G G G G G G G G G
2 chr2_2591599 0 2591599 A A A A A G A A A A A A A A A A A A A A
2 chr2_2592482 0 2592482 C C C C C C C C T T T T C C C C C C C C
2 chr2_2598464 0 2598464 T T T T T T T T C T T T T T T T T T T T
2 chr2_2598743 0 2598743 A A A A A A A A A C A A A A A A A A A A
2 chr2_2603094 0 2603094 C C C C C C C C C T C C C C C T C C C C
2 chr2_2606064 0 2606064 G G G G G G G G A A A A G G G G G G G G
2 chr2_2606990 0 2606990 A A A A A A G G A A A A A A A A A A A A
2 chr2_2607314 0 2607314 C C C C C C C C C C C C C T C C C C C C
2 chr2_2608819 0 2608819 C C C C C C A C C C C C C C C C C C C C
2 chr2_2612309 0 2612309 A A C C C C A A C C C C C C C C C C A A
2 chr2_2612611 0 2612611 G G G G G G G G A A A A G G G G G G G G
2 chr2_2613525 0 2613525 C C C C C C C C C C C C T T C C C C C C
2 chr2_2616536 0 2616536 T T T T T T T T C C C C T T T T T T T T
2 chr2_2619987 0 2619987 C C C C C T C C C C C C C C C C C C C C
2 chr2_2622382 0 2622382 G G T T T T G G T T T T T T T T T T G G
2 chr2_2625637 0 2625637 G G G G G G G G G G A G G G G G G G G G
2 chr2_2628093 0 2628093 A A A A A A A A G G G G A A A A A A A A
2 chr2_2633688 0 2633688 C C C C C C C C C C C C C C C C C T C C
2 chr2_2640280 0 2640280 A C C C C C C C C C C C C C C C C C C C
2 chr2_2648147 0 2648147 C C T T T T C C T T T T T T T T T T C C
2 chr2_2650897 0 2650897 C C C C C C C C C C C C C C C C C G C C
2 chr2_2652919 0 2652919 T T T T T T T T C C C C T T T T T T T T
2 chr2_2653548 0 2653548 C C C C C C C C C T T T C C C C C C C C
2 chr2_2654482 0 2654482 G G G G G G G G G G G G G G G G A A G G
2 chr2_2656673 0 2656673 A A A A A A A A G G G G A A A A A A A A
2 chr2_2659239 0 2659239 T T T T G T T T T T T T T T T T T T T T
2 chr2_2660394 0 2660394 C C C C C C C C C C C C C C C T C C C C
2 chr2_2662708 0 2662708 T T T T C T T T T T T T T T T T T T T T
2 chr2_2665646 0 2665646 A A A A A A A A A A A A G G A A G G A A
2 chr2_2667973 0 2667973 C C C C C C C C T T T T T T T T C C C C
2 chr2_2675798 0 2675798 G G G G G G G G A A A A G G G G G G G G
2 chr2_2676926 0 2676926 T T T T T T T T T T T T T T T T G G T T
2 chr2_2679274 0 2679274 A A A A A G A A A A A A A A A A A A A A
2 chr2_2680035 0 2680035 A A A A A A A A A A A A A G A A A A A A
2 chr2_2684156 0 2684156 G G G G G G G G A A A A A A A A A A G G
2 chr2_2684342 0 2684342 A A C C C C A A A A A A A A A A A A A A
2 chr2_2689610 0 2689610 G G G G G G G G A A A A G G G G G G G G
2 chr2_2690854 0 2690854 A A A A A A A A A G A A A A A A A A A A
2 chr2_2697913 0 2697913 C G G G G G G G G G G G G G G G G G C C
2 chr2_2701581 0 2701581 G T T T T T T T T T T T T T T T T T G G
2 chr2_2707197 0 2707197 G G G G G G G G G G G G G G G G C C G G
2 chr2_2707688 0 2707688 A A G G G G A A G G G G G G G G G G A A
2 chr2_2708696 0 2708696 A A A A A A A A A A A A A G A A A A A A
2 chr2_2710639 0 2710639 T T T T T T T T T T C T T T T T T T T T
2 chr2_2726238 0 2726238 G G A A G G G G G G G G G G G G G G G G
2 chr2_2728908 0 2728908 G G C C C C G G C C C C C C C C C C G G
2 chr2_2729931 0 2729931 A A A A A A A A A A A C A A A A A A A A
2 chr2_2731515 0 2731515 T T T T T T T T T T T T T T T T G G T T
2 chr2_2738307 0 2738307 G G G G G G G G A A A A G G G G G G G G
2 chr2_2738349 0 2738349 T T T T C T T T T T T T T T T T T T T T
2 chr2_2739780 0 2739780 C C C C C C C C T T T T C C C C C C C C
2 chr2_2741433 0 2741433 T T T T T T T T A A A A T T T T T T T T
2 chr2_2741804 0 2741804 C C C C C C C C C C C T C C C C C C C C
2 chr2_2746170 0 2746170 G G G G G G G G G G G G A G G G G G G G
2 chr2_2746560 0 2746560 T T T T T T T T T T T T G T T T T T T T
2 chr2_2747798 0 2747798 G G G G G G G G A A A A G G G G G G G G
2 chr2_2749286 0 2749286 T T T T T T T T C T T T T T T T T T T T
2 chr2_2759398 0 2759398 C C C C C C C C C C C C C C T T C C C C
2 chr2_2762644 0 2762644 G G G G G G G G C G G G G G G G G G G G
2 chr2_2764340 0 2764340 T T T T T T A T T T T T T T T T T T T T
2 chr2_2766264 0 2766264 T T T T T T T T T T C T T T T T T T T T
2 chr2_2769787 0 2769787 T T T T T T T T T T T T C T T T T T T T
2 chr2_2775230 0 2775230 G G G G G G G G A G G G G G G G G G G G
2 chr2_2775780 0 2775780 T T T T C C T T T T T T T T T T T T T T
2 chr2_2777249 0 2777249 T T C C C C T T T T T T T T C C T T T T
2 chr2_2790527 0 2790527 C C C C C C C C C C C C C C A C C C C C
2 chr2_2796315 0 2796315 T T T T T T T T C T T T T T T T T T T T
2 chr2_2797984 0 2797984 C C T T C T C C C C C C C C C C C C C C
2 chr2_2799409 0 2799409 G G G G G G G G G G G G G G G G A G G G
2 chr2_2802603 0 2802603 A A A A A A A A G G G G A A A A A A A A
2 chr2_2805222 0 2805222 G G G G G G G G G G G G G G G G A G G G
2 chr2_2805861 0 2805861 C C C C C T C C C C C C C C C C C C C C
2 chr2_2806659 0 2806659 G G G G G G G G G G A G G G G G G G G G
2 chr2_2815005 0 2815005 C C C C C C C C T T T T C C C C C C C C
2 chr2_2816418 0 2816418 C C C C C C C C G G G G C C C C C C C C
2 chr2_2816441 0 2816441 G G G G G G G G G T T T G G G G G G G G
2 chr2_2818933 0 2818933 A T A A A A A T A A A A A A A A A A T T
2 chr2_2824391 0 2824391 C C C C C C C C T T C T C C C C C C C C
2 chr2_2824802 0 2824802 G G G G G G G G G G A G G G G G G G G G
2 chr2_2828590 0 2828590 A A A A A A A A G G G G A A A A A A A A
2 chr2_2828639 0 2828639 G G G G G G G G A A A A G G G G G G G G
2 chr2_2833677 0 2833677 T T T T T T T T A T T T T T T T T T T T
2 chr2_2833884 0 2833884 A A A A A A A A A A A A C C A A C C A A
2 chr2_2833907 0 2833907 C T C C C C C C C C C C C C C C C C C C
2 chr2_2834664 0 2834664 A A A A A A A A A A A A A A C C A A A A
2 chr2_2835817 0 2835817 C C C C C C C C C T C C C C C C C C C C
2 chr2_2840443 0 2840443 A A A A A A A A A T A A A A A A A A A A
2 chr2_2841576 0 2841576 C C C C C C C C C T C C C C C C C C C C
2 chr2_2843911 0 2843911 G G G G G G G G A G A A G G G G G G G G
2 chr2_2850949 0 2850949 G G G G G G G G A G G G G G G G G G G G
2 chr2_2851124 0 2851124 C C C C C C C C T T T T C C C C C C C C
2 chr2_2851264 0 2851264 A A A A A A A A A A A A A A A C A A A A
2 chr2_2854212 0 2854212 C C C C C C C C T T T T C C C C C C C C
2 chr2_2858486 0 2858486 G G G G G G G G G G G G G G G G A G G G
2 chr2_2867809 0 2867809 C C C C C C C C C T C C C C C C C C C C
2 chr2_2867916 0 2867916 T T T T T T T T C T C C T T T T T T T T
2 chr2_2869968 0 2869968 T T T T T T T T T T T T T T C T T T T T
2 chr2_2870010 0 2870010 C C C C C C C C C C C C C C T T C C C C
2 chr2_2883181 0 2883181 C C C C C C C C A A A A C C C C C C C C
2 chr2_2889260 0 2889260 C C C G C G C C C C C C C C C C C C C C
2 chr2_2893591 0 2893591 G G A A A A G G G G G G G G G G G G G G
2 chr2_2894552 0 2894552 A A A A A A A A A A A A A A G G A A A A
2 chr2_2895991 0 2895991 T T T T T T T T T T T T G G T T T T T T
2 chr2_2896574 0 2896574 A A A A A A A A G G A A A A A A A A A A
2 chr2_2901857 0 2901857 A A T T T T A A T T T T T T T T T T A A
2 chr2_2903916 0 2903916 C C C C C C C C C C C C C G C C C C C C
2 chr2_2904535 0 2904535 T T T T T T T T C C C C T T T T T T T T
2 chr2_2907361 0 2907361 A A G G G G A A A A A A A A A A A A A A
2 chr2_2908622 0 2908622 G G G G G G G G G G G G G G A A G G G G
2 chr2_2913383 0 2913383 G G T T T T G G T T T T T T T T T T G G
2 chr2_2913452 0 2913452 A A A A A A A A G G G G A A A A A A A A
2 chr2_2918559 0 2918559 C C C C C C C C C C C C C C C C C T C C
2 chr2_2924797 0 2924797 T T T T T T C C T T T T T T T T T T T T
2 chr2_2927333 0 2927333 C C C C C C C C C C C T C C C C C C C C
2 chr2_2931766 0 2931766 G G G G G G G G G G G G A G G G G G G G
2 chr2_2934139 0 2934139 A A A A A A A A A G A A A A A A A A A A
2 chr2_2941972 0 2941972 A A A A A A A G A A A A A A A A A A A A
2 chr2_2942218 0 2942218 C C C C C C C C C C C C C C A A C C C C
2 chr2_2944201 0 2944201 G G G G G G G G A A A A G G G G G G G G
2 chr2_2954192 0 2954192 T T T T T T T T C C C T T T T T T T T T
2 chr2_2957788 0 2957788 A C C C C C C C C C C C C C C C C C C C
2 chr2_2957925 0 2957925 A A A A A A A A A A A C A A A A A A A A
2 chr2_2964991 0 2964991 C C C C C C C C C C C C C C C C T T C C
2 chr2_2965712 0 2965712 T T T T T T T T T T T T A T T T T T T T
2 chr2_2968437 0 2968437 T T T T T T T T T T G T T T T T T T T T
2 chr2_2970890 0 2970890 A A A A A A A A A A A A A G A A A A A A
2 chr2_2973269 0 2973269 G G T T T T G G T T T T T T T T T T G G
2 chr2_2984005 0 2984005 C C T T T T T T T T T T T T T T T T C C
2 chr2_2994932 0 2994932 G G G G G G G G G G G G G G C G G G G G
2 chr2_2995526 0 2995526 A A A A A A A A G G G G A A A A A A A A
2 chr2_2997263 0 2997263 T T T T T T T T T T C T T T T T T T T T
2 chr2_2997804 0 2997804 T T T T T T T T C C C C T T T T T T T T
2 chr2_3002581 0 3002581 A A A A A A A A G G G G A A A A A A A A
2 chr2_3008892 0 3008892 G G A G G G G G G G G G G G G G G G G G
2 chr2_3011569 0 3011569 T T T T T T T T A A A A T T T T T T T T
2 chr2_3016365 0 3016365 T T C C C C T T T T T T T T T T T T T T
2 chr2_3017793 0 3017793 A A A A A A A A A A A A A A A A A G A A
2 chr2_3023572 0 3023572 C C C C C C C C C T T T C C C C C C C C
2 chr2_3025121 0 3025121 G G G G G G G G A G G G G G G G G G G G
2 chr2_3028881 0 3028881 C C C C C C C T C C C C C C C C C C C C
2 chr2_3029102 0 3029102 G G G G G G G G A A A A G G G G G G G G
2 chr2_3031436 0 3031436 T T T T T T T T C C C C T T T T T T T T
2 chr2_3032609 0 3032609 C C C C C C C C C C A C C C C C C C C C
2 chr2_3032700 0 3032700 C C C C C C C C C C C C C C C T C C C C
2 chr2_3033336 0 3033336 A A A A A A A A A A A A A G A A A A A A
2 chr2_3044394 0 3044394 A A A G A A A A A A A A A A A A A A A A
2 chr2_3050501 0 3050501 C C C C C C C C C T C C C C C C C C C C
2 chr2_3051504 0 3051504 T T T T T T T T C T C C T T T T T T T T
2 chr2_3053002 0 3053002 A A A A A A A A A A A A A A A A A G A A
2 chr2_3061469 0 3061469 A A A A A A A A C C C C A A A A A A A A
2 chr2_3061587 0 3061587 T T T T C T T T T T T T T T T T T T T T
2 chr2_3066684 0 3066684 A A A G A G A A A A A A A A A A A A A A
2 chr2_3067870 0 3067870 C C C C C C C C T T T T C C C C C C C C
2 chr2_3068725 0 3068725 G G C G G G G G G G G G G G G G G G G G
2 chr2_3078835 0 3078835 T T T T T T T T C C C T T T T T T T T T
2 chr2_3079782 0 3079782 C C C C C C C C T T T T C C C C C C C C
2 chr2_3084528 0 3084528 A A A A A A A A A A A A A A A A G G A A
2 chr2_3099412 0 3099412 T T G G G G T T T T T T T T T T T T T T
2 chr2_3103356 0 3103356 G G G G G G G G G G G T G G G G G G G G
2 chr2_3107601 0 3107601 C C C C C C C C C C C C C C C C T T C C
2 chr2_3113794 0 3113794 C C C C C C C C C C C C C T C C C C C C
2 chr2_3114833 0 3114833 A A A A A A A A A A A A A A A A G G A A
2 chr2_3118110 0 3118110 C C C C C C C C C C C C C G C C C C C C
2 chr2_3118675 0 3118675 T T T T T T T T C C C C T T T T T T T T
2 chr2_3118934 0 3118934 A A A A A A A A A G A G A A A A A A A A
2 chr2_3119613 0 3119613 A A A A A A A A A G G G A A A A A A A A
2 chr2_3119923 0 3119923 G G A G A G G G G G G G G G G G G G G G
2 chr2_3125291 0 3125291 C C C C C C C C C T C C T T C C C C C C
2 chr2_3126153 0 3126153 C C C C C C C T C C C C C C C C C C C C
2 chr2_3126184 0 3126184 G G T T T T T T T T T T T T T T T T G G
2 chr2_3126323 0 3126323 C G G G G G G G G G G G G G G G G G G G
2 chr2_3126861 0 3126861 A A A A A A A A C C C C A A A A A A A A
2 chr2_3127472 0 3127472 T T T T T T T T C T T T T T T T T T T T
2 chr2_3143919 0 3143919 C C G G C C C C C C C C C C C C C C C C
2 chr2_3144754 0 3144754 C C C C C C C C C C C C C C C C G G C C
2 chr2_3147690 0 3147690 C C C C C C C C A A A A C C C C C C C C
2 chr2_3151330 0 3151330 T T T T C T T T T T T T T T T T T T T T
2 chr2_3152545 0 3152545 T T T T T T T T C C C C T T T T T T T T
2 chr2_3159918 0 3159918 G G G G G G G G G G C G G G G G G G G G
2 chr2_3165893 0 3165893 A A A A A A A A A A A A A A A G A A A A
2 chr2_3166676 0 3166676 A A A A A A A A A A A A A A A G A A A A
2 chr2_3167425 0 3167425 T T T T T T T T G T G G T T T T T T T T
2 chr2_3168780 0 3168780 A A A A A C A A A A A A A A A A A A A A
2 chr2_3212828 0 3212828 A A A A A A A A C C C C A A A A A A A A
2 chr2_3224147 0 3224147 C C C C C C C C C C C C C C C T C C C C
2 chr2_3227701 0 3227701 C C C C C C C C C C C C C G C C C C C C
2 chr2_3230596 0 3230596 A A G G G G A A G G G G G G G G G G A A
2 chr2_3233357 0 3233357 C C C C C C C C C C C C C G C C C C C C
2 chr2_3251021 0 3251021 G G A G A G G G G G G G G G G G G G G G
2 chr2_3254334 0 3254334 C C C C C C C C C C C C C G C C C C C C
2 chr2_3258312 0 3258312 G G G G G G G G G G G G A G G G G G G G
2 chr2_3263628 0 3263628 G G G G G G G G A A A A G G G G G G G G
2 chr2_3267121 0 3267121 C C C C C T C C C C C C C C C C T T C C
2 chr2_3267244 0 3267244 T T T T T T T T T T T T T T T T G G T T
2 chr2_3269681 0 3269681 C C C C C C C C T T T T C C C C C C C C
2 chr2_3274123 0 3274123 A A A A A A A A G G G G A A A A A A A A
2 chr2_3277952 0 3277952 G G G G G G G G T T T T G G G G G G G G
2 chr2_3286002 0 3286002 A A A A A A A A T T A T A A A A A A A A
2 chr2_3288273 0 3288273 T T T T T T T T C C C T T T T T T T T T
2 chr2_3299912 0 3299912 A A A A A A A A A A A A G G A A A A A A
2 chr2_3303295 0 3303295 C C C C C C C C C G C C C C C C C C C C
2 chr2_3305145 0 3305145 A A A A A A A A G G G G A A A A A A A A
2 chr2_3312371 0 3312371 G G G G G G G G T T T T G G G G G G T T
2 chr2_3316641 0 3316641 G G G G G G G G G G G G G G G G A G G G
2 chr2_3319447 0 3319447 A A A A A A A A A A A A G G A A A A A A
2 chr2_3323143 0 3323143 C C C C C C C C T T T T C C C C C C C C
2 chr2_3329783 0 3329783 G G G G G G G G G G G G G G A A G G G G
2 chr2_3330501 0 3330501 G G G G G G G G G G G G G G T T G G G G
2 chr2_3333529 0 3333529 A G G G G G A A G G G G G G G G G G G G
2 chr2_3337875 0 3337875 C C C T C C C C C C C C C C C C C C C C
2 chr2_3342257 0 3342257 G G G G G G G G G G G G G G G G A A G G
2 chr2_3347001 0 3347001 C C C T C C C C C C C C C C C C C C C C
2 chr2_3350787 0 3350787 G G A A A A G G G G G G G G G G G G G G
2 chr2_3359002 0 3359002 G G G G G G G G T T T T G G G G G G G G
2 chr2_3361518 0 3361518 C C C C C C C C C C C C C C T T C C C C
2 chr2_3361543 0 3361543 T T T T T T T T T T T T T T C C T T T T
2 chr2_3365694 0 3365694 T T C C C C T T T T T T C T T T T T T T
2 chr2_3366921 0 3366921 T T G G G G T T T T T T T T G G T T T T
2 chr2_3369114 0 3369114 A A A A A A A A G G G G A A A A A A A A
2 chr2_3369448 0 3369448 C C C C C T C C C C C C C C C C C C C C
2 chr2_3371937 0 3371937 G G G G G G G G G G G G G G G G C C G G
2 chr2_3373252 0 3373252 G G G G G G G G G G G G T T G G G G G G
2 chr2_3374213 0 3374213 C C C C C C C C C C C C C T C C C C C C
2 chr2_3375138 0 3375138 C C C C C C C C A A A A C C C C C C C C
2 chr2_3375229 0 3375229 C C C C C C C C T T T T C C T T C C C C
2 chr2_3378739 0 3378739 C C C C C C C C C C C C C C T T C C C C
2 chr2_3380950 0 3380950 G G G G G G G G C C C C G G G G G G G G
2 chr2_3381758 0 3381758 A A A A A A A A A A A A A C A A A A A A
2 chr2_3381821 0 3381821 G G G G G G G G G G G G A G G G G G G G
2 chr2_3387946 0 3387946 A A G G G G A A G G G G G G G G G G A A
2 chr2_3390371 0 3390371 T T T T T T T T C C C C T T T T T T T T
2 chr2_3404062 0 3404062 C C C C C T C C C C C C C C C C C C C C
2 chr2_3404830 0 3404830 C C C C C C C C C C C C C C G G C C C C
2 chr2_3404832 0 3404832 C C C C C C C C C T C C C C C C C C C C
2 chr2_3404989 0 3404989 C C C C C C C C C C C C C T C C C C C C
2 chr2_3406098 0 3406098 G G G G G G G G A A A A G G G G G G G G
2 chr2_3410163 0 3410163 A A G G A A A A A A A A A A A A A A A A
2 chr2_3417654 0 3417654 G G G G G G G G G G A G G G G G G G G G
2 chr2_3421794 0 3421794 G G G G G G G G G G G G A G G G G G G G
2 chr2_3423874 0 3423874 C C C C C C C C C C C C C C C C T T C C
2 chr2_3424910 0 3424910 A A A A A A A A A A A A G G A A A A A A
2 chr2_3429822 0 3429822 T T T T T T T T T T T T C C T T T T T T
2 chr2_3431526 0 3431526 A A A G A A A A A A A A A A A A A A A A
2 chr2_3434533 0 3434533 A A A G A A A A A A A A A A A A A A A A
2 chr2_3434603 0 3434603 C C C C C T C C C C C C C C C C C C C C
2 chr2_3434793 0 3434793 T T T T T T T T T T T T T T G G T T T T
2 chr2_3441615 0 3441615 C C T T T T C C T T T T T T T T T T C C
2 chr2_3445026 0 3445026 T T T T T T T T T T T T T T A A T T T T
2 chr2_3449186 0 3449186 A A A G A A A A A A A A A A A A A A A A
2 chr2_3453595 0 3453595 G G G G G G G G G G G G G G G G A A G G
2 chr2_3456017 0 3456017 G G G G G G G G A G G G G G G G G G G G
2 chr2_3458027 0 3458027 C C A A A A C C C C C C A A A A A A C C
2 chr2_3462419 0 3462419 A A A A A A A A A A A G A A A A A A A A
2 chr2_3465267 0 3465267 C C C C C C C C T T T T C C C C C C C C
2 chr2_3467355 0 3467355 G G G G G G G G A A A A G G G G G G G G
2 chr2_3483194 0 3483194 C C C C C C C C G G G G C C C C C C C C
2 chr2_3485696 0 3485696 A A A A A A A A A A A A A A A A A C A A
2 chr2_3489207 0 3489207 A A A A A A A A A A A A A C A A A A A A
2 chr2_3491603 0 3491603 C C C C C C C C T T T T C C C C C C C C
2 chr2_3497751 0 3497751 T T C C C C T T C C C C C C C C C C T T
2 chr2_3502397 0 3502397 C C C C C C C C C C C C A C C C C C C C
2 chr2_3507759 0 3507759 G G G G G G G G G G G G A G G G G G G G
2 chr2_3508450 0 3508450 A A A A A A A A A A A A A A A A A G A A
2 chr2_3513336 0 3513336 T T C C C C T T T T T T T T T T T T T T
2 chr2_3515894 0 3515894 G G G G G G G G C G G G G G G G G G G G
2 chr2_3516328 0 3516328 A A A A A A A A A A A G A A A A A A A A
2 chr2_3517515 0 3517515 G G G G G G G G G G G G G G A A G G G G
2 chr2_3522440 0 3522440 A A A A A A A A G G G G A A A A A A A A
2 chr2_3525445 0 3525445 C C C C C C C T C C C C C T C C C C C C
2 chr2_3529767 0 3529767 T T T T T T T T T T T T T T G G G G T T
2 chr2_3530927 0 3530927 C C C C C C C C C C C C C C C C G G C C
2 chr2_3531311 0 3531311 C T C C C C C C C C C C C C C C C C C C
2 chr2_3535829 0 3535829 C C C C C C C C C C C C C C C C T T C C
2 chr2_3537387 0 3537387 G G G G G G G G A A A A G G G G G G G G
2 chr2_3538262 0 3538262 C C C C C C C C T T T T C C C C C C C C
2 chr2_3541910 0 3541910 C C C C T T C C C C C C C C C C C C C C
2 chr2_3542672 0 3542672 A A A A A A A A A A A A A A G G A A A A
2 chr2_3544219 0 3544219 G G G G G G G G A A A A G G G G G G G G
2 chr2_3547258 0 3547258 G G A A G G G G G G G G G G G G G G G G
2 chr2_3549699 0 3549699 T T T T T T T T T T T T T T T T C T T T
2 chr2_3551837 0 3551837 A A A A A A A A G G G G A A A A A A A A
2 chr2_3552855 0 3552855 C C C C C C C C C C C C C T C C C C C C
2 chr2_3554617 0 3554617 G G G G G G G G G G G G G G A A G G G G
2 chr2_3556378 0 3556378 G G G G G G G G A G G G G G G G G G G G
2 chr2_3557508 0 3557508 C C C C C C C C C C C C C T C C C C C C
2 chr2_3563071 0 3563071 T T T T T T T T C C C C T T T T T T T T
2 chr2_3564919 0 3564919 T T C C C C C C C C C C C C C C C C C C
2 chr2_3565217 0 3565217 T T T T T T C T T T T T T T T T T T T T
2 chr2_3566601 0 3566601 C C C C C C C C C C C T C C C C C C C C
2 chr2_3569357 0 3569357 A A A A A A A A A A A A A G A A A A A A
2 chr2_3571940 0 3571940 C C C C C C C C C C C C C T C C C C C C
2 chr2_3573273 0 3573273 A A A A A A A A G G G G A A A A A A A A
2 chr2_3574917 0 3574917 A A A A A A A A A A A A A G A A G G A A
2 chr2_3576088 0 3576088 A A C C A C A A A A A A A A A A A A A A
2 chr2_3579563 0 3579563 A A A A A A A A A A A A G G A A G G A A
2 chr2_3582137 0 3582137 G G G G G T G G G G G G G G G G G G G G
2 chr2_3592076 0 3592076 T T T T T T T T T T T T T T G G T T T T
2 chr2_3592587 0 3592587 G G C C C C G G G G G G G G C C C C G G
2 chr2_3594854 0 3594854 A A A A A A A A A A A A A A G G A A A A
2 chr2_3601827 0 3601827 G G G G G G G G G G G G A G G G G G G G
2 chr2_3602307 0 3602307 A A A A A A A A A A A A A G A A A A A A
2 chr2_3604123 0 3604123 C C C C C C C C C C C C C C C C T T C C
2 chr2_3606865 0 3606865 G G G G A G G G G G G G G G G G G G G G
2 chr2_3607190 0 3607190 T T T T T T T T T T T T T T T T C C T T
2 chr2_3607450 0 3607450 G G G G G G G G G G G G A A G G G G G G
2 chr2_3612055 0 3612055 C G G G G G C C G G G G G G G G G G C C
2 chr2_3612388 0 3612388 A G G G G G A A G G G G G G G G G G A A
2 chr2_3613711 0 3613711 C C C C C T C C C C C C C C C C C C C C
2 chr2_3620756 0 3620756 T T T T T T T T C C C C T T T T T T T T
2 chr2_3620953 0 3620953 C G G G G G G G G G G G G G G G G G G G
2 chr2_3621891 0 3621891 C C C C C C G G C C C C C C C C C C C C
2 chr2_3622913 0 3622913 A A A A A A A A G G G G A A A A A A A A
2 chr2_3625498 0 3625498 G G G G G G G G A A A A G G G G G G G G
2 chr2_3626056 0 3626056 T T T T T T T T C C C C T T T T T T T T
2 chr2_3626163 0 3626163 A A A A A A A A A C A C A A A A A A A A
2 chr2_3626754 0 3626754 G G G G G T G G G G G G G G G G G G G G
2 chr2_3627879 0 3627879 C C A C C C C C C C C C C C C C C C C C
2 chr2_3627992 0 3627992 C C C C C C C C T T T T C C C C C C C C
2 chr2_3632511 0 3632511 T T T T C T T T T T T T T T T T T T T T
2 chr2_3639741 0 3639741 C C C C C C C C C C C C C C C G C C C C
2 chr2_3650511 0 3650511 G G G G G G G G G G A G G G G G G G G G
2 chr2_3651096 0 3651096 T T C C C T T T T T T T T T T T T T T T
2 chr2_3652152 0 3652152 A A G G A G A A A A A A A A A A A A A A
2 chr2_3655403 0 3655403 A A A A A A A A A A A A A A A T A A A A
2 chr2_3661500 0 3661500 C C C C C C C C C T C C C C C C C C C C
2 chr2_3661841 0 3661841 A A A A A A A A A A A A A A C C A A A A
2 chr2_3663234 0 3663234 G G G G G G G G G T G G G G G G G G G G
2 chr2_3664469 0 3664469 C C C C C C C C C G C G C C C C C C C C
2 chr2_3665185 0 3665185 C C C C A C C C C C C C C C C C C C C C
2 chr2_3667620 0 3667620 T T T T T T T T T T C T T T T T T T T T
2 chr2_3677331 0 3677331 G G G G G G G G A G G G G G G G G G G G
2 chr2_3680232 0 3680232 T T T T T T T T A A A A T T T T T T T T
2 chr2_3686182 0 3686182 A A A A A A A A A A A A A A G G A A A A
2 chr2_3688417 0 3688417 T T T T T T T T T T T T T T A A T T T T
2 chr2_3689034 0 3689034 C C C C C C C C T T T T C C C C C C C C
2 chr2_3689059 0 3689059 A A A A A A A A A A A A A A A G A A A A
2 chr2_3693074 0 3693074 C C C C C C C C C C C C C C C C A A C C
2 chr2_3693747 0 3693747 A A C C C C A A C C C C C C C C C C A A
2 chr2_3695054 0 3695054 A A A G A A A A A A A A A A A A A A A A
2 chr2_3707153 0 3707153 A A A A A A A A G G G G A A A A A A A A
2 chr2_3707809 0 3707809 A A A A A A A A G G G G A A A A A A A A
2 chr2_3708779 0 3708779 C C C C C C C C T T T T C C C C C C C C
2 chr2_3710265 0 3710265 T T T T T T T T T T T T T T C C T T T T
2 chr2_3713030 0 3713030 A A A A A A A A G G G G A A A A A A A A
2 chr2_3713906 0 3713906 G G G G G G G G A G G G G G G G G G G G
2 chr2_3715411 0 3715411 A A A A A A A A A A A G A A A A A A A A
2 chr2_3716869 0 3716869 G G G G G G G G G G G G G G A G G G G G
2 chr2_3903724 0 3903724 G G G G G G G G G G C G G G G G G G G G
2 chr2_3904334 0 3904334 C C C C C C C C T T T T C C C C C C C C
2 chr2_3909993 0 3909993 A A T T T T A A T T T T A A A A A A A A
2 chr2_3910378 0 3910378 C C C C C C C C C C C C C C C C C G C C
2 chr2_3912587 0 3912587 A A A C A A A A A A A A A A A A A A A A
2 chr2_3917196 0 3917196 C C C C T T C C C C C C C C C C C C C C
2 chr2_3923676 0 3923676 C C C C C C C C C C C C C G C C C C C C
2 chr2_3933389 0 3933389 T T T T T T T T G G G G T T T T T T T T
2 chr2_3934435 0 3934435 A A A A A A A A A A A A A A A A A G A A
2 chr2_3934772 0 3934772 A A A A A A A A T T T T A A A A A A A A
2 chr2_3935561 0 3935561 C C C C C G C C C C C C C C C C C C C C
2 chr2_3937179 0 3937179 T T T T T T T T C C C C T T T T T T T T
2 chr2_3938574 0 3938574 C C C C C C C C C C C C C C A A C C C C
2 chr2_3955988 0 3955988 G G G G G G G G C C C C G G G G G G G G
2 chr2_3958894 0 3958894 G G G G G G G G A A A A G G G G G G G G
2 chr2_3960771 0 3960771 T T T T T T T T G G G G T T T T T T T T
2 chr2_3961505 0 3961505 T T T T G T T T T T T T T T T T T T T T
2 chr2_3968110 0 3968110 T T T T T T T T C C C C T T T T T T T T
2 chr2_3968934 0 3968934 G G C G C C G G C C C C C G C C C C G G
2 chr2_3969117 0 3969117 T T T T T T T T T T T T T T C T T T T T
2 chr2_3975408 0 3975408 G G G G G G G G G G G G A G G G G G G G
2 chr2_3982765 0 3982765 T T T T C T T T T T T T T T T T T T T T
2 chr2_3988885 0 3988885 G G G G G G G G C G G G G G G G G G G G
2 chr2_3989736 0 3989736 G G G G G G G G G G G G A G G G G G G G
2 chr2_3990146 0 3990146 G G G G G G G G G G G G G G G G A A G G
2 chr2_3991774 0 3991774 G G G G G G G G G G G G G G A G G G G G
2 chr2_3992994 0 3992994 A A A A A A A A G G G G A A A A A A A A
2 chr2_3996660 0 3996660 C C C C C C C C T T T T C C C C C C C C
2 chr2_4006828 0 4006828 G G G G G G G G G G G G A G G G G G G G
2 chr2_4007953 0 4007953 G G G G G G G G T T T T G G G G G G G G
2 chr2_4015425 0 4015425 C G G G G G G G G G G G G G G G G G G G
2 chr2_4016526 0 4016526 T T T T T T T T C T C C T T T T T T T T
2 chr2_4019087 0 4019087 C C T T T T C C T T T T T T T T T T C C
2 chr2_4028975 0 4028975 T T T T T T T T C C C C T T T T T T T T
2 chr2_4030591 0 4030591 G G G G A G G G G G G G G G G G G G G G
2 chr2_4034899 0 4034899 C T C C C C C C C C C C C C C C C C C C
2 chr2_4037911 0 4037911 G G A A A G G G G G G G G G G G G G G G
2 chr2_4042565 0 4042565 C C C C C C C C T T T T C C C C C C C C
2 chr2_4044746 0 4044746 G G A A G G G G G G G G G G G G G G G G
2 chr2_4049968 0 4049968 G G G G G G G G G G G G G G G G C C G G
2 chr2_4053040 0 4053040 C C C C C C C C T T T T C C C C C C C C
2 chr2_4058742 0 4058742 G G G G G G G G A G G G G G G G G G G G
2 chr2_4069315 0 4069315 C C C C C C C C T T T T C C C C C C C C
2 chr2_4073782 0 4073782 A A A A A C A A A A A A A A A A A A A A
2 chr2_4074537 0 4074537 C C C C C C C C C C C C C C C C T T C C
2 chr2_4075653 0 4075653 T T T T T T T T T T T T T T C C T T T T
2 chr2_4077799 0 4077799 A A A A A A A A G G G G A A A A A A A A
2 chr2_4081008 0 4081008 C C C T C C C C C C C C C C C C C C C C
2 chr2_4085112 0 4085112 A A A A A A A A A A A A A A A A C C A A
2 chr2_4088834 0 4088834 T T T T T T T T C C C C T T T T T T T T
2 chr2_4093043 0 4093043 G G G G G G G G G G G G G G G G A G G G
2 chr2_4094386 0 4094386 C C C C C C C C C C C T C C C C C C C C
2 chr2_4111185 0 4111185 C C C C C C C C C C C C C T C C C C C C
2 chr2_4112297 0 4112297 C C C C C C C C T T T T C C C C C C C C
2 chr2_4114053 0 4114053 G G C G C C G G G G G G G G G G G G G G
2 chr2_4121198 0 4121198 A A A A A A A A A A A A G G G G G G A A
2 chr2_4124677 0 4124677 C C C C C C C C T T T T C C C C C C C C
2 chr2_4125893 0 4125893 G G G G G G G G G G G G A G G G G G G G
2 chr2_4134537 0 4134537 G G A G G G G G G G G G G G G G G G G G
2 chr2_4136155 0 4136155 G G G G G G G G A A A A G G G G G G G G
2 chr2_4137481 0 4137481 A A G G G G A A G G G G G G G G G G A A
2 chr2_4138947 0 4138947 T T T T T T T T T T T T G T T T T T T T
2 chr2_4152985 0 4152985 A A A A A C A A A A A A A A A A A A A A
2 chr2_4154354 0 4154354 G G G G G G G G G G G G G G A G G G G G
2 chr2_4168589 0 4168589 C C C C C C C C T T T T C C C C C C C C
2 chr2_4169729 0 4169729 C C C C C C C C A A A A C C C C C C C C
2 chr2_4172076 0 4172076 A A G G G G A A A A A A A A A A A A A A
2 chr2_4180433 0 4180433 T T C C T T T T T T T T T T T T T T T T
2 chr2_4182280 0 4182280 C C T T C T C C T T T T T T T T T T C C
2 chr2_4183080 0 4183080 T T T T T T T T C C C C T T T T T T T T
2 chr2_4184643 0 4184643 C C C C C C C C T T T T C C C C C C C C
2 chr2_4193284 0 4193284 G G A A A A G G G G G G G G G G A G G G
2 chr2_4197805 0 4197805 T T T T T T T T T T T T T T T T C T T T
2 chr2_4199426 0 4199426 C C T T C C C C C C C C C C C C C C C C
2 chr2_4200954 0 4200954 G G G G G G A A A A A A G G G G G G G G
2 chr2_4201704 0 4201704 G G C C C C C C C C C C C C C C C C G G
2 chr2_4201994 0 4201994 C C C C C C C C T T T T C C C C C C C C
2 chr2_4204496 0 4204496 T T T T T T T T T T T T G T T T T T T T
2 chr2_4205995 0 4205995 G G G G G G G G A A A A G G G G G G G G
2 chr2_4216787 0 4216787 T T T T T T T T G G G G T T T T T T T T
2 chr2_4222404 0 4222404 A A A A A A A A A A A A G G A A A A A A
2 chr2_4224248 0 4224248 G G G G G G G G A A A G G G G G G G G G
2 chr2_4230075 0 4230075 G G G G G G G G G G G G G G G G A A G G
2 chr2_4231938 0 4231938 T T A A A A T T A A A A A A A A A A T T
2 chr2_4237853 0 4237853 T T T T T T T T T T T T C C T T T T T T
2 chr2_4239210 0 4239210 G G G G G G G G G G C G G G G G G G G G
2 chr2_4241152 0 4241152 G G G G G G G G A A A A G G G G G G G G
2 chr2_4241646 0 4241646 A A A A A G A A A A A A A A A A A A A A
2 chr2_4242243 0 4242243 A A A A A A A A A A A A A A A A T T A A
2 chr2_4243989 0 4243989 G G G G G G G G A G A A G G G G G G A A
2 chr2_4244331 0 4244331 A A A A A A A A G G G G A A A A A A A A
2 chr2_4247845 0 4247845 A A A A A A A A A T T T A A A A A A A A
2 chr2_4251456 0 4251456 C C C C C C C C T T T T C C C C C C C C
2 chr2_4252656 0 4252656 T T T T T T T T C C C C T T T T T T T T
2 chr2_4255419 0 4255419 T T T T T T T T T T T T G T T T T T T T
2 chr2_4256851 0 4256851 A A G G G G A A G G G G G G G G G G A A
2 chr2_4257082 0 4257082 G G G G G G G G C C C C G G G G G G G G
2 chr2_4259290 0 4259290 T T T T T T T T C C C C T T T T T T T T
2 chr2_4262393 0 4262393 A A A A A A A A A A A A A C A A A A A A
2 chr2_4263672 0 4263672 G G G G G G G G G G G G G G G G A A G G
2 chr2_4266957 0 4266957 G G G G G G A G G G G G G G G G G G G G
2 chr2_4267442 0 4267442 C C C C C C C T C C C C C C C C C C C C
2 chr2_4268807 0 4268807 G G G G G G G G A A A A G G G G G G G G
2 chr2_4269880 0 4269880 A A A A G G A A G G G G A A A A A A A A
2 chr2_4271488 0 4271488 A A A A A A A A A A A A A A A G A A A A
2 chr2_4272523 0 4272523 T T T T T T T T T T T T A T T T T T T T
2 chr2_4272728 0 4272728 A A A A A A A A G G G G A A A A A A A A
2 chr2_4272782 0 4272782 A A A A A A A A A A A A A T A A A A A A
2 chr2_4274113 0 4274113 C C C C C C C C C C C G C C C C C C C C
2 chr2_4278715 0 4278715 C C T T C C C C C C C C C C C C C C C C
2 chr2_4282116 0 4282116 A G A A A A A A A A A A A A A A A A G G
2 chr2_4283341 0 4283341 C C C C C C C C C C C C C T C C C C C C
2 chr2_4292924 0 4292924 T T T T T T T T T T T T C T C T T T T T
2 chr2_4301772 0 4301772 C C C C C C G G C C C C C C C C C C C C
2 chr2_4303627 0 4303627 C C T T T T T T T T T T T T T T T T C C
2 chr2_4306450 0 4306450 G G G T G T G G G G G G G G G G G G G G
2 chr2_4312784 0 4312784 A A A C A C A A A A A A A A A A A A A A
2 chr2_4320505 0 4320505 G G G G G G G G A A A A G G G G G G G G
2 chr2_4325045 0 4325045 T T C C C C T T C C C C C C C C C C T T
2 chr2_4327567 0 4327567 G G C G G G G G G G G G G G G G G G G G
2 chr2_4331653 0 4331653 G G G G G G G G G G G G A G G G G G G G
2 chr2_4337005 0 4337005 G G G G G G G G A G G G G G G G G G G G
2 chr2_4337442 0 4337442 C C C G C C C C C C C C C C C C C C C C
2 chr2_4339722 0 4339722 T T C T T T T T T T T T T T T T T T T T
2 chr2_4340346 0 4340346 A A A A A A A A C C C C A A A A A A A A
2 chr2_4345633 0 4345633 C C C T C T C C C C C C C C C C C C C C
2 chr2_4350063 0 4350063 G G G G G G G G T T T T G G G G G G G G
2 chr2_4350300 0 4350300 G G G G G G G G G G G G G G G G A G G G
2 chr2_4351037 0 4351037 G G G G G G A G G G G G G G G G G G G G
2 chr2_4357256 0 4357256 A A A A A A A A A A A A A G A A A A A A
2 chr2_4361520 0 4361520 T T T T T T T T T T T T G G T T T T T T
2 chr2_4363195 0 4363195 G G G G A G G G G G G G A G G G G G G G
2 chr2_4364169 0 4364169 C C T T C C C C C C C T C C C C C C C C
2 chr2_4367135 0 4367135 C C C C C C C C A A A A C C C C C C C C
2 chr2_4367336 0 4367336 C C C C C C C C C C C C C T C C C C C C
2 chr2_4367855 0 4367855 C C C C C C C C C C C C C G C C C C C C
2 chr2_4368718 0 4368718 C C C C C C C C C C C C C C G G C C C C
2 chr2_4368724 0 4368724 T T T T T T T T C C C T T T T T T T T T
2 chr2_4369843 0 4369843 C C C C C C C C C C C T C C C C C C C C
2 chr2_4373070 0 4373070 G G G G G G G G A G G G G G G G G G G G
2 chr2_4373477 0 4373477 A A G G G G A A G G G G G G G G G G A A
2 chr2_4375470 0 4375470 T T C C C C T T C C C C C C C C C C T T
2 chr2_4376077 0 4376077 T T T T T T T T T T T T T T C C T T T T
2 chr2_4376906 0 4376906 C C C C C C C C C C C C C T C C C C C C
2 chr2_4377845 0 4377845 A A A A A A A A C C C C A A A A A A A A
2 chr2_4378681 0 4378681 G G G G C G G G G G G G G G G G G G G G
2 chr2_4380306 0 4380306 G G G G G G G G C G G G G G G G G G G G
2 chr2_4388311 0 4388311 T T T T T T T T T T C T T T T T T T T T
2 chr2_4390907 0 4390907 G G G G G G G T G G G G G G G G G G G G
2 chr2_4392168 0 4392168 G G G G G G G G G G G G A G G G G G G G
2 chr2_4393951 0 4393951 C C C C C C C C C C C T C C C C C C C C
2 chr2_4394152 0 4394152 G G G G G G G G G G G G G G G G A A G G
2 chr2_4398296 0 4398296 A A G G A A A A A A A A A A A A A A A A
2 chr2_4411918 0 4411918 G G G G G G G G G G G G A G G G G G G G
2 chr2_4412097 0 4412097 G G G G G G G G G G A G G G G G G G G G
2 chr2_4413085 0 4413085 A A A A A A A A T T T T A A A A A A A A
2 chr2_4417786 0 4417786 A A A A A A A A T T A A A A A A A A A A
2 chr2_4423655 0 4423655 T T T T T T T T G G G G T T T T T T T T
2 chr2_4425908 0 4425908 C C C C C C C C C T C C C C C C C C C C
2 chr2_4426630 0 4426630 G G G G G T G G G G G G G G G G G G G G
2 chr2_4427756 0 4427756 C C C C C C C C G G G G C C C C C C C C
2 chr2_4429188 0 4429188 G G G G G G G G G G G T G G G G G G G G
2 chr2_4431501 0 4431501 G G G G G G G G G G G G A G G G A A G G
2 chr2_4432594 0 4432594 G G G G G G G G A G G G G G G G G G G G
2 chr2_4436395 0 4436395 T T T T T T T T C C C C T T T T T T T T
2 chr2_4437017 0 4437017 C C C C C G C C C C C C C C C C C C C C
2 chr2_4439473 0 4439473 T T T T G T T T T T T T T T T T T T T T
2 chr2_4439782 0 4439782 C T C C C C C C C C C C C C C C C C T T
2 chr2_4449096 0 4449096 C C C C C C C C C C C T C C C C C C C C
2 chr2_4449325 0 4449325 G G G G G G G G G G G G G G A A G G G G
2 chr2_4467439 0 4467439 C C C C C C C C T T C T C C C C C C C C
2 chr2_4468638 0 4468638 C C C C C C C C C C C C C C T T C C C C
2 chr2_4473889 0 4473889 C C C C C T C C C C C C C C C C C C C C
2 chr2_4476012 0 4476012 T T T T T T T T T T A T T T T T T T T T
2 chr2_4476544 0 4476544 C C C C C C C C C C C C C C C T C C C C
2 chr2_4479368 0 4479368 A G G G G G G G G G G G G G G G G G G G
2 chr2_4482452 0 4482452 A A A A A A A A A C A A A A A A A A A A
2 chr2_4493482 0 4493482 A A A A A A A A A A A A G G A A A A A A
2 chr2_4519204 0 4519204 G G G G G G G G A A A A G G G G G G G G
2 chr2_4529614 0 4529614 C C C C C C C C C C C C C T C C C C C C
2 chr2_4534162 0 4534162 C C C C C C C C T T T T C C C C C C C C
2 chr2_4540159 0 4540159 T T C T T T T T T T T T T T T T T T T T
2 chr2_4546066 0 4546066 G G G G G G G G G G G G G G G G A G G G
2 chr2_4546118 0 4546118 G G G G G G G G G G G G G G A G G G G G
2 chr2_4555045 0 4555045 A A A A A A A A G G G G A A A A A A A A
2 chr2_4561054 0 4561054 G G G G G G G G G G G G G G G G A A G G
2 chr2_4566232 0 4566232 T T T T T T T T A A A A T T T T T T T T
2 chr2_4568714 0 4568714 C C C C C C C C C T C C C C C C C C C C
2 chr2_4578209 0 4578209 A A G G G G A A G G G G G G G G G G A A
2 chr2_4582340 0 4582340 G G G G G G G G G G G G A G G G G G G G
2 chr2_4585596 0 4585596 G G A A G G G G G G G G G G G G G G G G
2 chr2_4587249 0 4587249 T T A A T T T T T T T T T T T T T T T T
2 chr2_4594846 0 4594846 T T T T T T T T T T T T T T T T C T T T
2 chr2_4597951 0 4597951 C C C C C T C T C C C C C C C C C C C C
2 chr2_4602445 0 4602445 A A A A A A A A A G A G A A A A A A A A
2 chr2_4604355 0 4604355 A A A A A A A A A G A G A A A A A A A A
2 chr2_4609262 0 4609262 T T T T T T T T T T T T G T T T T T T T
2 chr2_4612155 0 4612155 C C C C C C C T C C C C C C C C C C C C
2 chr2_4612548 0 4612548 G G G G G G G G A G G G G G G G G G G G
2 chr2_4616095 0 4616095 T T T T T T T T T T T T C T T T T T T T
2 chr2_4618724 0 4618724 G G G G C G G G G G G G G G G G G G G G
2 chr2_4620454 0 4620454 T T T T T T T T C C C C T T T T T T T T
2 chr2_4620641 0 4620641 A G G G G G G G G G G G G G G G G G G G
2 chr2_4621240 0 4621240 G G G G G G G G G G G G A G G G G G G G
2 chr2_4622190 0 4622190 G G G G G G A G G G G G G G G G G G G G
2 chr2_4622339 0 4622339 A T T T T T A T T T T T T T T T T T A A
2 chr2_4635285 0 4635285 G G G G A G G G G G G G G G G G G G G G
2 chr2_4636045 0 4636045 G G G G G G A G G G G G G G G G G G G G
2 chr2_4636394 0 4636394 T T C C C T T T T T T T T T T T T T T T
2 chr2_4639351 0 4639351 G G G G G G G G A A A A G G G G G G G G
2 chr2_4641609 0 4641609 A G G G G G G G G G G G G G G G G G A A
2 chr2_4643218 0 4643218 C C C C C T C C C C C C C C C C C C C C
2 chr2_4644329 0 4644329 A A A A A A A A G G G G A A A A A A A A
2 chr2_4644949 0 4644949 G G G G G G G G C C C C G G G G G G G G
2 chr2_4647946 0 4647946 C C C C C T C C C C C C C C C C C C C C
2 chr2_4653936 0 4653936 C C C C C C C C C C C C C T C C T T C C
2 chr2_4659095 0 4659095 G G G G G G G G G G G G A G G G G G G G
2 chr2_4663288 0 4663288 G G A A A A G G G G G G G G G G G G G G
2 chr2_4666249 0 4666249 C C C C C C C C T T T T C C C C C C C C
2 chr2_4667993 0 4667993 G G G G G T G G G G G G G G G G G G G G
2 chr2_4674971 0 4674971 G G G G G G G G G G G G A G G G G G G G
2 chr2_4680921 0 4680921 T T C C C C T T T T T T T T T T T T T T
2 chr2_4685670 0 4685670 C C C C C C C C C C C C C C C C T T C C
2 chr2_4686226 0 4686226 C C C C C C C C C C C G C C C C C C C C
2 chr2_4690127 0 4690127 C C C C C T C C C C C C C C C C C C C C
2 chr2_4693905 0 4693905 G G G G G G G G A A G G G G G G G G G G
2 chr2_4694207 0 4694207 C C C C C C C C C C C C T T C C C C C C
2 chr2_4697343 0 4697343 T T T T T T T T T T T T T T T T C C T T
2 chr2_4706125 0 4706125 C C C C C C C C C C C C C C C T C C C C
2 chr2_4710859 0 4710859 G G A A A G G G G G G G G G G G G G G G
2 chr2_4712721 0 4712721 C C C C C C C C G G C C C C C C C C C C
2 chr2_4717982 0 4717982 C C C C C C C C T T C T C C C C C C C C
2 chr2_4718882 0 4718882 C C C C C C T T C C C C C C C C C C C C
2 chr2_4735189 0 4735189 G G G G G G G G G G G G G G A A G G G G
2 chr2_4737567 0 4737567 A A A A A A A A A A A A A A A G A A A A
2 chr2_4740365 0 4740365 C C C C C C C C C C C C C C C C C T C C
2 chr2_4741071 0 4741071 A A A A A A A A A A A A A A A A A G A A
2 chr2_4742334 0 4742334 A A T T T T A A T T T T T T T T T T A A
2 chr2_4744278 0 4744278 A A A A A A A A A A A A A T A A A A A A
2 chr2_4749038 0 4749038 A A A A A A A A G G G G A A A A A A A A
2 chr2_4763563 0 4763563 T T T T T T T T T T T T C T T T T T T T
2 chr2_4764826 0 4764826 C C C C C C C C C T C C C C C C C C C C
2 chr2_4765971 0 4765971 T T T T T T T T C C C C T T T T T T T T
2 chr2_4769679 0 4769679 G T G G G G G G G G G G G G G G G G T T
2 chr2_4772306 0 4772306 C C C C C C C C G G G G C C C C C C C C
2 chr2_4774858 0 4774858 A A A A A A C C A A A A A A A A A A A A
2 chr2_4775496 0 4775496 T T T T T T T T C C C C T T T T T T T T
2 chr2_4780532 0 4780532 G G G G G G G G G G A G G G G G G G G G
2 chr2_4781094 0 4781094 G G G G A G G G G G G G G G G G G G G G
2 chr2_4781471 0 4781471 A T T T T T A A T T T T T T T T T T T T
2 chr2_4782607 0 4782607 G G G G A G G G G G G G G G G G G G G G
2 chr2_4787694 0 4787694 C C C C C C C C C C G G C C C C C C C C
2 chr2_4787856 0 4787856 C C C C C C C C C C T T C C C C C C C C
2 chr2_4788963 0 4788963 C C C C C C C C C C C C C C C C C T C C
2 chr2_4789992 0 4789992 G G G G G G G G A A A A G G G G G G G G
2 chr2_4792960 0 4792960 T T T T T T T T T T T T T T A A T T T T
2 chr2_4798317 0 4798317 C C C C C T C C C C C C C C C C C C C C
2 chr2_4798944 0 4798944 G G G G G G G G G G G G G G G G A G G G
2 chr2_4816609 0 4816609 C C C C C C C C C C C T C C C C C C C C
2 chr2_4834760 0 4834760 C C C C C C C C C C C C A C C C C C C C
2 chr2_4835769 0 4835769 G G G G G G G G G G A G G G G G G G G G
2 chr2_4839136 0 4839136 G G G G G G G G G G G G A G G G G G G G
2 chr2_4839204 0 4839204 C C C C C C C C C C C C C T C C C C C C
2 chr2_4839973 0 4839973 A A A A A A A A G G G G A A A A A A A A
2 chr2_4843823 0 4843823 A A A A A A A A G G G G A A A A A A A A
2 chr2_4844069 0 4844069 C C C C C C C C C C C C C T C C C C C C
2 chr2_4844254 0 4844254 C C C C C C C C C C C C C T C C C C C C
2 chr2_4844441 0 4844441 C C C C C C C C C C C C C T C C C C C C
2 chr2_4845094 0 4845094 A A G G A G A A A A A A A A A A A A A A
2 chr2_4845703 0 4845703 C C C C C C C C C C C T C C C C C C C C
2 chr2_4847087 0 4847087 A A G G G G A A G G G G G G G G G G A A
2 chr2_4850107 0 4850107 A A G G G G A A G G G G G G G G G G A A
2 chr2_4853360 0 4853360 C C C C C C C C C C C C C T C C C C C C
2 chr2_4853914 0 4853914 A A A A A A A A G G G G A A A A A A A A
2 chr2_4860404 0 4860404 C C C C C C C C C C C C T T C C C C C C
2 chr2_4866496 0 4866496 C C C C C C C C C C C G C C C C C C C C
2 chr2_4867655 0 4867655 T T T T T T T T T T T T G G T T T T T T
2 chr2_4868957 0 4868957 C C C C C T C C C C C C C C C C C C C C
2 chr2_4869483 0 4869483 A A G G A A A A A A A A A A A A A A A A
2 chr2_4870718 0 4870718 G G G G G G G G G G G G C G G G G G G G
2 chr2_4872694 0 4872694 A A A A A A A T A A A A A A A A A A A A
2 chr2_4876180 0 4876180 G G A G G G G G G G G G G G G G G G G G
2 chr2_4880142 0 4880142 C C C C C C C C C C C C C C C C T T C C
2 chr2_4880746 0 4880746 G G G G G G G G G G G G A A A A A A G G
2 chr2_4881304 0 4881304 G G G G G G G G G G A G G G G G G G G G
2 chr2_4887597 0 4887597 A G A A A A A G A A A A A A A A A A G G
2 chr2_4894725 0 4894725 C T C C C C C C C C C C C C C C C C T T
2 chr2_4895229 0 4895229 A A A A A A A A A A A A G G G G G G A A
2 chr2_4895758 0 4895758 C C C C C C C C C C C C C C C C T T C C
2 chr2_4898582 0 4898582 C C C C C C C C T T T T C C C C C C C C
2 chr2_4909965 0 4909965 A A G G G G A A G G G G G G G G G G A A
2 chr2_4914886 0 4914886 G G C C C C C C C C C C C C C C C C G G
2 chr2_4916818 0 4916818 C C C C C C C C T T T T C C C C C C C C
2 chr2_4917438 0 4917438 T T T T T T T T C C C C T T T T T T T T
2 chr2_4917978 0 4917978 A A A A A A A A G G G G A A A A A A A A
2 chr2_4926775 0 4926775 A A G G G G A A G G G G G G G G G G A A
2 chr2_4933764 0 4933764 G G G G G G G G A A A G G G G G G G G G
2 chr2_4934811 0 4934811 A A A A A A A A A A A A A A A T A A A A
2 chr2_4935163 0 4935163 C C C C C C C C C C C C T T C C C C C C
2 chr2_4935425 0 4935425 C C C C C C C C C T C T C C C C C C C C
2 chr2_4936396 0 4936396 C C C C C C C C C C C C C C C T C C C C
2 chr2_4936397 0 4936397 G G A A A G G G G G G G G G G G G G G G
2 chr2_4943278 0 4943278 T T T T T T T T C C C C T T T T T T T T
2 chr2_4943907 0 4943907 C C T T T T C C C C C C C C C C C C C C
2 chr2_4953328 0 4953328 C C G G G G C C C C C C G G G G G G C C
2 chr2_4954649 0 4954649 G G G G G G G G T T T T G G G G G G G G
2 chr2_4958520 0 4958520 G G G G G G G G A A A A G G G G G G G G
2 chr2_4965432 0 4965432 A A A A A A A A G G G G A A A A A A A A
2 chr2_4970077 0 4970077 G G G G A G G G G G G G G G G G G G G G
2 chr2_4970163 0 4970163 T T T T T T T T G T T T T T T T T T T T
2 chr2_4971215 0 4971215 G G G G G G G G G G G G A A G G G G G G
2 chr2_4974041 0 4974041 A A A C A C A A A A A A A A A A A A A A
2 chr2_4976754 0 4976754 G G A G A G G G G G G G G G G G G G G G
2 chr2_4985675 0 4985675 A A A G A G A A A A A A A A A A A A A A
2 chr2_4990136 0 4990136 G G A G G G G G A A A A G G G G G G G G
2 chr2_4990558 0 4990558 C C C C C C C C G G G G C C C C C C C C
2 chr2_4991670 0 4991670 A A G G G G A G G G G G G G G G G G G G
2 chr2_4993716 0 4993716 G G G G G G G G G G G G A A A A A A G G
2 chr2_4994903 0 4994903 C C C C C T C C C C C C C C C C C C C C
2 chr2_4997154 0 4997154 C C C T C T C C C C C C C C C C C C C C
2 chr2_5012310 0 5012310 C C C C C C C T C C C C C C C C C C C C
2 chr2_5017609 0 5017609 C C C C C C C C C C C T C C C C C C C C
2 chr2_5018771 0 5018771 T T T T T T T T T T T T C C T T T T T T
2 chr2_5032263 0 5032263 C C C C C C C C C C C T C C C C C C C C
2 chr2_5032548 0 5032548 C C C T C C C C C C C C C C C C C C C C
2 chr2_5033792 0 5033792 G G A A G G G G G G G G G G G G G G G G
2 chr2_5039339 0 5039339 A A A G A A A A A A A A A A A A A A A A
2 chr2_5048262 0 5048262 G G G G G G G G A A A A G G G G G G G G
2 chr2_5059414 0 5059414 T T T T T T T T C C C C T T T T T T T T
2 chr2_5061327 0 5061327 C C T T T T C C T T T T T T T T T T C C
2 chr2_5066699 0 5066699 C C C C C C C C G G G G C C C C C C C C
2 chr2_5069253 0 5069253 C C C C C C C C C C C C G G C C C C C C
2 chr2_5074887 0 5074887 G G G G G G G G C C C C G G G G G G G G
2 chr2_5080686 0 5080686 C C C C C C C C C C C C C C C C A A C C
2 chr2_5082451 0 5082451 A A G G G G A G G G G G G G G G G G A A
2 chr2_5085387 0 5085387 G G G G G G G G G G C G G G G G G G G G
2 chr2_5095919 0 5095919 T T T T T T T T T T T T T T T T A T T T
2 chr2_5096676 0 5096676 G G G G G G A G G G G G G G G G G G G G
2 chr2_5107046 0 5107046 C C T T T T C C C C C C C C C C C C C C
2 chr2_5108535 0 5108535 G G G G G G A G G G G G G G G G G G G G
2 chr2_5115758 0 5115758 C C C C C C C C T T C C C C C C C C C C
2 chr2_5116355 0 5116355 C C C C C T C C C C C T C C C C C C C C
2 chr2_5124147 0 5124147 G G G G G G G G G G G G G G C G G G G G
2 chr2_5131634 0 5131634 C C C C C C C C C C C C C C C C T T C C
2 chr2_5131976 0 5131976 T T T T T T T T T T T T T T C C T T T T
2 chr2_5135207 0 5135207 C C C C C C C C C C C C C C C C C T C C
2 chr2_5137018 0 5137018 G G T T T T G G G G G G G G G G G G G G
2 chr2_5139686 0 5139686 C C T T T T C C C C C C C C C C C C C C
2 chr2_5142034 0 5142034 G G G G G G G G G G G G G G G G A G G G
2 chr2_5144525 0 5144525 C C C C C C T T C C C C C C C C C C C C
2 chr2_5148562 0 5148562 C C C C C C C C T T T T C C C C C C C C
2 chr2_5157000 0 5157000 G G G G G G G G T T T T G G G G G G G G
2 chr2_5167017 0 5167017 C C C C C C C C C C C C C C C C A A C C
2 chr2_5170773 0 5170773 C T C C C C C C C C C C C C C C C C C C
2 chr2_5171594 0 5171594 A A A A A G A A A A A A A A A A A A A A
2 chr2_5173171 0 5173171 C C T T T T C C C C C C C C C C C C C C
2 chr2_5173956 0 5173956 C C C C C C C C T T T T C C C C C C C C
2 chr2_5178374 0 5178374 G G T T T T G G T T T T T T T T T T G G
2 chr2_5186751 0 5186751 C C C C C C C C C C C C C C C C T T C C
2 chr2_5187180 0 5187180 G G G G G G G G G G G G C C G G G G G G
2 chr2_5188549 0 5188549 T T T T T T T T T T T T T T T T C C T T
2 chr2_5188815 0 5188815 G G G G G G G G A G A A G G G G G G G G
2 chr2_5189008 0 5189008 T T T T T T T T C C C C T T T T T T T T
2 chr2_5189869 0 5189869 C C C C C T C C C C C C C C C C C C C C
2 chr2_5191757 0 5191757 A A A A A C A A A A A A A A A A A A A A
2 chr2_5193530 0 5193530 C C C C C C C C T T T T C C C C C C C C
2 chr2_5201442 0 5201442 G G G G G G G G G G G G G G G G A A G G
2 chr2_5203995 0 5203995 C C C C C C C C C C C C C T C C C C C C
2 chr2_5204348 0 5204348 C C C C C C C C C C C G C C C C C C C C
2 chr2_5206423 0 5206423 G G A G G G G G G G G G G G G G G G G G
2 chr2_5207544 0 5207544 G G G G A G G G G G G G G G G G G G G G
2 chr2_5211096 0 5211096 C C C C C C C C C C C C C T C C C C C C
2 chr2_5213164 0 5213164 T T C C C C T T T T T T T T T T T T T T
2 chr2_5216766 0 5216766 A A A A A A A A G G G G A A A A A A A A
2 chr2_5218685 0 5218685 C C C C C T C C C C C C C C C C C C C C
2 chr2_5222320 0 5222320 A A A A A A A A G G G G A A A A A A A A
2 chr2_5222404 0 5222404 C C C C C C C C C C C C C C C C G G C C
2 chr2_5225535 0 5225535 C C C C C C C C C C C C C C C T C C C C
2 chr2_5225607 0 5225607 G G G G G G G G G G G G A G G G G G G G
2 chr2_5228697 0 5228697 C C C C C C C C T T T T C C T T C C C C
2 chr2_5230194 0 5230194 G G G G G G G G A A A A G G G G G G G G
2 chr2_5233866 0 5233866 C C C C C C C C C C C C C T T T T T C C
2 chr2_5237459 0 5237459 C C C C C C C C C C C C C C G G C C C C
2 chr2_5241995 0 5241995 A A A A A A A A G G G G G G G G G G A A
2 chr2_5242318 0 5242318 G G A A A A G G A A A A A A A A A A G G
2 chr2_5247043 0 5247043 A A A A A G A A A A A A A A A A A A A A
2 chr2_5248133 0 5248133 G G G G G G G G G G G G G G G G A G G G
2 chr2_5251745 0 5251745 C C C C C C C C C C C C C G C C C C C C
2 chr2_5252415 0 5252415 G G G G G G G G G G A G G G G G G G G G
2 chr2_5256423 0 5256423 C C C C C C C C C C C C C C C G C C C C
2 chr2_5258162 0 5258162 G G G G G G G G A A A A G G G G G G G G
2 chr2_5262977 0 5262977 G G G G G G G G G G G G G G G G A A G G
2 chr2_5263424 0 5263424 A A A A A A A A A A A A A A A G A A A A
2 chr2_5265096 0 5265096 C C C C C C C C C C C C C C T T T T C C
2 chr2_5274946 0 5274946 G G G G G G G G G G G G A G G G G G G G
2 chr2_5276144 0 5276144 G G G G G G G G G G G G T T T T T T G G
2 chr2_5276538 0 5276538 G G A G G G G G G G G G G G G G G G G G
2 chr2_5277916 0 5277916 A A A A A A A A A A A A A A A A T T A A
2 chr2_5290295 0 5290295 A A G G G G A A G G G G G G G G G G A A
2 chr2_5296354 0 5296354 A A A A A C A A A A A A A A A A A A A A
2 chr2_5296390 0 5296390 A A A A A A A A A A A A A A A A A C A A
2 chr2_5297556 0 5297556 T T T T C T T T T T T T T T T T T T T T
2 chr2_5297968 0 5297968 T T C T C C T T T T T T T T T T T T T T
2 chr2_5299036 0 5299036 G G G G G G G G G G G G G G G G A A G G
2 chr2_5299857 0 5299857 T T C C C C T T T T T T T T T T T T T T
2 chr2_5301750 0 5301750 T T T T T T T T C T C T T T T T T T T T
2 chr2_5305152 0 5305152 T T C T T T T T T T T T T T T T T T T T
2 chr2_5311820 0 5311820 A A A A A A A A G G G G A A A A A A A A
2 chr2_5311863 0 5311863 C C C C C C C C G G G G C C C C C C C C
2 chr2_5313103 0 5313103 A A A A A A A A A A A A A C A A A A A A
2 chr2_5323078 0 5323078 A A A G A A A A A A A A A A A A A A A A
2 chr2_5324764 0 5324764 C C C C C C C C C C C C C C C C C T C C
2 chr2_5325118 0 5325118 C C C C C C C C C T C T C C C C C C C C
2 chr2_5326707 0 5326707 G G G G G G G G A G A G G G G G G G G G
2 chr2_5330736 0 5330736 A A A A A A A A A A A A G G A A A A A A
2 chr2_5332321 0 5332321 T T T T T T T T T T T T C C T T T T T T
2 chr2_5333967 0 5333967 A A A A A A A A G G G G A A A A A A A A
2 chr2_5334442 0 5334442 G G G G G G G G G G G G G G A G G G G G
2 chr2_5336256 0 5336256 T T T T T T T T T T C T T T T T T T T T
2 chr2_5339497 0 5339497 C C C C C C C C C C C C C C C C C T C C
2 chr2_5341119 0 5341119 G G A G G G G G G G G G G G G G G G G G
2 chr2_5342546 0 5342546 C C C C C C C C C C C C C C C C C T C C
2 chr2_5346374 0 5346374 T T T T T T C C T T T T T T T T T T C C
2 chr2_5357154 0 5357154 A A A A A A A A G G G G A A A A A A A A
2 chr2_5357670 0 5357670 G G G G G G G G A A A A G G G G G G G G
2 chr2_5359820 0 5359820 C C C C C C C C T T T T C C C C C C C C
2 chr2_5360812 0 5360812 G G G G G G T T G G G G G G G G G G G G
2 chr2_5362435 0 5362435 A A A A A T A A A A A A A A A A A A A A
2 chr2_5362489 0 5362489 G G G G A G G G G G G G G G A A G G G G
2 chr2_5367657 0 5367657 C C C C C C C C C C C C T T T T T T C C
2 chr2_5371569 0 5371569 G G G G G G G G A A A A G G G G G G G G
2 chr2_5374250 0 5374250 C C C T C C C C C C C C C C C C C C C C
2 chr2_5375434 0 5375434 C C C C C C C C C C C C C C C C C T C C
2 chr2_5377233 0 5377233 C C C C C C T T C C C C C C C C C C C C
2 chr2_5379029 0 5379029 A A A A A A A A A A A A A A C C A A A A
2 chr2_5379863 0 5379863 A A A A A A A A A A A A A A C C A A A A
2 chr2_5387989 0 5387989 G G G G G G C C G G G G G G G G G G G G
2 chr2_5396626 0 5396626 C C C C C C C C T T T T C C C C C C C C
2 chr2_5397249 0 5397249 T T T T T T T T T T T T T T T T C C T T
2 chr2_5398565 0 5398565 C C C C C C C C C C C C T T C C C C C C
2 chr2_5403983 0 5403983 G G G G G G G G T T T T G G G G G G G G
2 chr2_5417871 0 5417871 A A A A A A A A A A A A A A A A T T A A
2 chr2_5423522 0 5423522 T T T T T T T T C C C C T T T T T T T T
2 chr2_5425300 0 5425300 C C C C C C C C C C C C C C C C T T C C
2 chr2_5429488 0 5429488 C C A A A A C C C C C C C C C C C C C C
2 chr2_5438417 0 5438417 A A A A A A A A G G G G A A A A A A A A
2 chr2_5440872 0 5440872 C C C C C C C C C C C C C C T T C C C C
2 chr2_5446639 0 5446639 G G G G G G T T G G G G G G G G G G G G
2 chr2_5447302 0 5447302 C C C C C C T T C C C C C C C C C C C C
2 chr2_5447609 0 5447609 G G C C C C C C C C C C C C C C C C G G
2 chr2_5456891 0 5456891 C C C C C C C C A A A A C C C C C C C C
2 chr2_5461229 0 5461229 C C C C C C C C A A A A C C C C C C C C
2 chr2_5462973 0 5462973 C C C C C C G G C C C C C C C C C C C C
2 chr2_5463936 0 5463936 G G G G G G G G A A A A G G G G G G G G
2 chr2_5464160 0 5464160 C C C C C C C C C C C T C C C C C C C C
2 chr2_5466213 0 5466213 A A T T T T T T T T T T T T T T T T T T
2 chr2_5466580 0 5466580 G G G G G G G G G G G G A G G G G G G G
2 chr2_5470572 0 5470572 C C C C C C C C C C C C C T C C C C C C
2 chr2_5479215 0 5479215 C C C C C C C C T T T T C C C C C C C C
2 chr2_5484827 0 5484827 G G G G G G G G C C C C G G G G G G G G
2 chr2_5487108 0 5487108 G G G G G G A A G G G G G G G G G G G G
2 chr2_5494057 0 5494057 G G G G G G T T G G G G G G G G G G G G
2 chr2_5509475 0 5509475 T T T T T T T T T T T T T T T T C C T T
2 chr2_5517386 0 5517386 T T T T T T T T T T T T T T C C T T T T
2 chr2_5522188 0 5522188 T T T T T T T T G T T T T T T T T T T T
2 chr2_5528563 0 5528563 C C C C C T C C C C C C C C C C C C C C
2 chr2_5534235 0 5534235 G G G G G G G G A A A A G G G G G G G G
2 chr2_5538858 0 5538858 C C G G G G C C C C C C C C C C C C C C
2 chr2_5541551 0 5541551 G G A A A G G G G G G G G G G G G G G G
2 chr2_5542550 0 5542550 C C C C C C C C C C C C C C C G C C C C
2 chr2_5544046 0 5544046 G G G G G G G G A A A A G G G G G G G G
2 chr2_5546232 0 5546232 G G G G G G G G G G G G G G A G G G G G
2 chr2_5547481 0 5547481 G G G G G G G G T T T T G G G G G G G G
2 chr2_5555194 0 5555194 G G G G G G G G A G G G G G G G G G G G
2 chr2_5562365 0 5562365 G G G G G G G G G G A G G G G G G G G G
2 chr2_5563133 0 5563133 A A A A A C A A A A A A A A A A A A A A
2 chr2_5563526 0 5563526 G G G G G G G G C C C C G G G G G G G G
2 chr2_5565275 0 5565275 A A A A A A A A A A A A A A A T A A A A
2 chr2_5565955 0 5565955 T T T T T T T T T T T T T T C T T T T T
2 chr2_5571511 0 5571511 G G G G G G G G G G G G G G A G G G G G
2 chr2_5576255 0 5576255 A A A A A G A A A A A A A A A A A A A A
2 chr2_5583841 0 5583841 T T T T T T T T T T T T G T T T T T T T
2 chr2_5595411 0 5595411 T T C C T T T T T T T T T T T T T T T T
2 chr2_5596219 0 5596219 C C C C C C T T C C C C C C C C C C C C
2 chr2_5596873 0 5596873 A A A A A A A A A A A C A A A A A A A A
2 chr2_5600021 0 5600021 G G C C C C G G C C C C C C C C C C C C
2 chr2_5602709 0 5602709 G G G G G G G G A A A A G G G G G G G G
2 chr2_5611263 0 5611263 G G G G G G G G G G G G A G G G G G G G
2 chr2_5612738 0 5612738 C C G G G G C C G G G G G G G G G G C C
2 chr2_5616197 0 5616197 C C C C C C C C C C C G C C C C C C C C
2 chr2_5622062 0 5622062 G G T T T T T T T T T T T T T T T T G G
2 chr2_5623742 0 5623742 C C C C C C C C A A A A C C C C C C C C
2 chr2_5625518 0 5625518 C C C C C C C C C C C C C T C C C C C C
2 chr2_5628382 0 5628382 T T T T T T T T C C C C T T T T T T T T
2 chr2_5629479 0 5629479 G G G G G G G G A A A G G G G G G G G G
2 chr2_5633643 0 5633643 C C C C C C C C C C C C C C C C C T C C
2 chr2_5634904 0 5634904 A A A A A G A A A A A A A A A A A A A A
2 chr2_5637082 0 5637082 G G G G G G G G G G G G C G G G G G G G
2 chr2_5638123 0 5638123 G G G G G G G G A A A A G G G G G G G G
2 chr2_5638955 0 5638955 C C C C C C C C C C C C C C G G C C C C
2 chr2_5646547 0 5646547 C C C C C C C C T T T T C C C C C C C C
2 chr2_5654367 0 5654367 A A A A A A A A A A A A A C A A A A A A
2 chr2_5659779 0 5659779 T T T T T T T T T T T T T T T T C T T T
2 chr2_5665988 0 5665988 G G G G G G G G A A A A G G G G G G G G
2 chr2_5668448 0 5668448 C C C C C T C C C C C C C C C C C C C C
2 chr2_5669575 0 5669575 A A A A A G A A A A A A A A A A A A A A
2 chr2_5674113 0 5674113 G G G G G G G G A A A A G G G G G G G G
2 chr2_5676750 0 5676750 T T T T T T T T G G G G T T T T T T T T
2 chr2_5678185 0 5678185 C C C C C C C C A A A A C C C C C C C C
2 chr2_5684596 0 5684596 G G G G G G G G A A A A G G G G G G G G
2 chr2_5692853 0 5692853 A A G G G G G G G G G G G G G G G G A A
2 chr2_5696581 0 5696581 T T T T T T T T A A A A T T T T T T T T
2 chr2_5709354 0 5709354 A A A A A A A A A A A A A C A A A A A A
2 chr2_5710287 0 5710287 G G G G G G G G A A A A G G G G G G G G
2 chr2_5712295 0 5712295 G G G G G G G G G G G G G G G G C G G G
2 chr2_5713063 0 5713063 C T C C C C C C C C C C C C C C C C C C
2 chr2_5714902 0 5714902 C C C C C C C C C C C C C C T T C C C C
2 chr2_5716386 0 5716386 G G G G G G G G G G G G G G C C G G G G
2 chr2_5718267 0 5718267 G G G G G G G G G G G G G G T T G G G G
2 chr2_5721730 0 5721730 G G G G G G G G G G G G A A G G G G G G
2 chr2_5723829 0 5723829 G G A A G G G G G G G G G G G G G G G G
2 chr2_5728518 0 5728518 C C C C C C C C C C C C C C C C T T C C
2 chr2_5730099 0 5730099 G G G G G G G G A A A A G G G G G G G G
2 chr2_5734760 0 5734760 C C C C C C C C C C C C C C C C T T C C
2 chr2_5741319 0 5741319 G T G G G G G G G G G G G G G G G G T T
2 chr2_5743078 0 5743078 T T T T T T T T T T C T T T T T T T T T
2 chr2_5743704 0 5743704 C C C C C C C C C T C C C C C C C C C C
2 chr2_5754861 0 5754861 A G G G G G G G G G G G G G G G G G A A
2 chr2_5758625 0 5758625 C C C C C C C C C C C T C C C C C C C C
2 chr2_5759590 0 5759590 G G A A A A G G A A A A A A A A A A G G
2 chr2_5759811 0 5759811 G G G G G G G G G G G G A G G G G G G G
2 chr2_5759955 0 5759955 G G G G G G A A G G G G G G G G G G G G
2 chr2_5760186 0 5760186 G G G G G G G G C C C C G G G G G G G G
2 chr2_5761095 0 5761095 C C C C C C C C C C C C C C C C G G C C
2 chr2_5767305 0 5767305 A A A A A A A A A A A A A A G G A A A A
2 chr2_5770707 0 5770707 T T C C C C T T C C C C C C C C C C T T
2 chr2_5771138 0 5771138 T T C C C C T T T T C T C C C C C C T T
2 chr2_5773213 0 5773213 C C C C C C C C C C C C C T C C C C C C
2 chr2_5773766 0 5773766 A A A A A A A A A A A A G G A A A A A A
2 chr2_5773784 0 5773784 G G A A A A G G G G G G G G G G G G G G
2 chr2_5778510 0 5778510 T T C C T T T T T T T T T T T T T T T T
2 chr2_5784757 0 5784757 G G G G G G G G T T T T G G G G G G G G
2 chr2_5798683 0 5798683 G G G G G G G G G G G G G G G G A G G G
2 chr2_5800914 0 5800914 T T T T T T T T C C C C T T T T T T T T
2 chr2_5818070 0 5818070 A A A A A A A A G G G G A A A A A A A A
2 chr2_5820684 0 5820684 G G G G G G G G G G G G T T G G G G G G
2 chr2_5823548 0 5823548 A A A A A A A A C C C C A A A A A A A A
2 chr2_5825306 0 5825306 G G G G G G G G A A A A G G G G G G G G
2 chr2_5826414 0 5826414 A A C C A C A A A A A A A A A A A A A A
2 chr2_5829494 0 5829494 T T T T T T T T C C C C T T T T T T T T
2 chr2_5832630 0 5832630 C C C T C T C C C C C C C C T T C C C C
2 chr2_5833506 0 5833506 T T T T T T T T C C C C T T T T T T T T
2 chr2_5838151 0 5838151 G G G G G G G G G G G G A A G G G G G G
2 chr2_5838767 0 5838767 G G G G G G G G G G A G G G G G G G G G
2 chr2_5839433 0 5839433 C C T T T T C C T T T T T T T T T T C C
2 chr2_5847792 0 5847792 C C C C C T C C C C C C C C C C C C C C
2 chr2_5850823 0 5850823 T T C C C C T T C C C C C C C C C C T T
2 chr2_5851818 0 5851818 A A A A A A A A A G A G A A A A A A A A
2 chr2_5852339 0 5852339 G G G G G G G G T T T T G G G G G G G G
2 chr2_5860279 0 5860279 G G G G G G G G G G G G C C G G G G G G
2 chr2_5861805 0 5861805 G G G G A G G G G G G G G G G G G G G G
2 chr2_5862675 0 5862675 G G G G G G G G T T T T G G G G G G G G
2 chr2_5864383 0 5864383 C C T T T T C C T T T T T T T T T T C C
2 chr2_5866536 0 5866536 C C C C C C C C T T T T C C C C C C C C
2 chr2_5870629 0 5870629 G G G G G G G G A A A A G G G G G G G G
2 chr2_5871498 0 5871498 C C C C C C C C C C C C C C C C T T C C
2 chr2_5878407 0 5878407 G G G G G G G G T T T T G G G G G G G G
2 chr2_5882816 0 5882816 G G G G G G G G G G G G A A G G G G G G
2 chr2_5886078 0 5886078 G G G G A G G G G G G G G G G G G G G G
2 chr2_5888263 0 5888263 A A A A A A A A G G G G A A A A A A A A
2 chr2_5889941 0 5889941 C C C C C C C C C C C C C C G G C C C C
2 chr2_5890724 0 5890724 A A G G G G A A G G G G G G G G G G G G
2 chr2_5891521 0 5891521 G G G G G G G G A A A A G G G G G G G G
2 chr2_5894311 0 5894311 C C C C C C C C T T T T C C C C C C T T
2 chr2_5902187 0 5902187 A A A A A G A A A A A A A A A A A A A A
2 chr2_5906365 0 5906365 G G G G G G G G G G G G G G G G A G G G
2 chr2_5908684 0 5908684 G G G G G G G G G G G G G G A A G G G G
2 chr2_5910888 0 5910888 T T C C C T T T C C C C C C C C C C T T
2 chr2_5911048 0 5911048 G G G G G G G G T T T T G G G G G G G G
2 chr2_5911990 0 5911990 G G G G G G G G T T T T G G G G G G G G
2 chr2_5913672 0 5913672 G G G G A G G G G G G G G G G G G G G G
2 chr2_5918963 0 5918963 G G G G G G G G G G A G G G G G G G G G
2 chr2_5921822 0 5921822 T T T T T T T T T T T T A T T T T T T T
2 chr2_5922579 0 5922579 C C C C C T C C C C C C C C C C C C C C
2 chr2_5922997 0 5922997 T T G G G G T T G G G G G G G G G G G G
2 chr2_5929531 0 5929531 G G G G G G G G G G G G G G C C G G G G
2 chr2_5930466 0 5930466 C C C C C T C C C C C C C C C C C C C C
2 chr2_5931596 0 5931596 T T T T T T T T T T T T T T T T G G T T
2 chr2_5934127 0 5934127 G G A A A A G G A A A A A A A A A A G G
2 chr2_5935458 0 5935458 G G G G G G G G G G G G G G G G A A G G
2 chr2_5937467 0 5937467 G G G G G G G G G G A G G G G G G G G G
2 chr2_5939639 0 5939639 A G G G G G G G G G G G G G G G G G G G
2 chr2_5940939 0 5940939 C C C C C C C C C C C C C T C C C C C C
2 chr2_5944903 0 5944903 C C C C C T C C T T T T C C C C C C C C
2 chr2_5946058 0 5946058 A A A G A G A A A A A A A A A A A A A A
2 chr2_5950031 0 5950031 C C C C C C C C C C C C C C T T C C C C
2 chr2_5951214 0 5951214 C C C C C C C C C C C C C C C C G G C C
2 chr2_5952641 0 5952641 T T T T C T T T T T T T T T T T T T T T
2 chr2_5957361 0 5957361 A A A A A A A A G G G G A A A A A A A A
2 chr2_5960403 0 5960403 T T C T T T T T T T T T T T T T T T T T
2 chr2_5976748 0 5976748 T T T T T T T T G T T T T T T T T T T T
2 chr2_5984920 0 5984920 C C T T C C C C C C C C C C C C C C C C
2 chr2_5995398 0 5995398 C C T T T T T T C C C C C C C C C T C C
2 chr2_6003152 0 6003152 T T T T T T T T C C C C T T T T T T T T
2 chr2_6003781 0 6003781 A A A A A A A A G G G G A A A A A A A A
2 chr2_6003877 0 6003877 C C C C C C C C C C C C C C C T C C C C
2 chr2_6004050 0 6004050 A A A A A A A A C C C C A A A A A A A A
2 chr2_6004520 0 6004520 C C C C T T C C C C C C C C C C C C C C
2 chr2_6004877 0 6004877 C C C C T T C C C C C C C C C C C C C C
2 chr2_6009015 0 6009015 A A A A A A G G A A A A A A A A A A A A
2 chr2_6010897 0 6010897 C C C C C C C C C T C C C C C C C C C C
2 chr2_6010908 0 6010908 C C C C C C C C C C C C C C C C A C C C
2 chr2_6011789 0 6011789 C C C C C C C C C C C C T T C C C C C C
2 chr2_6012207 0 6012207 G G G G G G G G T T T T G G G G G G G G
2 chr2_6012280 0 6012280 A A G G G G A A A A A A A A A A A A A A
2 chr2_6014134 0 6014134 T T T T T T T T T T T T T T C C T T T T
2 chr2_6018088 0 6018088 C C C C C C T T C C C C C C C C C C C C
2 chr2_6028779 0 6028779 C C C C C C C C C C C T C C C C T T C C
2 chr2_6029170 0 6029170 C C C C T T C C C C C C C C C C C C C C
2 chr2_6032204 0 6032204 G G G G G G C C G G G G G G G G G G G G
2 chr2_6033440 0 6033440 C T C C C C C C C C C C C C C C C C T T
2 chr2_6034577 0 6034577 C C T T C C C C C C C C C C C C C C C C
2 chr2_6035627 0 6035627 G G G G G G G G A A A A G G G G G G G G
2 chr2_6041155 0 6041155 C C A A C C C C C C C C C C C C C C C C
2 chr2_6066241 0 6066241 G G G G G G G G G G G G G G A G A A G G
2 chr2_6075566 0 6075566 A A C C C C A A C C A A A A A A A A A A
2 chr2_6076566 0 6076566 C C C T T T C C C C C C C C C C C C C C
2 chr2_6077397 0 6077397 C C C C C C C C C T C C C C C C C C C C
2 chr2_6080912 0 6080912 T T T T T T T T T T T T T T A T T T T T
2 chr2_6088717 0 6088717 G G C C G G G G C C C C C C C C C C G G
2 chr2_6089578 0 6089578 A A G G A G A A A A A A G G G G G G A A
2 chr2_6090545 0 6090545 G G G G C G G G G G G G G G G G G G G G
2 chr2_6093184 0 6093184 C C C C C C C C C C C C C T C T C C C C
2 chr2_6095423 0 6095423 A A A A G G A A A A A A A A A A A A A A
2 chr2_6095879 0 6095879 G G G G G G G G G G G G A G G G G G G G
2 chr2_6097796 0 6097796 C C C C C C C C C C C C C C C T C C C C
2 chr2_6099273 0 6099273 C C C C C C C C C C C C C C C C G G C C
2 chr2_6101736 0 6101736 T T T T T T T T T T T T T T G T T T T T
2 chr2_6105051 0 6105051 T T T T T T T T A A A A T T T T T T T T
2 chr2_6107804 0 6107804 G G G G C G G G G G G G G G G G G G G G
2 chr2_6113487 0 6113487 A A A G A A A A A A A A A A A A A A A A
2 chr2_6115234 0 6115234 C C C C C C C C C C C C T T T T T T C C
2 chr2_6115634 0 6115634 A A A A A A A A C C A C A A A A A A A A
2 chr2_6119057 0 6119057 T T A T T T T T T T T T T T T T T T T T
2 chr2_6121259 0 6121259 A A G G G G A A G G G G G G G G G G A A
2 chr2_6122822 0 6122822 C C C C C C C C C T C C C C C C C C C C
2 chr2_6124846 0 6124846 C C C C C C C C T T T T C C C C C C C C
2 chr2_6125954 0 6125954 T T T T T T T T C C C C T T T T T T T T
2 chr2_6132627 0 6132627 C C C C C C C C C C C C A C C C C C C C
2 chr2_6132946 0 6132946 G G G G G G G G G T G G G G G G G G G G
2 chr2_6134397 0 6134397 A A A A A A A A G G G G A A A A A A A A
2 chr2_6140844 0 6140844 T T T T T T T T T T T T C C C C C C T T
2 chr2_6145705 0 6145705 T T A A A A T T A A A A A A A A A A T T
2 chr2_6148146 0 6148146 G G G G G G T T G G G G G G G G G G G G
2 chr2_6151576 0 6151576 T T C C C C T T C C C C C C C C C C T T
2 chr2_6155475 0 6155475 A A A A A A A A A A A A A G A A A A A A
2 chr2_6160133 0 6160133 T T T T T T T T T T C T T T T T T T T T
2 chr2_6161772 0 6161772 G G G G G G G G A G G G G G G G G G G G
2 chr2_6163100 0 6163100 T T T T T T T T C C C C T T T T T T T T
2 chr2_6163913 0 6163913 G G G G G G G G G G G G G G A A G G G G
2 chr2_6170081 0 6170081 C C C T T T C C C C C C C C C C C C C C
2 chr2_6173991 0 6173991 C C C C C C C C C C C C A A C C C C C C
2 chr2_6177406 0 6177406 G G G G G G G G C C C C G G G G G G G G
2 chr2_6184004 0 6184004 C C C C C C C C T T T T C C C C C C C C
2 chr2_6194875 0 6194875 T T T T T T T T C T C C T T T T T T T T
2 chr2_6204007 0 6204007 T T G G G G T T T T T T T T T T T T T T
2 chr2_6212414 0 6212414 G G G G G G G G G G G G G G G G A A G G
2 chr2_6213619 0 6213619 A G G G G G A A G G G G G G G G G G G G
2 chr2_6221353 0 6221353 A A A A A A A A T T T T A A A A A A A A
2 chr2_6223145 0 6223145 T T T T T T T T T T T T T T T T G G T T
2 chr2_6226161 0 6226161 C C C C C C C C C C C C C C C C T T C C
2 chr2_6230257 0 6230257 G G G G G G G G T T T T G G G G G G G G
2 chr2_6230682 0 6230682 C C C C C C C C T T C T C C C C C C C C
2 chr2_6231395 0 6231395 T T T T C T T T T T T T T T T T T T T T
2 chr2_6233733 0 6233733 C C C C C C C C T T C T C C C C C C C C
2 chr2_6233822 0 6233822 G G G G G G G G G G G G G G A G G G A A
2 chr2_6237786 0 6237786 A A A A A A A A A A A A A A A G A A A A
2 chr2_6242029 0 6242029 C C C C C C C C T T C T C C C C C C C C
2 chr2_6243005 0 6243005 T T C C C C T T C C C C C C C C C C T T
2 chr2_6243125 0 6243125 T T C C T T T T T T T T T T T T T T T T
2 chr2_6245409 0 6245409 C C G G G G C C G G G G G G G G G G C C
2 chr2_6250679 0 6250679 G G G G G G G G G G G G G T G G G G G G
2 chr2_6252078 0 6252078 G G G G G G G G G G G G G G G G A A G G
2 chr2_6254508 0 6254508 G G G G G G G G A A A A A A A A G G G G
2 chr2_6268020 0 6268020 C C C C C C C C C C C C C C T T C C C C
2 chr2_6272944 0 6272944 C C C C C C C C C C C C C C T T C C C C
2 chr2_6275154 0 6275154 C C C C C C C C C C C C C C T T T T C C
2 chr2_6275999 0 6275999 G G G G G G G G G G G G G G A G G G G G
2 chr2_6281292 0 6281292 C C C C C C C C C C C C T T C C C C C C
2 chr2_6282391 0 6282391 C C A C A C C C C C C C C C C C C C C C
2 chr2_6282436 0 6282436 G G G G G G G G C C C C G G G G G G G G
2 chr2_6284776 0 6284776 C C C C C C C C T T T T C C C C C C C C
2 chr2_6286224 0 6286224 G G G G A G G G G G G G G G G G G G G G
2 chr2_6286489 0 6286489 G G G G G G G G G G G G G G G G A A G G
2 chr2_6292289 0 6292289 G G G G G G G G G G G G A A G G G G G G
2 chr2_6294632 0 6294632 C C C T C C C C C C C C C C C C C C C C
2 chr2_6295557 0 6295557 C T C C C C C C C C C C C C C C C C C C
2 chr2_6295724 0 6295724 G G G G G G A A G G G G G G G G G G G G
2 chr2_6296594 0 6296594 G G A G A G G G G G G G G G G G G G G G
2 chr2_6296855 0 6296855 G G G G A G G G G G G G G G G G G G G G
2 chr2_6297295 0 6297295 C C C C C C C C C C C C C T C C C C C C
2 chr2_6302026 0 6302026 C C C C C C C C A A A A C C C C C C C C
2 chr2_6302177 0 6302177 T T C C C C T T T T T T T T T T T T T T
2 chr2_6306589 0 6306589 G G G G G G G G A G G G G G G G G G G G
2 chr2_6308532 0 6308532 A A A A A A A A A A A A A A G G A A A A
2 chr2_6310820 0 6310820 C C C C C C C C A C C C C C C C C C C C
2 chr2_6330951 0 6330951 A A A A A A A A G G G G A A A A A A A A
2 chr2_6335214 0 6335214 T T T T C T T T T T T T T T T T T T T T
2 chr2_6339912 0 6339912 C C C C C C C C C C C C T T T T T T C C
2 chr2_6349583 0 6349583 G G G G G G G G G G G G G G G G A A G G
2 chr2_6351892 0 6351892 G G G G G G G G A A A A G G G G G G G G
2 chr2_6355633 0 6355633 A A A A A A A A G G G G A A A A A A A A
2 chr2_6359995 0 6359995 C C C C C C T T C C C C C C C C C C C C
2 chr2_6369202 0 6369202 T T T T T T T T G G G T T T T T T T T T
2 chr2_6369826 0 6369826 A A A A A G A A A A A A A A A A A A A A
2 chr2_6374335 0 6374335 G G G G G G T T G G G G G G G G G G G G
2 chr2_6382136 0 6382136 T T T T T T T T C T T T T T T T T T T T
2 chr2_6384355 0 6384355 A G A A A A G G A A A A A A A A A A A A
2 chr2_6384474 0 6384474 T T C C C C T T T T T T T T T T T T T T
2 chr2_6393138 0 6393138 T T C T C C T T C C C C C C C C C C T T
2 chr2_6406810 0 6406810 A A A A A A G G A A A A A A A A A A A A
2 chr2_6411306 0 6411306 C C C T C C C C C C C C C C C C C C C C
2 chr2_6415139 0 6415139 A A A A A A A A A A A A A A A A G G A A
2 chr2_6419635 0 6419635 G G G G G G G G A G G G G G G G G G G G
2 chr2_6423630 0 6423630 C C C C C C C C C C C C C C C C C G C C
2 chr2_6425535 0 6425535 G G G T T T G G G G G G G G G G G G G G
2 chr2_6427607 0 6427607 A A A A A A A A T T T T A A A A A A A A
2 chr2_6436802 0 6436802 G G G G G G G G G G G G A G G G G G G G
2 chr2_6436869 0 6436869 A A A A A G A A A A A A A A A A A A A A
2 chr2_6453206 0 6453206 C C C C C C C C C C C C C C T T C C C C
2 chr2_6456725 0 6456725 G G G G G G G G A A A A G G G G G G G G
2 chr2_6463833 0 6463833 C C C C C C C C C C C C C C C T C C C C
2 chr2_6464250 0 6464250 A A A A A A A A A A A A A A A A T T A A
2 chr2_6470942 0 6470942 T T T T T T T T T T T T T T T T C C T T
2 chr2_6471058 0 6471058 A G G G G G A A G G G G G G G G G G G G
2 chr2_6471811 0 6471811 A C C C C C C C C C C C C C C C C C C C
2 chr2_6474672 0 6474672 G G A A A A G G G G G G G G G G G G G G
2 chr2_6487077 0 6487077 C C C T T T C C C C C C C C C C C C C C
2 chr2_6491289 0 6491289 T T T T T T T T C C C C T T T T T T T T
2 chr2_6491615 0 6491615 A G A A A A A A A A A A A A A A A A A A
2 chr2_6492725 0 6492725 C C C T C C C C C C C C C C C C C C C C
2 chr2_6493556 0 6493556 T T A A A A T T A A A A A A A A A A T T
2 chr2_6493746 0 6493746 C C C C C C C C T T T T C C C C C C C C
2 chr2_6497919 0 6497919 G G G G G G G G A A A A G G G G G G G G
2 chr2_6500535 0 6500535 G G G G G G G G G G G G A A A A G G G G
2 chr2_6527160 0 6527160 G G G G G G G G G G G G A G G G G G G G
2 chr2_6539363 0 6539363 A A A A A A A A A A A A A A A A G G A A
2 chr2_6543898 0 6543898 C C C C C C C C A A C C C C C C C C C C
2 chr2_6544004 0 6544004 A A A A A A A A A A A G A A A A A A A A
2 chr2_6547534 0 6547534 G G G G G G G G G G A G G G G G G G G G
2 chr2_6550033 0 6550033 C C T T T T C C C C C C C C C C C C C C
2 chr2_6551879 0 6551879 A A A A A A A A G G A A A A A A A A A A
2 chr2_6569584 0 6569584 A G G G G G G G G G G G G G G G G G G G
2 chr2_6569694 0 6569694 A A A A A A A A A A A A A G A A A A A A
2 chr2_6570842 0 6570842 T T T T T T T T T T T T T T G G G G T T
2 chr2_6574062 0 6574062 C C C C C C C C G G G G C C C C C C C C
2 chr2_6578516 0 6578516 A A A A A A A A A A A A A A A G A A A A
2 chr2_6590364 0 6590364 G G G G G G G G G G G G A G G G G G G G
2 chr2_6599562 0 6599562 C C C C C C C C C C C C C T C C C C C C
2 chr2_6609147 0 6609147 C C T T C C C C C C C C C C C C C C C C
2 chr2_6610206 0 6610206 C C C C C C C C C C C C C C G G C C C C
2 chr2_6611202 0 6611202 G G G G G G G G A A A A G G G G G G G G
2 chr2_6626941 0 6626941 T T T T T T T T C C C C T T T T T T T T
2 chr2_6630844 0 6630844 C C C C C C C C T T T T C C C C C C C C
2 chr2_6643221 0 6643221 T T T T T T T T C C C C T T T T T T T T
2 chr2_6674271 0 6674271 A A A A A G A A A A A A A A A A A A A A
2 chr2_6677578 0 6677578 G G G G G G G G A A A A G G G G G G G G
2 chr2_6678629 0 6678629 C C C C C C T T C C C C C C C C C C C C
2 chr2_6679760 0 6679760 G G G G G G G G G G A G G G G G G G G G
2 chr2_6681456 0 6681456 C C C C C C C C C C C C C C C C C T C C
2 chr2_6689711 0 6689711 T T C C C C C C C C C C C C C C C C C C
2 chr2_6690107 0 6690107 A C A A A A A A A A A A A A A A A A A A
2 chr2_6691904 0 6691904 T T T T T T T T T T T T G G T T G G T T
2 chr2_6693300 0 6693300 A A A A A A A A G G A A A A A A A A A A
2 chr2_6694833 0 6694833 A A A A A A A A A A A A A A A A A G A A
2 chr2_6695377 0 6695377 T T T T T T T T T T T T T T T T A T T T
2 chr2_6699790 0 6699790 G G A A G G G G G G G G G G G G G G G G
2 chr2_6700229 0 6700229 C C C C C C T T C C C C C C C C C C C C
2 chr2_6705709 0 6705709 C C C C C C C C C C C C C C C C T T C C
2 chr2_6716136 0 6716136 G G G G G G G G G G G G G G A G G G G G
2 chr2_6718783 0 6718783 T T T T T T T T C C C C T T T T T T T T
2 chr2_6739246 0 6739246 C C C C C C C C C C C C C C C C T T C C
2 chr2_6742776 0 6742776 T T T T T T T T T T T T T T C T T T T T
2 chr2_6745948 0 6745948 C C T T T T T T T T T T T T T T T T T T
2 chr2_6746227 0 6746227 G G G G G G G G G G G G A G G G G G G G
2 chr2_6749035 0 6749035 C C C C C C C C T T T T C C C C C C C C
2 chr2_6752246 0 6752246 T T T T T T T T A A A A T T T T T T T T
2 chr2_6753667 0 6753667 G G A G G G G G G G G G G G G G G G G G
2 chr2_6753839 0 6753839 A A A A A A A A T T T T A A A A A A A A
2 chr2_6755042 0 6755042 C C T T T T C C T T T T T T T T T T C C
2 chr2_6758111 0 6758111 G G G G G G G G C C C C G G G G G G G G
2 chr2_6759424 0 6759424 C C C C C C C C T T T T C C C C C C C C
2 chr2_6760120 0 6760120 G G G G G G G G A A A A G G G G G G G G
2 chr2_6761410 0 6761410 C C C C C C C C G G G G C C C C C C C C
2 chr2_6767491 0 6767491 C C C C C C A A C C C C C C C C C C C C
2 chr2_6776600 0 6776600 A A A A A A A A C C C C C C C C C C A A
2 chr2_6782883 0 6782883 T T T T T T T T T T T T T T A A T T T T
2 chr2_6784216 0 6784216 A A A A A A A A A A A A A A A A A G A A
2 chr2_6794048 0 6794048 C C C C C C C C T T T T C C C C C C C C
2 chr2_6799260 0 6799260 G G G G G G G G C C C C G G G G G G G G
2 chr2_6808472 0 6808472 C C C C C C C C C C C C T T T T C C C C
2 chr2_6811720 0 6811720 A A A A A A A A T T T T A A A A A A A A
2 chr2_6812239 0 6812239 G G G G G G G G C C G G G G G G G G G G
2 chr2_6817755 0 6817755 T T T T T T T T T T T T A A T T T T T T
2 chr2_6835347 0 6835347 C C C C C C C C T T T T C C C C C C C C
2 chr2_6843853 0 6843853 A A A A A A A A A A A A A A A A C C A A
2 chr2_6843996 0 6843996 A A A A A G A A A A A A A A A A A A A A
2 chr2_6844930 0 6844930 A A A A A A A A G G G G A A A A A A A A
2 chr2_6853384 0 6853384 G G G G G G G G G G G G G G A G G G G G
2 chr2_6855860 0 6855860 T T T T T T T T T T T T C T T T T T T T
2 chr2_6856217 0 6856217 G G A A A A G G A A A A A A A A A A G G
2 chr2_6863709 0 6863709 T T T T T T T T T T T T C C T T T T T T
2 chr2_6866904 0 6866904 A A A A A A A A A A A A A A A A C C A A
2 chr2_6868965 0 6868965 G G G G G G G G G G G G G G G G A A G G
2 chr2_6878507 0 6878507 A A A A A A A A A A A A A A A C A A A A
2 chr2_6889843 0 6889843 A A A A A A A A A A A A A A A G A A A A
2 chr2_6893443 0 6893443 G G G G G G G G G G G G C G G G G G G G
2 chr2_6893905 0 6893905 T T T T T T T T C C C C T T T T T T T T
2 chr2_6902908 0 6902908 A A A A A A A A G G G G A A A A A A A A
2 chr2_6903092 0 6903092 G G G G C C G G G G G G G G G G G G G G
2 chr2_6906723 0 6906723 C C C C C C C C C C C C C C C C T T C C
2 chr2_6906801 0 6906801 C C C C C C C C C C C C C C C C T T C C
2 chr2_6908014 0 6908014 A A A A A A A A G G G G A A A A A A A A
2 chr2_6926708 0 6926708 C C C C C C C C C C C C C C T T C C C C
2 chr2_6952987 0 6952987 G G G G G G G G C C C C C C C C C C G G
2 chr2_6963893 0 6963893 T T T T T T T T T T C C T T T T T T T T
2 chr2_6966427 0 6966427 C C C C C C C C C C C C C C C C G G C C
2 chr2_6974459 0 6974459 C C C C C C C C C C C C C T C C C C C C
2 chr2_6980544 0 6980544 T T T T T T T T T T T T T T T T C T T T
2 chr2_6981705 0 6981705 C C T T T T C C C C C C C C C C C C C C
2 chr2_6983270 0 6983270 T T T T T T T T C C C C T T T T T T T T
2 chr2_6989792 0 6989792 G G G G G G G G G G G G C G G G G G G G
2 chr2_6992648 0 6992648 C C C C C C C C T T T T C C C C C C C C
2 chr2_6996604 0 6996604 C C C C C C C C G G G G C C C C C C C C
2 chr2_7024790 0 7024790 C C C C C C C C C C C G C C C C C C C C
2 chr2_7029437 0 7029437 A A A A A A A A A G A A A A A A A A A A
2 chr2_7040803 0 7040803 C C C C C T C C C C C C C C C C C C C C
2 chr2_7043278 0 7043278 T T T T T T T T C C C C T T T T T T T T
2 chr2_7053092 0 7053092 C C C C C C C C C C C C C C C T C C C C
2 chr2_7054589 0 7054589 G G G G G G G G C C C C G G G G G G G G
2 chr2_7056240 0 7056240 T T T T T T T T C C C C T T T T T T T T
2 chr2_7065798 0 7065798 A A A A A A A A G G G G A A A A A A A A
2 chr2_7067320 0 7067320 C C C C C C C C C C C C A A C C A A C C
2 chr2_7068549 0 7068549 T T T T T T T T T T T T T T C C T T T T
2 chr2_7069993 0 7069993 T T C C C C T T C C C C C C C C C C T T
2 chr2_7093659 0 7093659 T T T T T T C C T T T T T T T T T T T T
2 chr2_7095452 0 7095452 C C C C C C C C T T T T C C C C T T C C
2 chr2_7120954 0 7120954 G G G G G G G G T T T T T T T T T T G G
2 chr2_7123071 0 7123071 G G G G G G G G G G G G G G A G G G G G
2 chr2_7124801 0 7124801 T T T T T T T T C T T T T T T T T T T T
2 chr2_7125202 0 7125202 C C T T T T C C C C C C C C C C C C C C
2 chr2_7125630 0 7125630 T T T T T T T T T T T T T T C C T T T T
2 chr2_7133965 0 7133965 C C C C C C C C G G G G C C C C C C C C
2 chr2_7137433 0 7137433 G G G G G G G G C C C C G G G G G G G G
2 chr2_7148382 0 7148382 G G G G G G G G A A A A G G G G G G G G
2 chr2_7158780 0 7158780 G G C C G G G G G G G G G G G G G G G G
2 chr2_7160895 0 7160895 T T C C C C C C C C C C C C C C C C T T
2 chr2_7174397 0 7174397 A A A A A A A A A A A A C C A A C C A A
2 chr2_7176701 0 7176701 G G G G G G G G G G G G A G G G G G G G
2 chr2_7184171 0 7184171 C C C C C C C C C C C C C C C T C C C C
2 chr2_7211571 0 7211571 C C C C C C A A C C C C C C C C C C C C
2 chr2_7211679 0 7211679 A A A A A A A A G G G G A A A A A A A A
2 chr2_7216409 0 7216409 A A A A A T A A A A A A A A A A A A A A
2 chr2_7217780 0 7217780 G G G G G G G G G G G G G G G G A G G G
2 chr2_7227004 0 7227004 T T T T T T T T T T T T G T T T T T T T
2 chr2_7228667 0 7228667 C C T T C C C C C C C C C C C C C C C C
2 chr2_7230591 0 7230591 T T T T T T T T A A A A T T T T T T T T
2 chr2_7239584 0 7239584 G G G G G G G G T T T T T T T T T T G G
2 chr2_7243913 0 7243913 A A A A A A A A C C C C C C C C C C A A
2 chr2_7245414 0 7245414 G G G G G G G G G G G G A G G G G G G G
2 chr2_7247139 0 7247139 G G G G G G G G G G G G G G G G T T G G
2 chr2_7248381 0 7248381 T T T T T T T T T T T T T T T T C C T T
2 chr2_7262333 0 7262333 T T T T C C T T T T T T T T T T T T T T
2 chr2_7263396 0 7263396 C C C C C C C C C C C C C C C T C C C C
2 chr2_7264970 0 7264970 T T T T T T T T A T T T T T T T T T T T
2 chr2_7265540 0 7265540 T T T T T T T T T T T T T T T T G G T T
2 chr2_7272786 0 7272786 A A A A A A A A A G A G A A A G A A A A
2 chr2_7276410 0 7276410 T T T T T T T T G T G T T T T T T T T T
2 chr2_7279472 0 7279472 G G G G G G G G G T G T G G G G G G G G
2 chr2_7288695 0 7288695 G G G G G G G G G G G G G G A G G G G G
2 chr2_7291038 0 7291038 C C C C C C C C C C C C C C C C C T C C
2 chr2_7299506 0 7299506 C C C C C C C C A A A A C C C C C C C C
2 chr2_7300302 0 7300302 T T T T T T T T C C C C T T T T T T T T
2 chr2_7312699 0 7312699 G G T T G G G G G G G G G G G G G G G G
2 chr2_7315634 0 7315634 A A A A A A A A A G G G A A A A A A A A
2 chr2_7321319 0 7321319 A A A A A A A A G G G G A A A A A A A A
2 chr2_7323789 0 7323789 T T C C C C C C T T T T C C C C C C T T
2 chr2_7325278 0 7325278 A A A A A A A A A G A A A A A A A A A A
2 chr2_7334539 0 7334539 C C C C C T C C C C C C C C C C C C C C
2 chr2_7338155 0 7338155 C C C C C C C C C C C C A C C C C C C C
2 chr2_7339989 0 7339989 T T C C T T T T T T T T T T T T T T T T
2 chr2_7340420 0 7340420 T T T T T T T T C T C C T T T T T T T T
2 chr2_7343632 0 7343632 A A A A A A A A A A A A T T A A A A A A
2 chr2_7350784 0 7350784 G G G G G G G G A G G G G G G G G G G G
2 chr2_7354255 0 7354255 T T T T T T T T C C C C T T T T T T T T
2 chr2_7359328 0 7359328 G G G G G G G G G G G G G G G G A G G G
2 chr2_7362653 0 7362653 G G G G G G G G A G G G G G G G G G G G
2 chr2_7362943 0 7362943 A A A A A A A A A A A A A A A A A G A A
2 chr2_7369417 0 7369417 C C C C C C C C C C C C C T C C C C C C
2 chr2_7370995 0 7370995 G G G G G G G G A A A A G G A G G G G G
2 chr2_7382141 0 7382141 C C C C C C C C C C C C C C C T C C C C
2 chr2_7383903 0 7383903 A A A A A A A A A A A A A A A A G G A A
2 chr2_7386614 0 7386614 C C C C C C C C C C C C C C C C T T C C
2 chr2_7388808 0 7388808 T T G G G T T T T T T T T T T T T T T T
2 chr2_7407145 0 7407145 A A A A A A A A G G G G A A A A A A A A
2 chr2_7409838 0 7409838 C C C C A C C C C C C C C C C C C C C C
2 chr2_7410734 0 7410734 A A A A A A A A A A A A A G A A A A A A
2 chr2_7422388 0 7422388 C C T T T T C C T T T T T T T T T T C C
2 chr2_7425803 0 7425803 C C T T C C C C C C C C C C C C C C C C
2 chr2_7425930 0 7425930 C C C C C C C C T T T T C C C C C C C C
2 chr2_7428760 0 7428760 T T C C T T T T T T T T T T T T T T T T
2 chr2_7428824 0 7428824 A A A A A A A A A A A A G G A A A A A A
2 chr2_7449548 0 7449548 C T T T T T T T T T T T T T T T T T T T
2 chr2_7453543 0 7453543 A A A A A A A A A A A A A G A A A A A A
2 chr2_7460562 0 7460562 A A A A A A A A A A A A A C A A A A A A
2 chr2_7474663 0 7474663 A A A A A A A A A A A A A G A A A A A A
2 chr2_7474764 0 7474764 T T T T T T T T G G G G T T T T T T T T
2 chr2_7481861 0 7481861 T T T T T T T T C T T T T T T T T T T T
2 chr2_7484587 0 7484587 G G G G G G G G A A A A G G G G G G G G
2 chr2_7491876 0 7491876 G G G G G G G G G G G G G G A G G G G G
2 chr2_7492504 0 7492504 G G G G G G G G G G G G A G G G G G G G
2 chr2_7492865 0 7492865 A A A A A A A A A T T T A A A A A A A A
2 chr2_7495553 0 7495553 G G G G G G G G A G A A G G G G G G G G
2 chr2_7503917 0 7503917 C C C C C C C C C C A C C C C C C C C C
2 chr2_7506201 0 7506201 T T T T T T T T T T T T G G T T T T T T
2 chr2_7514362 0 7514362 G G G G G G G G G G G G G G G G A G G G
2 chr2_7514503 0 7514503 T T T T T T T T G G G G T T T T T T T T
2 chr2_7519418 0 7519418 C C C C C C C C A C C C C C C C C C C C
2 chr2_7519553 0 7519553 T T T T T T T T T T T T C T T T T T T T
2 chr2_7520615 0 7520615 G G G G G G G G G G G G G G A A G G G G
2 chr2_7525348 0 7525348 A A A A A A A A A A A A A A A A A G A A
2 chr2_7531385 0 7531385 C C C C C C C C C C C C C C C C C T C C
2 chr2_7540760 0 7540760 A A A A A G A A A A A A A A A A A A A A
2 chr2_7541018 0 7541018 A A G G G G G G G G G G G G G G G G A A
2 chr2_7541274 0 7541274 G G G G G G G G A A A A G G G G G G G G
2 chr2_7556458 0 7556458 C C C C C C C C C C C C A C C C C C C C
2 chr2_7569830 0 7569830 G G G G G G G G G G G G G G A A G G G G
2 chr2_7576866 0 7576866 C C C C C C C C T T T T C C C C C C C C
2 chr2_7581990 0 7581990 C C C C C C C C T T T T C C C C C C C C
2 chr2_7587512 0 7587512 T T T T T T T T C C C C T T T T T T T T
2 chr2_7594813 0 7594813 C C C C C C C C C C C C C C C C C T C C
2 chr2_7595784 0 7595784 A A A A A A A A T T T T A A A A A A A A
2 chr2_7599599 0 7599599 C C A A C C C C C C C C C C C C C C C C
2 chr2_7614423 0 7614423 T T G G T T T T G G G G T T T T T T T T
2 chr2_7619285 0 7619285 A A A A A C A A A A A A A A A A A A A A
2 chr2_7628560 0 7628560 T T T T T T T T T T T T A T T T T T T T
2 chr2_7630374 0 7630374 T T T T C T T T T T T T T T T T T T T T
2 chr2_7631351 0 7631351 G G G G G G G G G G G G A G G G G G G G
2 chr2_7634054 0 7634054 T T T T C T T T T T T T T T T T T T T T
2 chr2_7635001 0 7635001 G G G G G G G G C G G G G G G G G G G G
2 chr2_7640076 0 7640076 C C C C C C C C C C C C C T C C C C C C
2 chr2_7644065 0 7644065 C T T T T T T T T T T T T T T T T T T T
2 chr2_7644202 0 7644202 C C C C C C C C T T T T C C C C C C C C
2 chr2_7647593 0 7647593 A A A A A A A A A A A A A A A A C C A A
2 chr2_7650660 0 7650660 G G G G G T G G G G G G G G G G G G G G
2 chr2_7650839 0 7650839 G G G G G G G G G G A G G G G G G G G G
2 chr2_7655176 0 7655176 C C C C C C C C C C C C C C T T C C C C
2 chr2_7662069 0 7662069 C C C C C C C C T T T T C C C C C C C C
2 chr2_7669175 0 7669175 A A A A A A A A A A A A A T A A A A A A
2 chr2_7669569 0 7669569 G G G G G G G G G G G G G G A A G G G G
2 chr2_7673397 0 7673397 G G G G G G G G T T T T G G G G G G G G
2 chr2_7674436 0 7674436 G G G G G G G G T T T T G G G G G G G G
2 chr2_7676896 0 7676896 A A A A A A A A A A A A A A A A C C A A
2 chr2_7677281 0 7677281 A A A A A A A A A G A A A A A A A A A A
2 chr2_7678091 0 7678091 A A G G G G G G G G G G G G G G G G A A
2 chr2_7681635 0 7681635 T T T T T T T T T T T T T T G G T T T T
2 chr2_7682503 0 7682503 G G G G G G G G T T T T G G G G G G G G
2 chr2_7684124 0 7684124 T T T T T T T T T T T T C T T T T T T T
2 chr2_7685227 0 7685227 G G G G G G G G G G G G A G G G G G G G
2 chr2_7695727 0 7695727 C C C C C C C C T T C T C C C C C C C C
2 chr2_7695738 0 7695738 T T T T C T T T T T T T T T T T T T T T
2 chr2_7696932 0 7696932 C C C C C C C C T T T T C C C C C C C C
2 chr2_7704908 0 7704908 C C C C C C C C C C C C C C C T C C C C
2 chr2_7716782 0 7716782 C C C C C C C C C C C T C C C C C C C C
2 chr2_7726013 0 7726013 T T T T C T T T T T T T T T T T T T T T
2 chr2_7733169 0 7733169 C C C C T T C C C C C C C C C C C C C C
2 chr2_7761502 0 7761502 G G G G G G G G C G G G G G G G G G G G
2 chr2_7768336 0 7768336 C C C C C C C C C C C T C C C C C C C C
2 chr2_7774717 0 7774717 T T C C C C T T C C C C C C C C C C T T
2 chr2_7776438 0 7776438 G G G G G G G G T T T T G G G G G G G G
2 chr2_7780166 0 7780166 A A G G A A A A A A A A A A A A A A A A
2 chr2_7783290 0 7783290 C C G G C C C C C C C C C C C C C C C C
2 chr2_7783970 0 7783970 G G G G G G G G G G C G G G G G G G G G
2 chr2_7784360 0 7784360 G G G G G G G G A A A A A A A A A A G G
2 chr2_7794304 0 7794304 A A G G A A A A A A A A A A A A A A A A
2 chr2_7799052 0 7799052 G G G G G G G G G G G G G G A G G G G G
2 chr2_7805747 0 7805747 G G G G G G G G G G G G G G A A G G G G
2 chr2_7815606 0 7815606 G G G G G G G G G G G G A G G G G G G G
2 chr2_7820621 0 7820621 T T T T T T T T T T C T T T T T T T T T
2 chr2_7822112 0 7822112 C C C C C C C C C C C C T T C C C C C C
2 chr2_7833832 0 7833832 A A A A A A A A A G A G A A A A A A A A
2 chr2_7840993 0 7840993 T T T T T T T T T T T T T T C T T T T T
2 chr2_7860543 0 7860543 A A A A A A A A A A A A A C A A A A A A
2 chr2_7860563 0 7860563 C C C C C C C C C C C C C T C C C C T T
2 chr2_7864630 0 7864630 T T T T T T T T C C T T T T T T T T T T
2 chr2_7866489 0 7866489 G G G G G G G G G G G G G G A A G G G G
2 chr2_7870202 0 7870202 G G G G G G G G T T T T G G G G G G G G
2 chr2_7874258 0 7874258 C C C C C C C C C C C C C T C C C C C C
2 chr2_7880653 0 7880653 C C C C C C C C T T T T C C C C C C C C
2 chr2_7891989 0 7891989 C C C C C C T T C C C C C C C C C C C C
2 chr2_7892741 0 7892741 C C C C C C C C T T T T C C C C C C C C
2 chr2_7899533 0 7899533 G G G G G G G G T T T T G G G G G G G G
2 chr2_7904972 0 7904972 G G A G G G G G G G G G G G G G G G G G
2 chr2_7906749 0 7906749 T T G G G T T T T T T T T T T T T T T T
2 chr2_7907092 0 7907092 T T T T T T T T T T T T T T T T C C T T
2 chr2_7910731 0 7910731 C C C C C C C C C C C C C C C C C T C C
2 chr2_7916434 0 7916434 G G G G G G G G G G G G G G G G A G G G
2 chr2_7920545 0 7920545 G G G G A G G G G G G G G G G G G G G G
2 chr2_7923175 0 7923175 C C C C C C C C C C C C A A C C C C C C
2 chr2_7923496 0 7923496 A A A A A A A A C C C C A A A A A A A A
2 chr2_7923612 0 7923612 C C C C C C C C C C C C C C C C A C C C
2 chr2_7927471 0 7927471 C C C C C C C C C C C C C T C C C C C C
2 chr2_7941701 0 7941701 C C C C C C C C C C C C T T T T T T C C
2 chr2_7942351 0 7942351 T T T T T T T T C T C T T T T T T T T T
2 chr2_7949571 0 7949571 T T C C C C T T T T T T T T T T T T T T
2 chr2_7951384 0 7951384 C C T T C T C C C C C C C C C C C C C C
2 chr2_7962625 0 7962625 T T T T T T T T A A A A T T T T T T T T
2 chr2_7966237 0 7966237 A A G G G G A A G G G G G G G G G G A A
2 chr2_7974897 0 7974897 G G G G A G G G G G G G G G G G G G G G
2 chr2_7975081 0 7975081 T T T T T T T T C C C C T T T T T T T T
2 chr2_7976004 0 7976004 A A A C A A A A A A A A A A A A A A A A
2 chr2_7979038 0 7979038 T T T T T T T T T T T T T T C C T T T T
2 chr2_7988623 0 7988623 C C C T C C C C C C C C C C C C C C C C
2 chr2_7994656 0 7994656 A A A A A A A A A A A A A A T T A A A A
2 chr2_8002585 0 8002585 C C A A A A C C A A A A A A A A A A C C
2 chr2_8041655 0 8041655 T T T T C T T T T T T T T T T T T T T T
2 chr2_8043429 0 8043429 G G G G G G G G A A A A G G G G G G G G
2 chr2_8045175 0 8045175 T T T T T T T T T T T T C T T T C C T T
2 chr2_8051418 0 8051418 A A A A A A A A A A A A A A A A C C A A
2 chr2_8057383 0 8057383 G G G G A G G G G G G G G G G G G G G G
2 chr2_8058047 0 8058047 C C T T T T C C T T T T T T T T T T C C
2 chr2_8060177 0 8060177 G G G G G G T T G G G G G G G G G G G G
2 chr2_8082121 0 8082121 A A A A A A G G A A A A A A A A A A A A
2 chr2_8088460 0 8088460 G G G G G G G G G G G G G G A G G G G G
2 chr2_8104219 0 8104219 A A A A A A A A A A A A A A A A A T A A
2 chr2_8105175 0 8105175 G G G G G G G G G G G G T T G G G G G G
2 chr2_8117872 0 8117872 T T T T T T T T C C C C T T T T T T T T
2 chr2_8121900 0 8121900 G G G G G G G G A A A A G G G G G G G G
2 chr2_8131547 0 8131547 G G G G G G G G G G G G G G G G A A G G
2 chr2_8140638 0 8140638 C C C C C C C C C C C C C C C C T T C C
2 chr2_8146738 0 8146738 C C C C C C C C C T C C C C C C C C C C
2 chr2_8148212 0 8148212 C C C C A A C C C C C C C C C C C C C C
2 chr2_8149656 0 8149656 G G G G G G G G G G G G G G A A G G G G
2 chr2_8154099 0 8154099 C C C C C C C C C C C C C C C C T T C C
2 chr2_8157832 0 8157832 G G G G G G G G G G G G A A G G G G G G
2 chr2_8164728 0 8164728 T T T T T T T T T T T T T T C C T T T T
2 chr2_8167286 0 8167286 G G G G G G G G G G G T G G G G G G G G
2 chr2_8171693 0 8171693 C C C C C C C C C C C C C C G G C C C C
2 chr2_8171769 0 8171769 C C C C C C C C C C C C A A C C C C C C
2 chr2_8172081 0 8172081 A A A A A A A A A A A A G G G G G G A A
2 chr2_8201362 0 8201362 C C C C C C C C C C C C G G C C C C C C
2 chr2_8207802 0 8207802 A A A G A A A A A A A A A A A A A A A A
2 chr2_8211324 0 8211324 G G G G C G G G G G G G G G G G G G G G
2 chr2_8219713 0 8219713 G G G G G G G G A A A A G G G G G G G G
2 chr2_8226465 0 8226465 G G C G G G G G G G G G G G G G G G G G
2 chr2_8226589 0 8226589 A A A T A A A A A A A A A A A A A A A A
2 chr2_8230737 0 8230737 T T T T C C T T T T T T T T T T T T T T
2 chr2_8231301 0 8231301 T T T T T T T T A A A A T T T T T T T T
2 chr2_8235436 0 8235436 T T T T T T T T T T C T T T T T T T T T
2 chr2_8236249 0 8236249 G G G G G G C C G G G G G G G G G G G G
2 chr2_8244907 0 8244907 A A A A G G A A A A A A A A A A A A A A
2 chr2_8246443 0 8246443 G G T T G G G G G G G G G G G G G G G G
2 chr2_8247401 0 8247401 C C C C C C C C C G C G C C C C C C C C
2 chr2_8255595 0 8255595 C C C C C C G G C C C C C C C C C C C C
2 chr2_8272918 0 8272918 C C C C C C C C C T C C C C C C C C C C
2 chr2_8281687 0 8281687 G G G G G G G G A A A A G G G G G G G G
2 chr2_8282746 0 8282746 A A A A A A A A A A A A A A G G A A A A
2 chr2_8283395 0 8283395 G G G G G G G G A G G G G G G G G G G G
2 chr2_8288969 0 8288969 T T T T T T T T T T T T T T T T C T T T
2 chr2_8292525 0 8292525 G G G G G G G G A A A A G G G G G G G G
2 chr2_8308461 0 8308461 C C C C C C C C C C C C T T C C C C C C
2 chr2_8315688 0 8315688 T T T T T T T T T T T T G G T T T T T T
2 chr2_8326655 0 8326655 T T G G T T T T T T T T T T T T T T T T
2 chr2_8339286 0 8339286 A A A A G G A A A A A A A A A A A A A A
2 chr2_8350856 0 8350856 T T C T C C T T T T T T T T T T T T T T
2 chr2_8350921 0 8350921 T T T T T T T T T T T T C T T T T T T T
2 chr2_8357283 0 8357283 T T C C C C T T C C C C C C C C C C T T
2 chr2_8360123 0 8360123 T T T T T T T T T T G T T T T T T T T T
2 chr2_8362512 0 8362512 C C C C C T C C C C C C C C C C C C C C
2 chr2_8370074 0 8370074 G G G G G G G G A A A A G G G G G G G G
2 chr2_8378499 0 8378499 A A A A A A A A A A A A G G A A A A A A
2 chr2_8387782 0 8387782 T T T T T T T T T T T T T T A A T T T T
2 chr2_8388409 0 8388409 T T T T T T T T G G G G T T T T T T T T
2 chr2_8407837 0 8407837 G G G G G G G G G G G G G G G G C G G G
2 chr2_8408350 0 8408350 A A A G G G A A A A A A A A A A A A A A
2 chr2_8415540 0 8415540 T T T T T T T T A A A A T T T T T T T T
2 chr2_8419464 0 8419464 A A A A A A A A T T T T A A A A A A A A
2 chr2_8420245 0 8420245 G G A G G G G G G G G G G G G G G G G G
2 chr2_8426119 0 8426119 G G A G A A G G G G G G G G G G G G G G
2 chr2_8429737 0 8429737 T T T T T T T T T T T T T T T T C C T T
2 chr2_8436898 0 8436898 C C C C C C C C C T C T C C C C C C C C
2 chr2_8445519 0 8445519 T T T T T T T T C T T T T T T T T T T T
2 chr2_8446192 0 8446192 G G G G G G G G A A A A G G G G G G G G
2 chr2_8448166 0 8448166 A A A A A A A A A A A A A T A A A A A A
2 chr2_8472601 0 8472601 A A A A A A A A A A A A A G A A A A A A
2 chr2_8477031 0 8477031 G G A A A A G G A A A A A A A A A A G G
2 chr2_8479779 0 8479779 G G A A G G G G G G G G G G G G G G G G
2 chr2_8490875 0 8490875 G G G G G G G G G G G G T T G G G G G G
2 chr2_8499821 0 8499821 A A A A A A G G A A A A A A A A A A A A
2 chr2_8502017 0 8502017 T T T T T T T T A A A A T T T T T T T T
2 chr2_8504366 0 8504366 G G G G G G G G G G G G C G G G G G G G
2 chr2_8512906 0 8512906 G G G G G G G G G G G G A A A A G G G G
2 chr2_8515760 0 8515760 C C C C C C C C C C C C C C C C C T C C
2 chr2_8520202 0 8520202 A A A A A A G G A A A A A A A A A A A A
2 chr2_8521070 0 8521070 T T T T T T T T T T T T T T T T C C T T
2 chr2_8537719 0 8537719 A A A A A A A A G G G G A A A A A A A A
2 chr2_8539872 0 8539872 T T T T T T T T T T T T C T T T T T T T
2 chr2_8553442 0 8553442 A A A G A A A A A A A A A A A A A A A A
2 chr2_8554270 0 8554270 T T T T T T T T T T T T T T T T C C T T
2 chr2_8554465 0 8554465 A A A A G G A A A A A A A A A A A A A A
2 chr2_8561728 0 8561728 A G A A A A A A A A A A A A A A A A A A
2 chr2_8568994 0 8568994 C C C C C C C C C C C C C C C T C C C C
2 chr2_8570620 0 8570620 G G G G G G G G G G G G A G G G G G G G
2 chr2_8573550 0 8573550 A A A A A T A A A A A A A A A A A A A A
2 chr2_8577994 0 8577994 T T T T C T T T T T T T T T T T T T T T
2 chr2_8581393 0 8581393 A A G G G G G G G G G G G G G G G G A A
2 chr2_8584947 0 8584947 G G A G G G G G G G G G G G G G G G G G
2 chr2_8585185 0 8585185 C C C C C C C C C C C C C C C C A A C C
2 chr2_8585390 0 8585390 C C C C C C C C A A A A C C C C C C C C
2 chr2_8585495 0 8585495 A A A A A A A A A A A A A A A A G G A A
2 chr2_8594555 0 8594555 T T T T T T T T G G G G T T T T T T T T
2 chr2_8595855 0 8595855 G G G G G G C C G G G G G G G G G G G G
2 chr2_8599937 0 8599937 T T T T T T T T T T T T C T T T T T T T
2 chr2_8630427 0 8630427 A A A A A A A A A A A A G G G G G G A A
2 chr2_8631578 0 8631578 T T T T T T T T T T T T T T G G T T T T
2 chr2_8633564 0 8633564 T T G G G G T T T T T T T T T T T T T T
2 chr2_8634820 0 8634820 A A A A A A A A T T T T A A A A A A A A
2 chr2_8635548 0 8635548 G G C C C C G G C C C C C C C C C C G G
2 chr2_8639974 0 8639974 G G G G A G G G G G G G G G G G G G G G
2 chr2_8644192 0 8644192 G G G G G G G G C C C C G G G G G G G G
2 chr2_8648696 0 8648696 C C C C C C C C G G G G C C C C C C C C
2 chr2_8655515 0 8655515 T T T T T T T T C C C C T T T T T T T T
2 chr2_8663930 0 8663930 T T T T T T T T C C C C T T T T T T T T
2 chr2_8664014 0 8664014 G G G G G G G G G G G G A G G G G G G G
2 chr2_8665968 0 8665968 A A A A A A A A A A A A A A A G A A A A
2 chr2_8669852 0 8669852 T T T T C T T T T T T T T T T T T T T T
2 chr2_8677334 0 8677334 C C C C C C C C T T T T C C C C C C C C
2 chr2_8679555 0 8679555 G G G G G G G G G G G G A G G G G G G G
2 chr2_8684435 0 8684435 A A A A A A A A A A A A A T A A A A A A
2 chr2_8701241 0 8701241 T T T T T T T T T T T T A T T T T T T T
2 chr2_8704494 0 8704494 C C T T C C C C C C C C T T T T T T C C
2 chr2_8719966 0 8719966 T T T T T T T T G G G G T T T T T T T T
2 chr2_8722629 0 8722629 T T T T T T T T C C C C T T T T C C T T
2 chr2_8722657 0 8722657 C C C C C C C C A C A C C C C C C C C C
2 chr2_8722819 0 8722819 T T T T T T T T C T C T T T T T T T T T
2 chr2_8728978 0 8728978 C T T T T T T T T T T T T T T T T T C C
2 chr2_8738060 0 8738060 G G G G G G G G G G G G G G A G G G G G
2 chr2_8750046 0 8750046 A A A A A A A A A A A A A C A A A A A A
2 chr2_8752648 0 8752648 G G G G A G G G G G G G G G G G G G G G
2 chr2_8758293 0 8758293 C C C C C C C C C C C C C C C C T T C C
2 chr2_8762580 0 8762580 G G G G G G G G G G G G C G G G G G G G
2 chr2_8765539 0 8765539 C C C C C C C C C C C T C C C C C C C C
2 chr2_8767584 0 8767584 C C A A C C C C C C C C C C C C C C C C
2 chr2_8767691 0 8767691 T T T T T T T T C C C C T T T T T T T T
2 chr2_8772634 0 8772634 T T T T T T T T A A A A T T T T T T T T
2 chr2_8773664 0 8773664 A A A A A A A A T T T T A A A A A A A A
2 chr2_8775099 0 8775099 A A A A A A A A G G G G A A A A A A A A
2 chr2_8780635 0 8780635 T T T T T T T T T T T T C C C C T T T T
2 chr2_8780779 0 8780779 G G G G G G G G G G G G G G G G A A G G
2 chr2_8783777 0 8783777 T T T T T T T T C C C C T T T T T T T T
2 chr2_8784587 0 8784587 G G G G G G G G A A A A G G G G G G G G
2 chr2_8785442 0 8785442 G G G G G G G G G G G G A G G G G G G G
2 chr2_8786289 0 8786289 A A A A A A A A A A A A A A A A C C A A
2 chr2_8786334 0 8786334 T T T T T T T T C C C C T T T T T T T T
2 chr2_8789294 0 8789294 T T T T T T T T C C C C T T T T T T T T
2 chr2_8789622 0 8789622 G G G G G G G G G T G G G G G G G G G G
2 chr2_8791269 0 8791269 A A A A A A A A T T T T A A A A A A A A
2 chr2_8797250 0 8797250 C C C C C C C C C C C C C C A A C C C C
2 chr2_8797326 0 8797326 G G A A A A G G A A A A A A A A A A G G
2 chr2_8803203 0 8803203 T T T T T T T T G G G G T T T T T T T T
2 chr2_8803439 0 8803439 A A A A A A A A G G G G A A A A A A A A
2 chr2_8806082 0 8806082 C C C C C C C C T T T T C C C C C C C C
2 chr2_8808878 0 8808878 C C C C C T C C C C C C C C C C C C C C
2 chr2_8813961 0 8813961 C C C C C C C C T T T T C C C C C C C C
2 chr2_8827782 0 8827782 C C C C C C C C C C C C C C C T C C C C
2 chr2_8829599 0 8829599 G G G G G G G G A A A A G G G G G G G G
2 chr2_8831784 0 8831784 C C A A C C C C C C C C C C C C C C C C
2 chr2_8831787 0 8831787 T T T T T T T T T T T T T T G T T T T T
2 chr2_8833803 0 8833803 T T T T T T T T C C C C T T T T T T T T
2 chr2_8836732 0 8836732 T T T T T T T T G G G G T T T T T T T T
2 chr2_8841743 0 8841743 G G G G G G G G G G G G A A G G A A G G
2 chr2_8853935 0 8853935 C C C C C C C C T T T T C C C C C C C C
2 chr2_8859873 0 8859873 C C C C C C C C C C C C C C T T C C C C
2 chr2_8865535 0 8865535 C C C C C C C C T T T T C C C C C C C C
2 chr2_8876225 0 8876225 A A A A A A A A A A A A A A C C A A A A
2 chr2_8878518 0 8878518 T T T T T T T T T T T T C T T T T T T T
2 chr2_8879602 0 8879602 A A G G G G A A G G G G G G G G G G A A
2 chr2_8881466 0 8881466 A A G G A A A A A A A A A A A A A A A A
2 chr2_8884798 0 8884798 C C G G C C C C C C C C C C C C C C C C
2 chr2_8886235 0 8886235 T T T T T T T T C C C C T T T T T T T T
2 chr2_8889304 0 8889304 A A A A A A A A A G A A A A A A A A A A
2 chr2_8890033 0 8890033 T T T T T T T T C C C C T T T T T T T T
2 chr2_8891061 0 8891061 C T C C C C C C C C C C C C C C C C C C
2 chr2_8895166 0 8895166 T T C C C C T T C C C C C C C C C C T T
2 chr2_8898120 0 8898120 A A G G G G A A G G G G G G G G G G A A
2 chr2_8899432 0 8899432 C C C C C C C C C C C C C C C C C T C C
2 chr2_8908302 0 8908302 T T T T T T T T T T T T T T C T T T T T
2 chr2_8910428 0 8910428 A A A A A A A A A A A A G G A A A A A A
2 chr2_8910495 0 8910495 T T T T T T T T C C C C T T T T T T T T
2 chr2_8912242 0 8912242 T T T T T T T T C C C C T T T T T T T T
2 chr2_8913688 0 8913688 C C C C C C C C C C C C T T C C C C C C
2 chr2_8915724 0 8915724 T T C C T T T T T T T T T T T T T T T T
2 chr2_8917659 0 8917659 A G G G G G G G G G G G G G G G G G G G
2 chr2_8917953 0 8917953 A A A A A A A A G G G G A A A A A A A A
2 chr2_8920508 0 8920508 T T T T T T T T T T C T T T T T T T T T
2 chr2_8921618 0 8921618 G G G G G G G G G G G G G T G G G G G G
2 chr2_8923922 0 8923922 C C C C C C C C C C C C C C G G C C C C
2 chr2_8928531 0 8928531 T T T T T T T T A A A A T T T T T T T T
2 chr2_8930774 0 8930774 G G G G G G G G A G G G G G G G G G G G
2 chr2_8931389 0 8931389 C T C C C C T T C C C C C C C C C C C C
2 chr2_8932364 0 8932364 C C C C C T C C C C C C C T C C C C C C
2 chr2_8937320 0 8937320 G G G G G G G G G G G G G G G G A G G G
2 chr2_8938060 0 8938060 G G G G G G G G G G G G G G A A G G G G
2 chr2_8941072 0 8941072 A A A A A A A A A A A A A G A A A A A A
2 chr2_8942693 0 8942693 C C C C C C C C C C C C C T C C C C C C
2 chr2_8959787 0 8959787 T T A A T T T T T T T T T T T T T T T T
2 chr2_8965869 0 8965869 C C C C C C C C C C C C C T C C C C C C
2 chr2_8967234 0 8967234 T T T T T T T T C C C C T T T T T T T T
2 chr2_8969973 0 8969973 C C C C C C C C C C C C C C T T T T C C
2 chr2_8971487 0 8971487 T T T T T T T T G T T T T T T T T T T T
2 chr2_8974847 0 8974847 C C C C C C C C A A A A C C C C C C C C
2 chr2_8974888 0 8974888 T T T T T T T T C C C C T T T T T T T T
2 chr2_8984350 0 8984350 A A A A A A A A G G G G A A A A A A A A
2 chr2_8987317 0 8987317 G G A A G G G G G G G G G G G G G G G G
2 chr2_8990875 0 8990875 G G G G G G G G A A A A G G G G G G G G
2 chr2_8991237 0 8991237 T T C C C C T T T T T T T T T T T T T T
2 chr2_8992392 0 8992392 C C A A A A C C A A A A A A A A A A C C
2 chr2_8993307 0 8993307 G G G G G G G G C G G G G G G G G G G G
2 chr2_8993317 0 8993317 C C C C C C C C C C C C C T T T T T C C
2 chr2_8993679 0 8993679 A A A A A A A A T T T T A A A A A A A A
2 chr2_8999981 0 8999981 A A A A A G A A A A A A A A A A A A A A
2 chr2_9001611 0 9001611 C C C C C T C C C C C C C C C C C C C C
2 chr2_9012291 0 9012291 A A A A A A A A A A A A A A A A A C A A
2 chr2_9012433 0 9012433 C C C C C C C C C C C C C G C C C C C C
2 chr2_9013039 0 9013039 A A A A A A A A A A A A G G A A A A A A
2 chr2_9015710 0 9015710 T T T T T T T T C C C C T T T T T T T T
2 chr2_9030133 0 9030133 T T T T T T T T A A A A T T T T T T T T
2 chr2_9031754 0 9031754 A A A A A A A A C C C C A A A A A A A A
2 chr2_9042463 0 9042463 C C C C C C C C T T T T C C C C C C C C
2 chr2_9046396 0 9046396 C C C C C T C C C C C C C C C C C C C C
2 chr2_9048295 0 9048295 A A A A A G A A A A A A A A A A A A A A
2 chr2_9052705 0 9052705 A G G G G G A A G G G G G G G G G G A A
2 chr2_9067380 0 9067380 A A A A A A A A G G G G A A A A A A A A
2 chr2_9072625 0 9072625 G G G G G G G G T T T T G G G G G G G G
2 chr2_9078457 0 9078457 A A A A A A A A A A A A A A A A G G A A
2 chr2_9080509 0 9080509 A A A A A A A A A A A A A A A A G G A A
2 chr2_9081762 0 9081762 A A A A A A C C A A A A A A A A A A A A
2 chr2_9082852 0 9082852 C C C C C C C C T T T T C C C C C C C C
2 chr2_9119198 0 9119198 G G G G G G G G A A A A G G G G G G G G
2 chr2_9137207 0 9137207 T T T T T T T T C C C C T T T T T T T T
2 chr2_9151963 0 9151963 C C C C C C C C C C C C T T C C C C C C
2 chr2_9160539 0 9160539 T T T T T T T T T T T T T T C T T T T T
2 chr2_9162684 0 9162684 T T T T T T T T T T T T T T C T T T T T
2 chr2_9164933 0 9164933 T T T T T T T T A A A A T T T T T T T T
2 chr2_9167595 0 9167595 G G G G G G G G A A A A G G G G G G G G
2 chr2_9190337 0 9190337 C C C C C T C C C C C C C C C C C C C C
2 chr2_9206303 0 9206303 C C C C C T C C C C C C C C C C C C C C
2 chr2_9209720 0 9209720 A A A A A A A A A A A A A A A A A G A A
2 chr2_9211346 0 9211346 T T T T T T T T A A A A T T T T T T T T
2 chr2_9226698 0 9226698 G G G G G G G G C C C C G G G G G G G G
2 chr2_9230808 0 9230808 C C C C C C C C C C C C C C C C G G C C
2 chr2_9234562 0 9234562 C C C C C T C C C C C C C C C C C C C C
2 chr2_9235829 0 9235829 C C C C C C C C C C C C C T C C C C C C
2 chr2_9236351 0 9236351 A A A A A A A A G G G G A A A A A A A A
2 chr2_9254092 0 9254092 G G A A G G G G G G G G G G G G G G G G
2 chr2_9254108 0 9254108 G G G G G G G G G G G G C G G G G G G G
2 chr2_9255629 0 9255629 G G T T T T G G T T T T G G G G G G G G
2 chr2_9257968 0 9257968 A A G G G G A A A A A A A A A A A A A A
2 chr2_9262999 0 9262999 C C C C C C C C T T T T C C C C C C C C
2 chr2_9275515 0 9275515 A A A A A A A A A A A A A A A A T T A A
2 chr2_9291391 0 9291391 T T T T T T T T G T T T T T T T T T T T
2 chr2_9301143 0 9301143 G G G G G G G G G G G G G G A G G G G G
2 chr2_9323141 0 9323141 C C C C C C C C C C C C C C C T C C C C
2 chr2_9326037 0 9326037 A A C C C C A A C C C C C C C C C C A A
2 chr2_9328388 0 9328388 G G G G C G G G G G G G G G G G G G G G
2 chr2_9356725 0 9356725 T T T T T T T T C C C C T T T T T T T T
2 chr2_9357644 0 9357644 T T T T T T T T T T T T G T T T T T T T
2 chr2_9364430 0 9364430 A A A A A A A A A A A A A A A T A A A A
2 chr2_9365151 0 9365151 A A G G G G A A G G G G G G G G G G A A
2 chr2_9367990 0 9367990 C C C C C C C C C C C C C C C C C T C C
2 chr2_9368690 0 9368690 T T T T T T T T T T T T G T T T T T T T
2 chr2_9369366 0 9369366 A A A A A A A A A A A A A G A A A A A A
2 chr2_9369502 0 9369502 G G G G G G G G A A A A G G G G G G G G
2 chr2_9373805 0 9373805 A A A A A G A A A A A A A A A A A A A A
2 chr2_9393765 0 9393765 C C C C C C T T T T T T T T C C C C C C
2 chr2_9394170 0 9394170 G G T T G G G G G G G G G G G G G G G G
2 chr2_9394679 0 9394679 G G G G A G G G G G G G G G G G G G G G
2 chr2_9396962 0 9396962 T T T T C T T T T T T T T T T T T T T T
2 chr2_9417134 0 9417134 T T T T T T T T C C C C T T T T T T T T
2 chr2_9419080 0 9419080 C C C C C C C C C C C T C C C C C C C C
2 chr2_9420704 0 9420704 T T T T T T T T T T G T T T T T T T T T
2 chr2_9421743 0 9421743 C C C C C C C C A A A A C C C C C C C C
2 chr2_9435624 0 9435624 G G G G G G G G A G G G G G G G G G G G
2 chr2_9443715 0 9443715 G G G G G G G G A A A G G G G G G G G G
2 chr2_9445980 0 9445980 G G A A A A G G G G G G G G G G G G G G
2 chr2_9446525 0 9446525 C C C C C C C C C C C C A A C C C C C C
```
