## Supplementary File 3. Zonkey (Schubert et al. 2017) report for donkey specimen Ancient3. for "No genetic evidence yet for hinnies at Mazongshan (400-160 BCE), northwestern China": excl_ts.0.cov

```
AAsi AKia AOna ASom HCab HPrz Sample ZBoe ZGre ZHar 
AAsi 0.0449844 -0.00513665 -0.00336115 0.033744 -0.0452974 -0.04527 0.0418547 -0.00565659 -0.00766077 -0.00820049
AKia -0.00513665 0.0701925 0.036629 -0.00514075 -0.0417139 -0.0417275 -0.00565109 -0.000991918 -0.00296821 -0.00349153
AOna -0.00336115 0.036629 0.0575584 -0.00338492 -0.0403124 -0.0402965 -0.00392316 0.000524388 -0.00151096 -0.00192273
ASom 0.033744 -0.00514075 -0.00338492 0.0547258 -0.0454262 -0.045389 0.0325537 -0.00570005 -0.00773212 -0.00825052
HCab -0.0452974 -0.0417139 -0.0403124 -0.0454262 0.169994 0.165618 -0.045241 -0.0376863 -0.0399037 -0.0400317
HPrz -0.04527 -0.0417275 -0.0402965 -0.045389 0.165618 0.169751 -0.0452119 -0.0376474 -0.039837 -0.0399895
Sample 0.0418547 -0.00565109 -0.00392316 0.0325537 -0.045241 -0.0452119 0.0485733 -0.0061136 -0.00816208 -0.00867884
ZBoe -0.00565659 -0.000991918 0.000524388 -0.00570005 -0.0376863 -0.0376474 -0.0061136 0.0549609 0.0203471 0.0179634
ZGre -0.00766077 -0.00296821 -0.00151096 -0.00773212 -0.0399037 -0.039837 -0.00816208 0.0203471 0.0731172 0.0143105
ZHar -0.00820049 -0.00349153 -0.00192273 -0.00825052 -0.0400317 -0.0399895 -0.00867884 0.0179634 0.0143105 0.0782914
```
