## Supplementary File 3. Zonkey (Schubert et al. 2017) report for donkey specimen Ancient3. for "No genetic evidence yet for hinnies at Mazongshan (400-160 BCE), northwestern China": excl_ts.0.covse

```
AAsi AKia AOna ASom HCab HPrz Sample ZBoe ZGre ZHar 
AAsi 0.000323621 0.000175393 0.000170712 0.000256136 0.000218311 0.000217885 0.000288772 0.000169167 0.000173152 0.000172103
AKia 0.000175393 0.000476394 0.000309894 0.000174666 0.000220604 0.00021993 0.000177593 0.000163301 0.000166931 0.00016595
AOna 0.000170712 0.000309894 0.000430541 0.000170048 0.000217064 0.000216714 0.000173662 0.000159059 0.000162964 0.000163578
ASom 0.000256136 0.000174666 0.000170048 0.000382755 0.000218057 0.000217577 0.000260181 0.000167537 0.000171664 0.000170713
HCab 0.000218311 0.000220604 0.000217064 0.000218057 0.000705486 0.000694744 0.000222334 0.000216263 0.000217593 0.000219885
HPrz 0.000217885 0.00021993 0.000216714 0.000217577 0.000694744 0.000703011 0.000222018 0.000215726 0.000216793 0.000219446
Sample 0.000288772 0.000177593 0.000173662 0.000260181 0.000222334 0.000222018 0.000324614 0.000171823 0.0001757 0.000174906
ZBoe 0.000169167 0.000163301 0.000159059 0.000167537 0.000216263 0.000215726 0.000171823 0.00042147 0.000218643 0.00021041
ZGre 0.000173152 0.000166931 0.000162964 0.000171664 0.000217593 0.000216793 0.0001757 0.000218643 0.00049659 0.000209065
ZHar 0.000172103 0.00016595 0.000163578 0.000170713 0.000219885 0.000219446 0.000174906 0.00021041 0.000209065 0.000511418
```
