## Supplementary File 3. Zonkey (Schubert et al. 2017) report for donkey specimen Ancient3. for "No genetic evidence yet for hinnies at Mazongshan (400-160 BCE), northwestern China": excl_ts.0.edges

```
2 4 0.0214685 1 NOT_MIG 0 1
2 16 0.0088142 1 NOT_MIG 0 1
16 3 0.00716726 1 NOT_MIG 0 1
16 15 0.00268118 1 NOT_MIG 0 1
32 2 0.0426373 1 NOT_MIG 0 1
76 75 0.0635891 1 NOT_MIG 0 1
76 104 0.00277554 1 NOT_MIG 0 1
104 1 0.0323443 1 NOT_MIG 0 1
104 103 0.0550397 1 NOT_MIG 0 1
136 51 0.00440683 1 NOT_MIG 0 1
136 135 0.00410213 1 NOT_MIG 0 1
52 76 0.0173102 1 NOT_MIG 0 1
52 136 0.243288 1 NOT_MIG 0 1
32 52 0.0040558 1 NOT_MIG 0 1
0 31 0.0351428 1 NOT_MIG 0 1
0 32 0.0359704 1 NOT_MIG 0 1
172 0 0.00967509 1 NOT_MIG 0 1
172 171 0.00967509 1 NOT_MIG 0 1
```
