## Supplementary File 3. Zonkey (Schubert et al. 2017) report for donkey specimen Ancient3. for "No genetic evidence yet for hinnies at Mazongshan (400-160 BCE), northwestern China": excl_ts.0.modelcov

```
ZBoe Sample ASom AAsi AKia HCab ZHar ZGre HPrz AOna 
ZBoe 0.0549609 -0.00578517 -0.00545246 -0.00533657 -0.00122278 -0.0375849 0.0172717 0.0203471 -0.0375544 0.00035648
Sample -0.00578517 0.0485733 0.0329246 0.0418547 -0.00548302 -0.0459009 -0.00835454 -0.00805471 -0.0458704 -0.00390376
ASom -0.00545246 0.0329246 0.0547258 0.0333732 -0.00515031 -0.0455682 -0.00802183 -0.007722 -0.0455377 -0.00357105
AAsi -0.00533657 0.0418547 0.0333732 0.0449844 -0.00503441 -0.0454523 -0.00790593 -0.0076061 -0.0454218 -0.00345515
AKia -0.00122278 -0.00548302 -0.00515031 -0.00503441 0.0701925 -0.0413385 -0.00379215 -0.00349232 -0.041308 0.036629
HCab -0.0375849 -0.0459009 -0.0455682 -0.0454523 -0.0413385 0.169994 -0.0401542 -0.0398544 0.165618 -0.0397592
ZHar 0.0172717 -0.00835454 -0.00802183 -0.00790593 -0.00379215 -0.0401542 0.0782914 0.0150022 -0.0401238 -0.00221289
ZGre 0.0203471 -0.00805471 -0.007722 -0.0076061 -0.00349232 -0.0398544 0.0150022 0.0731172 -0.0398239 -0.00191305
HPrz -0.0375544 -0.0458704 -0.0455377 -0.0454218 -0.041308 0.165618 -0.0401238 -0.0398239 0.169751 -0.0397288
AOna 0.00035648 -0.00390376 -0.00357105 -0.00345515 0.036629 -0.0397592 -0.00221289 -0.00191305 -0.0397288 0.0575584
```
