## Supplementary File 3. Zonkey (Schubert et al. 2017) report for donkey specimen Ancient3. for "No genetic evidence yet for hinnies at Mazongshan (400-160 BCE), northwestern China": excl_ts.0.treeout

```
((AKia:0.0351428,((ASom:0.0214685,(Sample:0.00716726,AAsi:0.00268118):0.0088142):0.0426373,((ZHar:0.0635891,(ZBoe:0.0323443,ZGre:0.0550397):0.00277554):0.0173102,(HCab:0.00440683,HPrz:0.00410213):0.243288):0.0040558):0.0359704):0.00967509,AOna:0.00967509);
```
