## Supplementary File 3. Zonkey (Schubert et al. 2017) report for donkey specimen Ancient3. for "No genetic evidence yet for hinnies at Mazongshan (400-160 BCE), northwestern China": excl_ts.0.vertices

```
0 NA NOT_ROOT NOT_MIG NOT_TIP 172 31 1 32 8 (AKia:0.0351428,((ASom:0.0214685,(Sample:0.00716726,AAsi:0.00268118):0.0088142):0.0426373,((ZHar:0.0635891,(ZBoe:0.0323443,ZGre:0.0550397):0.00277554):0.0173102,(HCab:0.00440683,HPrz:0.00410213):0.243288):0.0040558):0.0359704):0.00967509
1 ZBoe NOT_ROOT NOT_MIG TIP 104 NA NA NA NA ZBoe:0.0323443
2 NA NOT_ROOT NOT_MIG NOT_TIP 32 4 1 16 2 (ASom:0.0214685,(Sample:0.00716726,AAsi:0.00268118):0.0088142):0.0426373
3 Sample NOT_ROOT NOT_MIG TIP 16 NA NA NA NA Sample:0.00716726
4 ASom NOT_ROOT NOT_MIG TIP 2 NA NA NA NA ASom:0.0214685
15 AAsi NOT_ROOT NOT_MIG TIP 16 NA NA NA NA AAsi:0.00268118
16 NA NOT_ROOT NOT_MIG NOT_TIP 2 3 1 15 1 (Sample:0.00716726,AAsi:0.00268118):0.0088142
31 AKia NOT_ROOT NOT_MIG TIP 0 NA NA NA NA AKia:0.0351428
32 NA NOT_ROOT NOT_MIG NOT_TIP 0 2 3 52 5 ((ASom:0.0214685,(Sample:0.00716726,AAsi:0.00268118):0.0088142):0.0426373,((ZHar:0.0635891,(ZBoe:0.0323443,ZGre:0.0550397):0.00277554):0.0173102,(HCab:0.00440683,HPrz:0.00410213):0.243288):0.0040558):0.0359704
51 HCab NOT_ROOT NOT_MIG TIP 136 NA NA NA NA HCab:0.00440683
52 NA NOT_ROOT NOT_MIG NOT_TIP 32 76 3 136 2 ((ZHar:0.0635891,(ZBoe:0.0323443,ZGre:0.0550397):0.00277554):0.0173102,(HCab:0.00440683,HPrz:0.00410213):0.243288):0.0040558
75 ZHar NOT_ROOT NOT_MIG TIP 76 NA NA NA NA ZHar:0.0635891
76 NA NOT_ROOT NOT_MIG NOT_TIP 52 75 1 104 2 (ZHar:0.0635891,(ZBoe:0.0323443,ZGre:0.0550397):0.00277554):0.0173102
103 ZGre NOT_ROOT NOT_MIG TIP 104 NA NA NA NA ZGre:0.0550397
104 NA NOT_ROOT NOT_MIG NOT_TIP 76 1 1 103 1 (ZBoe:0.0323443,ZGre:0.0550397):0.00277554
135 HPrz NOT_ROOT NOT_MIG TIP 136 NA NA NA NA HPrz:0.00410213
136 NA NOT_ROOT NOT_MIG NOT_TIP 52 51 1 135 1 (HCab:0.00440683,HPrz:0.00410213):0.243288
172 NA ROOT NOT_MIG NOT_TIP 172 0 9 171 1 ((AKia:0.0351428,((ASom:0.0214685,(Sample:0.00716726,AAsi:0.00268118):0.0088142):0.0426373,((ZHar:0.0635891,(ZBoe:0.0323443,ZGre:0.0550397):0.00277554):0.0173102,(HCab:0.00440683,HPrz:0.00410213):0.243288):0.0040558):0.0359704):0.00967509,AOna:0.00967509);
171 AOna NOT_ROOT NOT_MIG TIP 172 NA NA NA NA AOna:0.00967509
```
