## Supplementary File 3. Zonkey (Schubert et al. 2017) report for donkey specimen Ancient3. for "No genetic evidence yet for hinnies at Mazongshan (400-160 BCE), northwestern China": excl_ts.1.edges

```
0 16 0.242593 1 NOT_MIG 0 1
32 31 0.0214685 1 NOT_MIG 0 1
76 1 0.0550397 1 NOT_MIG 0 0.932673
2 75 0.0635891 1 NOT_MIG 0 0.932673
104 103 0.0193063 1 NOT_MIG 0 1
136 135 0.00268118 1 NOT_MIG 0 1
0 15 0.00440683 1 NOT_MIG 0 1
172 0 0.00205107 1 NOT_MIG 0 1
52 32 0.0418473 1 NOT_MIG 0 1
136 3 0.00716726 1 NOT_MIG 0 1
32 136 0.0088142 1 NOT_MIG 0 1
172 171 0.00205107 1 NOT_MIG 0 1
52 104 0.0367613 1 NOT_MIG 0 1
76 4 0.0323443 1 NOT_MIG 0 0.932673
2 76 0.00277554 1 NOT_MIG 0 0.932673
16 52 0.00490845 1 NOT_MIG 0 1
16 2 0.0192481 0.96575 NOT_MIG 0 0.932673
104 198 0.00335875 1 NOT_MIG 0 1
198 51 0.0318265 1 NOT_MIG 0.095459 1
198 2 0 0.03425 MIG 0.095459 0
```
