## Supplementary File 3. Zonkey (Schubert et al. 2017) report for donkey specimen Ancient3. for "No genetic evidence yet for hinnies at Mazongshan (400-160 BCE), northwestern China": excl_ts.1.modelcov

```
ZGre Sample ZBoe HCab ASom AKia ZHar AOna AAsi HPrz 
ZGre 0.0731172 -0.00826532 0.0203471 -0.0398544 -0.0079326 -0.00314045 0.0150022 -0.00163309 -0.00781671 -0.0398239
Sample -0.00826532 0.0485733 -0.00599578 -0.0455849 0.0329246 -0.00550471 -0.00856515 -0.00388231 0.0418547 -0.0455544
ZBoe 0.0203471 -0.00599578 0.0549609 -0.0375849 -0.00566307 -0.00087092 0.0172717 0.000636443 -0.00554717 -0.0375544
HCab -0.0398544 -0.0455849 -0.0375849 0.169994 -0.0452522 -0.0418341 -0.0401542 -0.0402117 -0.0451363 0.165618
ASom -0.0079326 0.0329246 -0.00566307 -0.0452522 0.0547258 -0.005172 -0.00823244 -0.00354959 0.0333732 -0.0452217
AKia -0.00314045 -0.00550471 -0.00087092 -0.0418341 -0.005172 0.0701925 -0.00344029 0.0366297 -0.0050561 -0.0418036
ZHar 0.0150022 -0.00856515 0.0172717 -0.0401542 -0.00823244 -0.00344029 0.0782914 -0.00193292 -0.00811654 -0.0401238
AOna -0.00163309 -0.00388231 0.000636443 -0.0402117 -0.00354959 0.0366297 -0.00193292 0.0575584 -0.0034337 -0.0401812
AAsi -0.00781671 0.0418547 -0.00554717 -0.0451363 0.0333732 -0.0050561 -0.00811654 -0.0034337 0.0449844 -0.0451058
HPrz -0.0398239 -0.0455544 -0.0375544 0.165618 -0.0452217 -0.0418036 -0.0401238 -0.0401812 -0.0451058 0.169751
```
