## Supplementary File 3. Zonkey (Schubert et al. 2017) report for donkey specimen Ancient3. for "No genetic evidence yet for hinnies at Mazongshan (400-160 BCE), northwestern China": excl_ts.1.treeout

```
(((((ASom:0.0214685,(AAsi:0.00268118,Sample:0.00716726):0.0088142):0.0418473,(AOna:0.0193063,AKia:0.0351852):0.0367613):0.00490845,(ZHar:0.0635891,(ZGre:0.0550397,ZBoe:0.0323443):0.00277554):0.0192481):0.242593,HCab:0.00440683):0.00205107,HPrz:0.00205107);
0.03425 NA NA NA AKia:0.0351852 (ZHar:0.0635891,(ZGre:0.0550397,ZBoe:0.0323443):0.00277554):0.0192481
```
