## Supplementary File 3. Zonkey (Schubert et al. 2017) report for donkey specimen Ancient3. for "No genetic evidence yet for hinnies at Mazongshan (400-160 BCE), northwestern China": excl_ts.1.vertices

```
0 NA NOT_ROOT NOT_MIG NOT_TIP 172 16 8 15 1 ((((ASom:0.0214685,(AAsi:0.00268118,Sample:0.00716726):0.0088142):0.0418473,(AOna:0.0193063,AKia:0.0351852):0.0367613):0.00490845,(ZHar:0.0635891,(ZGre:0.0550397,ZBoe:0.0323443):0.00277554):0.0192481):0.242593,HCab:0.00440683):0.00205107
1 ZGre NOT_ROOT NOT_MIG TIP 76 NA NA NA NA ZGre:0.0550397
2 NA NOT_ROOT NOT_MIG NOT_TIP 16 75 1 76 2 (ZHar:0.0635891,(ZGre:0.0550397,ZBoe:0.0323443):0.00277554):0.0192481
3 Sample NOT_ROOT NOT_MIG TIP 136 NA NA NA NA Sample:0.00716726
4 ZBoe NOT_ROOT NOT_MIG TIP 76 NA NA NA NA ZBoe:0.0323443
15 HCab NOT_ROOT NOT_MIG TIP 0 NA NA NA NA HCab:0.00440683
16 NA NOT_ROOT NOT_MIG NOT_TIP 0 52 5 2 3 (((ASom:0.0214685,(AAsi:0.00268118,Sample:0.00716726):0.0088142):0.0418473,(AOna:0.0193063,AKia:0.0351852):0.0367613):0.00490845,(ZHar:0.0635891,(ZGre:0.0550397,ZBoe:0.0323443):0.00277554):0.0192481):0.242593
31 ASom NOT_ROOT NOT_MIG TIP 32 NA NA NA NA ASom:0.0214685
32 NA NOT_ROOT NOT_MIG NOT_TIP 52 31 1 136 2 (ASom:0.0214685,(AAsi:0.00268118,Sample:0.00716726):0.0088142):0.0418473
51 AKia NOT_ROOT NOT_MIG TIP 104 NA NA NA NA AKia:0.0351852
52 NA NOT_ROOT NOT_MIG NOT_TIP 16 32 3 104 2 ((ASom:0.0214685,(AAsi:0.00268118,Sample:0.00716726):0.0088142):0.0418473,(AOna:0.0193063,AKia:0.0351852):0.0367613):0.00490845
75 ZHar NOT_ROOT NOT_MIG TIP 2 NA NA NA NA ZHar:0.0635891
76 NA NOT_ROOT NOT_MIG NOT_TIP 2 1 1 4 1 (ZGre:0.0550397,ZBoe:0.0323443):0.00277554
103 AOna NOT_ROOT NOT_MIG TIP 104 NA NA NA NA AOna:0.0193063
104 NA NOT_ROOT NOT_MIG NOT_TIP 52 103 1 51 1 (AOna:0.0193063,AKia:0.0351852):0.0367613
135 AAsi NOT_ROOT NOT_MIG TIP 136 NA NA NA NA AAsi:0.00268118
136 NA NOT_ROOT NOT_MIG NOT_TIP 32 135 1 3 1 (AAsi:0.00268118,Sample:0.00716726):0.0088142
172 NA ROOT NOT_MIG NOT_TIP 172 0 9 171 1 (((((ASom:0.0214685,(AAsi:0.00268118,Sample:0.00716726):0.0088142):0.0418473,(AOna:0.0193063,AKia:0.0351852):0.0367613):0.00490845,(ZHar:0.0635891,(ZGre:0.0550397,ZBoe:0.0323443):0.00277554):0.0192481):0.242593,HCab:0.00440683):0.00205107,HPrz:0.00205107);
171 HPrz NOT_ROOT NOT_MIG TIP 172 NA NA NA NA HPrz:0.00205107
198 NA NOT_ROOT MIG NOT_TIP 104 51 NA NA NA NA
```
