## Supplementary File 3. Zonkey (Schubert et al. 2017) report for donkey specimen Ancient3. for "No genetic evidence yet for hinnies at Mazongshan (400-160 BCE), northwestern China": incl_ts.0.covse

```
AAsi AKia AOna ASom HCab HPrz Sample ZBoe ZGre ZHar 
AAsi 0.000181475 0.000102584 0.000100262 0.000148274 0.000126983 0.000126744 0.000163111 9.88832e-05 0.000101566 0.00010203
AKia 0.000102584 0.000273158 0.000196104 0.000102674 0.000128424 0.000128212 0.000104366 9.70053e-05 0.000100463 0.000100255
AOna 0.000100262 0.000196104 0.00025801 0.000100354 0.00012772 0.000127413 0.00010231 9.4826e-05 9.8206e-05 9.89049e-05
ASom 0.000148274 0.000102674 0.000100354 0.000222422 0.000127904 0.000127543 0.000150474 9.90589e-05 0.000101791 0.000102427
HCab 0.000126983 0.000128424 0.00012772 0.000127904 0.00040868 0.000407709 0.000131209 0.000125819 0.000127688 0.000127487
HPrz 0.000126744 0.000128212 0.000127413 0.000127543 0.000407709 0.000408952 0.00013084 0.000126031 0.000127883 0.000127797
Sample 0.000163111 0.000104366 0.00010231 0.000150474 0.000131209 0.00013084 0.000183518 0.000100929 0.000103892 0.000103943
ZBoe 9.88832e-05 9.70053e-05 9.4826e-05 9.90589e-05 0.000125819 0.000126031 0.000100929 0.000236614 0.000130277 0.000123839
ZGre 0.000101566 0.000100463 9.8206e-05 0.000101791 0.000127688 0.000127883 0.000103892 0.000130277 0.000283969 0.000124848
ZHar 0.00010203 0.000100255 9.89049e-05 0.000102427 0.000127487 0.000127797 0.000103943 0.000123839 0.000124848 0.000295012
```
