## Supplementary File 3. Zonkey (Schubert et al. 2017) report for donkey specimen Ancient3. for "No genetic evidence yet for hinnies at Mazongshan (400-160 BCE), northwestern China": incl_ts.0.edges

```
32 4 0.0644871 1 NOT_MIG 0 1
16 52 0.0425416 1 NOT_MIG 0 1
52 51 0.022501 1 NOT_MIG 0 1
2 76 0.247032 1 NOT_MIG 0 1
76 1 0.00407985 1 NOT_MIG 0 1
76 75 0.00434595 1 NOT_MIG 0 1
52 104 0.00844825 1 NOT_MIG 0 1
104 15 0.00316865 1 NOT_MIG 0 1
104 103 0.00866162 1 NOT_MIG 0 1
32 136 0.00262589 1 NOT_MIG 0 1
136 31 0.0558564 1 NOT_MIG 0 1
136 135 0.0316092 1 NOT_MIG 0 1
2 32 0.0174485 1 NOT_MIG 0 1
16 2 0.00345544 1 NOT_MIG 0 1
0 3 0.017974 1 NOT_MIG 0 1
0 172 0.017974 1 NOT_MIG 0 1
172 16 0.0360095 1 NOT_MIG 0 1
172 171 0.0194738 1 NOT_MIG 0 1
```
