## Supplementary File 3. Zonkey (Schubert et al. 2017) report for donkey specimen Ancient3. for "No genetic evidence yet for hinnies at Mazongshan (400-160 BCE), northwestern China": incl_ts.0.modelcov

```
HCab AKia ZHar AAsi ZGre ASom HPrz Sample ZBoe AOna 
HCab 0.172012 -0.0418098 -0.0409687 -0.0457821 -0.0406308 -0.0460257 0.167905 -0.0463314 -0.0382061 -0.0401624
AKia -0.0418098 0.070893 -0.00367878 -0.0050368 -0.00334089 -0.00528038 -0.0418364 -0.0055861 -0.000916174 0.0365924
ZHar -0.0409687 -0.00367878 0.0790979 -0.00765107 0.0149488 -0.00789466 -0.0409953 -0.00820037 0.0173735 -0.00203137
AAsi -0.0457821 -0.0050368 -0.00765107 0.0451494 -0.00731318 0.0332889 -0.0458087 0.0414315 -0.00488847 -0.00338938
ZGre -0.0406308 -0.00334089 0.0149488 -0.00731318 0.0737689 -0.00755676 -0.0406574 -0.00786248 0.0203373 -0.00169347
ASom -0.0460257 -0.00528038 -0.00789466 0.0332889 -0.00755676 0.0555463 -0.0460523 0.0327396 -0.00513205 -0.00363296
HPrz 0.167905 -0.0418364 -0.0409953 -0.0458087 -0.0406574 -0.0460523 0.172225 -0.046358 -0.0382327 -0.040189
Sample -0.0463314 -0.0055861 -0.00820037 0.0414315 -0.00786248 0.0327396 -0.046358 0.0495438 -0.00543776 -0.00393868
ZBoe -0.0382061 -0.000916174 0.0173735 -0.00488847 0.0203373 -0.00513205 -0.0382327 -0.00543776 0.0543712 0.000731244
AOna -0.0401624 0.0365924 -0.00203137 -0.00338938 -0.00169347 -0.00363296 -0.040189 -0.00393868 0.000731244 0.0577136
```
