## Supplementary File 3. Zonkey (Schubert et al. 2017) report for donkey specimen Ancient3. for "No genetic evidence yet for hinnies at Mazongshan (400-160 BCE), northwestern China": incl_ts.0.treeout

```
(AKia:0.017974,(((ASom:0.022501,(AAsi:0.00316865,Sample:0.00866162):0.00844825):0.0425416,((HCab:0.00407985,HPrz:0.00434595):0.247032,(ZHar:0.0644871,(ZGre:0.0558564,ZBoe:0.0316092):0.00262589):0.0174485):0.00345544):0.0360095,AOna:0.0194738):0.017974);
```
