## Supplementary File 3. Zonkey (Schubert et al. 2017) report for donkey specimen Ancient3. for "No genetic evidence yet for hinnies at Mazongshan (400-160 BCE), northwestern China": incl_ts.0.vertices

```
0 NA ROOT NOT_MIG NOT_TIP 0 3 1 172 9 (AKia:0.017974,(((ASom:0.022501,(AAsi:0.00316865,Sample:0.00866162):0.00844825):0.0425416,((HCab:0.00407985,HPrz:0.00434595):0.247032,(ZHar:0.0644871,(ZGre:0.0558564,ZBoe:0.0316092):0.00262589):0.0174485):0.00345544):0.0360095,AOna:0.0194738):0.017974);
1 HCab NOT_ROOT NOT_MIG TIP 76 NA NA NA NA HCab:0.00407985
2 NA NOT_ROOT NOT_MIG NOT_TIP 16 76 2 32 3 ((HCab:0.00407985,HPrz:0.00434595):0.247032,(ZHar:0.0644871,(ZGre:0.0558564,ZBoe:0.0316092):0.00262589):0.0174485):0.00345544
3 AKia NOT_ROOT NOT_MIG TIP 0 NA NA NA NA AKia:0.017974
4 ZHar NOT_ROOT NOT_MIG TIP 32 NA NA NA NA ZHar:0.0644871
15 AAsi NOT_ROOT NOT_MIG TIP 104 NA NA NA NA AAsi:0.00316865
16 NA NOT_ROOT NOT_MIG NOT_TIP 172 52 3 2 5 ((ASom:0.022501,(AAsi:0.00316865,Sample:0.00866162):0.00844825):0.0425416,((HCab:0.00407985,HPrz:0.00434595):0.247032,(ZHar:0.0644871,(ZGre:0.0558564,ZBoe:0.0316092):0.00262589):0.0174485):0.00345544):0.0360095
31 ZGre NOT_ROOT NOT_MIG TIP 136 NA NA NA NA ZGre:0.0558564
32 NA NOT_ROOT NOT_MIG NOT_TIP 2 4 1 136 2 (ZHar:0.0644871,(ZGre:0.0558564,ZBoe:0.0316092):0.00262589):0.0174485
51 ASom NOT_ROOT NOT_MIG TIP 52 NA NA NA NA ASom:0.022501
52 NA NOT_ROOT NOT_MIG NOT_TIP 16 51 1 104 2 (ASom:0.022501,(AAsi:0.00316865,Sample:0.00866162):0.00844825):0.0425416
75 HPrz NOT_ROOT NOT_MIG TIP 76 NA NA NA NA HPrz:0.00434595
76 NA NOT_ROOT NOT_MIG NOT_TIP 2 1 1 75 1 (HCab:0.00407985,HPrz:0.00434595):0.247032
103 Sample NOT_ROOT NOT_MIG TIP 104 NA NA NA NA Sample:0.00866162
104 NA NOT_ROOT NOT_MIG NOT_TIP 52 15 1 103 1 (AAsi:0.00316865,Sample:0.00866162):0.00844825
135 ZBoe NOT_ROOT NOT_MIG TIP 136 NA NA NA NA ZBoe:0.0316092
136 NA NOT_ROOT NOT_MIG NOT_TIP 32 31 1 135 1 (ZGre:0.0558564,ZBoe:0.0316092):0.00262589
171 AOna NOT_ROOT NOT_MIG TIP 172 NA NA NA NA AOna:0.0194738
172 NA NOT_ROOT NOT_MIG NOT_TIP 0 16 8 171 1 (((ASom:0.022501,(AAsi:0.00316865,Sample:0.00866162):0.00844825):0.0425416,((HCab:0.00407985,HPrz:0.00434595):0.247032,(ZHar:0.0644871,(ZGre:0.0558564,ZBoe:0.0316092):0.00262589):0.0174485):0.00345544):0.0360095,AOna:0.0194738):0.017974
```
