## Supplementary File 3. Zonkey (Schubert et al. 2017) report for donkey specimen Ancient3. for "No genetic evidence yet for hinnies at Mazongshan (400-160 BCE), northwestern China": incl_ts.1.cov

```
AAsi AKia AOna ASom HCab HPrz Sample ZBoe ZGre ZHar 
AAsi 0.0451494 -0.0050918 -0.00332324 0.0338375 -0.0457147 -0.0457227 0.0414315 -0.00518525 -0.00745827 -0.00792237
AKia -0.0050918 0.070893 0.0365924 -0.00522252 -0.0422581 -0.0423079 -0.00576715 -0.000660184 -0.00287827 -0.00329954
AOna -0.00332324 0.0365924 0.0577136 -0.00345749 -0.0407395 -0.0407893 -0.00400212 0.000949625 -0.00126393 -0.00168015
ASom 0.0338375 -0.00522252 -0.00345749 0.0555463 -0.0459589 -0.0459754 0.032191 -0.00532303 -0.00756833 -0.00806923
HCab -0.0457147 -0.0422581 -0.0407395 -0.0459589 0.172012 0.167905 -0.045432 -0.0382654 -0.0406306 -0.0409178
HPrz -0.0457227 -0.0423079 -0.0407893 -0.0459754 0.167905 0.172225 -0.0454576 -0.0382743 -0.0406456 -0.040957
Sample 0.0414315 -0.00576715 -0.00400212 0.032191 -0.045432 -0.0454576 0.0495438 -0.00582633 -0.00810691 -0.00857404
ZBoe -0.00518525 -0.000660184 0.000949625 -0.00532303 -0.0382654 -0.0382743 -0.00582633 0.0543712 0.0203373 0.0178764
ZGre -0.00745827 -0.00287827 -0.00126393 -0.00756833 -0.0406306 -0.0406456 -0.00810691 0.0203373 0.0737689 0.0144458
ZHar -0.00792237 -0.00329954 -0.00168015 -0.00806923 -0.0409178 -0.040957 -0.00857404 0.0178764 0.0144458 0.0790979
```
