## Supplementary File 3. Zonkey (Schubert et al. 2017) report for donkey specimen Ancient3. for "No genetic evidence yet for hinnies at Mazongshan (400-160 BCE), northwestern China": incl_ts.1.edges

```
16 15 0.0644871 1 NOT_MIG 0 1
0 2 0.0215567 1 NOT_MIG 0 1
32 16 0.0163989 1 NOT_MIG 0 1
52 1 0.0194738 1 NOT_MIG 0 1
104 51 0.00407985 1 NOT_MIG 0 0.941616
104 103 0.00434595 1 NOT_MIG 0 0.941616
76 136 0.00856554 1 NOT_MIG 0 1
16 172 0.00262589 1 NOT_MIG 0 1
172 4 0.0558564 1 NOT_MIG 0 1
172 171 0.0316092 1 NOT_MIG 0 1
2 52 0.0353964 1 NOT_MIG 0 1
52 3 0.035948 1 NOT_MIG 0 1
136 135 0.00310056 1 NOT_MIG 0 1
76 31 0.0223939 1 NOT_MIG 0 1
0 76 0.0215567 1 NOT_MIG 0 1
2 32 0.00438307 1 NOT_MIG 0 1
32 104 0.263403 0.970369 NOT_MIG 0 0.941616
136 180 0.00872276 1 NOT_MIG 0 1
180 75 0 1 NOT_MIG 1 1
180 104 0 0.0296312 MIG 1 0
```
