## Supplementary File 3. Zonkey (Schubert et al. 2017) report for donkey specimen Ancient3. for "No genetic evidence yet for hinnies at Mazongshan (400-160 BCE), northwestern China": incl_ts.1.modelcov

```
AOna AKia ZGre ZHar ASom HCab Sample HPrz AAsi ZBoe 
AOna 0.0577136 0.0365924 -0.00132592 -0.00166381 -0.0035588 -0.0407146 -0.00400724 -0.0407412 -0.00339333 0.0010988
AKia 0.0365924 0.070893 -0.00297333 -0.00331123 -0.00520622 -0.042362 -0.00565466 -0.0423886 -0.00504075 -0.000548617
ZGre -0.00132592 -0.00297333 0.0737689 0.0149488 -0.00772819 -0.0406308 -0.00817663 -0.0406574 -0.00756272 0.0203373
ZHar -0.00166381 -0.00331123 0.0149488 0.0790979 -0.00806608 -0.0409687 -0.00851452 -0.0409953 -0.00790061 0.0173735
ASom -0.0035588 -0.00520622 -0.00772819 -0.00806608 0.0555463 -0.0458393 0.0327039 -0.045866 0.0333178 -0.00530347
HCab -0.0407146 -0.042362 -0.0406308 -0.0409687 -0.0458393 0.172012 -0.0457755 0.167905 -0.0454201 -0.0382061
Sample -0.00400724 -0.00565466 -0.00817663 -0.00851452 0.0327039 -0.0457755 0.0495438 -0.0458021 0.0414349 -0.00575191
HPrz -0.0407412 -0.0423886 -0.0406574 -0.0409953 -0.045866 0.167905 -0.0458021 0.172225 -0.0454467 -0.0382327
AAsi -0.00339333 -0.00504075 -0.00756272 -0.00790061 0.0333178 -0.0454201 0.0414349 -0.0454467 0.0451494 -0.005138
ZBoe 0.0010988 -0.000548617 0.0203373 0.0173735 -0.00530347 -0.0382061 -0.00575191 -0.0382327 -0.005138 0.0543712
```
