## Supplementary File 3. Zonkey (Schubert et al. 2017) report for donkey specimen Ancient3. for "No genetic evidence yet for hinnies at Mazongshan (400-160 BCE), northwestern China": incl_ts.1.treeout

```
(((AOna:0.0194738,AKia:0.035948):0.0353964,((ZHar:0.0644871,(ZGre:0.0558564,ZBoe:0.0316092):0.00262589):0.0163989,(HCab:0.00407985,HPrz:0.00434595):0.263403):0.00438307):0.0215567,((AAsi:0.00310056,Sample:0.00872276):0.00856554,ASom:0.0223939):0.0215567);
0.0296312 NA NA NA Sample:0.00872276 (HCab:0.00407985,HPrz:0.00434595):0.263403
```
