## Supplementary File 3. Zonkey (Schubert et al. 2017) report for donkey specimen Ancient3. for "No genetic evidence yet for hinnies at Mazongshan (400-160 BCE), northwestern China": incl_ts.1.vertices

```
0 NA ROOT NOT_MIG NOT_TIP 0 2 7 76 3 (((AOna:0.0194738,AKia:0.035948):0.0353964,((ZHar:0.0644871,(ZGre:0.0558564,ZBoe:0.0316092):0.00262589):0.0163989,(HCab:0.00407985,HPrz:0.00434595):0.263403):0.00438307):0.0215567,((AAsi:0.00310056,Sample:0.00872276):0.00856554,ASom:0.0223939):0.0215567);
1 AOna NOT_ROOT NOT_MIG TIP 52 NA NA NA NA AOna:0.0194738
2 NA NOT_ROOT NOT_MIG NOT_TIP 0 52 2 32 5 ((AOna:0.0194738,AKia:0.035948):0.0353964,((ZHar:0.0644871,(ZGre:0.0558564,ZBoe:0.0316092):0.00262589):0.0163989,(HCab:0.00407985,HPrz:0.00434595):0.263403):0.00438307):0.0215567
3 AKia NOT_ROOT NOT_MIG TIP 52 NA NA NA NA AKia:0.035948
4 ZGre NOT_ROOT NOT_MIG TIP 172 NA NA NA NA ZGre:0.0558564
15 ZHar NOT_ROOT NOT_MIG TIP 16 NA NA NA NA ZHar:0.0644871
16 NA NOT_ROOT NOT_MIG NOT_TIP 32 15 1 172 2 (ZHar:0.0644871,(ZGre:0.0558564,ZBoe:0.0316092):0.00262589):0.0163989
31 ASom NOT_ROOT NOT_MIG TIP 76 NA NA NA NA ASom:0.0223939
32 NA NOT_ROOT NOT_MIG NOT_TIP 2 16 3 104 2 ((ZHar:0.0644871,(ZGre:0.0558564,ZBoe:0.0316092):0.00262589):0.0163989,(HCab:0.00407985,HPrz:0.00434595):0.263403):0.00438307
51 HCab NOT_ROOT NOT_MIG TIP 104 NA NA NA NA HCab:0.00407985
52 NA NOT_ROOT NOT_MIG NOT_TIP 2 1 1 3 1 (AOna:0.0194738,AKia:0.035948):0.0353964
75 Sample NOT_ROOT NOT_MIG TIP 136 NA NA NA NA Sample:0.00872276
76 NA NOT_ROOT NOT_MIG NOT_TIP 0 136 2 31 1 ((AAsi:0.00310056,Sample:0.00872276):0.00856554,ASom:0.0223939):0.0215567
103 HPrz NOT_ROOT NOT_MIG TIP 104 NA NA NA NA HPrz:0.00434595
104 NA NOT_ROOT NOT_MIG NOT_TIP 32 51 1 103 1 (HCab:0.00407985,HPrz:0.00434595):0.263403
135 AAsi NOT_ROOT NOT_MIG TIP 136 NA NA NA NA AAsi:0.00310056
136 NA NOT_ROOT NOT_MIG NOT_TIP 76 135 1 75 1 (AAsi:0.00310056,Sample:0.00872276):0.00856554
171 ZBoe NOT_ROOT NOT_MIG TIP 172 NA NA NA NA ZBoe:0.0316092
172 NA NOT_ROOT NOT_MIG NOT_TIP 16 4 1 171 1 (ZGre:0.0558564,ZBoe:0.0316092):0.00262589
180 NA NOT_ROOT MIG NOT_TIP 136 75 NA NA NA NA
```
