## Supplementary File 2. Zonkey (Schubert et al. 2017) report for donkey specimen Ancient2. for "No genetic evidence yet for hinnies at Mazongshan (400-160 BCE), northwestern China": excl_ts.2.Q

```
0.999990 0.000010
0.999990 0.000010
0.999990 0.000010
0.999990 0.000010
0.000010 0.999990
0.000010 0.999990
0.999990 0.000010
0.999990 0.000010
0.999990 0.000010
0.999990 0.000010
```
