## Supplementary File 2. Zonkey (Schubert et al. 2017) report for donkey specimen Ancient2. for "No genetic evidence yet for hinnies at Mazongshan (400-160 BCE), northwestern China": incl_ts.2.log

```
****                   ADMIXTURE Version 1.3.0                  ****
****                    Copyright 2008-2015                     ****
****           David Alexander, Suyash Shringarpure,            ****
****                John  Novembre, Ken Lange                   ****
****                                                            ****
****                 Please cite our paper!                     ****
****   Information at www.genetics.ucla.edu/software/admixture  ****

Random seed: 64116
Point estimation method: Block relaxation algorithm
Convergence acceleration algorithm: QuasiNewton, 3 secant conditions
Point estimation will terminate when objective function delta < 0.0001
Estimation of standard errors disabled; will compute point estimates only.
Supervised analysis mode.  Examining .pop file...
Size of G: 10x460957
Performing five EM steps to prime main algorithm
1 (EM) 	Elapsed: 0.102	Loglikelihood: -2.1857e+06	(delta): 6.87875e+06
2 (EM) 	Elapsed: 0.098	Loglikelihood: -2.11784e+06	(delta): 67860.7
3 (EM) 	Elapsed: 0.098	Loglikelihood: -2.06171e+06	(delta): 56133.1
4 (EM) 	Elapsed: 0.098	Loglikelihood: -2.01495e+06	(delta): 46753.7
5 (EM) 	Elapsed: 0.098	Loglikelihood: -1.9807e+06	(delta): 34251.6
Initial loglikelihood: -1.9807e+06
Starting main algorithm
1 (QN/Block) 	Elapsed: 1.113	Loglikelihood: -1.91238e+06	(delta): 68322.5
2 (QN/Block) 	Elapsed: 1.098	Loglikelihood: -1.90782e+06	(delta): 4557.82
3 (QN/Block) 	Elapsed: 1.361	Loglikelihood: -1.90499e+06	(delta): 2831.77
4 (QN/Block) 	Elapsed: 1.34	Loglikelihood: -1.90276e+06	(delta): 2227.25
5 (QN/Block) 	Elapsed: 1.36	Loglikelihood: -1.90134e+06	(delta): 1418.17
6 (QN/Block) 	Elapsed: 1.333	Loglikelihood: -1.90099e+06	(delta): 355.411
7 (QN/Block) 	Elapsed: 1.334	Loglikelihood: -1.90097e+06	(delta): 18.1812
8 (QN/Block) 	Elapsed: 1.369	Loglikelihood: -1.90097e+06	(delta): 0.011838
9 (QN/Block) 	Elapsed: 1.332	Loglikelihood: -1.90097e+06	(delta): 4.65661e-10
Summary: 
Converged in 9 iterations (12.731 sec)
Loglikelihood: -1900969.001043
Fst divergences between estimated populations: 
	Pop0	
Pop0	
Pop1	0.637	
Writing output files.
```
