## Supplementary File 2. Zonkey (Schubert et al. 2017) report for donkey specimen Ancient2. for "No genetic evidence yet for hinnies at Mazongshan (400-160 BCE), northwestern China": excl_ts.2.log

```
****                   ADMIXTURE Version 1.3.0                  ****
****                    Copyright 2008-2015                     ****
****           David Alexander, Suyash Shringarpure,            ****
****                John  Novembre, Ken Lange                   ****
****                                                            ****
****                 Please cite our paper!                     ****
****   Information at www.genetics.ucla.edu/software/admixture  ****

Random seed: 51529
Point estimation method: Block relaxation algorithm
Convergence acceleration algorithm: QuasiNewton, 3 secant conditions
Point estimation will terminate when objective function delta < 0.0001
Estimation of standard errors disabled; will compute point estimates only.
Supervised analysis mode.  Examining .pop file...
Size of G: 10x143151
Performing five EM steps to prime main algorithm
1 (EM) 	Elapsed: 0.036	Loglikelihood: -692870	(delta): 2.14569e+06
2 (EM) 	Elapsed: 0.035	Loglikelihood: -683463	(delta): 9406.94
3 (EM) 	Elapsed: 0.034	Loglikelihood: -672810	(delta): 10653.2
4 (EM) 	Elapsed: 0.035	Loglikelihood: -658973	(delta): 13836.9
5 (EM) 	Elapsed: 0.034	Loglikelihood: -642734	(delta): 16239
Initial loglikelihood: -642734
Starting main algorithm
1 (QN/Block) 	Elapsed: 0.389	Loglikelihood: -581089	(delta): 61645
2 (QN/Block) 	Elapsed: 0.388	Loglikelihood: -580887	(delta): 202.384
3 (QN/Block) 	Elapsed: 0.467	Loglikelihood: -580868	(delta): 19.216
4 (QN/Block) 	Elapsed: 0.462	Loglikelihood: -580867	(delta): 0.0381429
5 (QN/Block) 	Elapsed: 0.466	Loglikelihood: -580867	(delta): 0
Summary: 
Converged in 5 iterations (2.511 sec)
Loglikelihood: -580867.483086
Fst divergences between estimated populations: 
	Pop0	
Pop0	
Pop1	0.637	
Writing output files.
```
