## Supplementary File 2. Zonkey (Schubert et al. 2017) report for donkey specimen Ancient2. for "No genetic evidence yet for hinnies at Mazongshan (400-160 BCE), northwestern China": excl_ts.3.log

```
****                   ADMIXTURE Version 1.3.0                  ****
****                    Copyright 2008-2015                     ****
****           David Alexander, Suyash Shringarpure,            ****
****                John  Novembre, Ken Lange                   ****
****                                                            ****
****                 Please cite our paper!                     ****
****   Information at www.genetics.ucla.edu/software/admixture  ****

Random seed: 47118
Point estimation method: Block relaxation algorithm
Convergence acceleration algorithm: QuasiNewton, 3 secant conditions
Point estimation will terminate when objective function delta < 0.0001
Estimation of standard errors disabled; will compute point estimates only.
Supervised analysis mode.  Examining .pop file...
Size of G: 10x143151
Performing five EM steps to prime main algorithm
1 (EM) 	Elapsed: 0.059	Loglikelihood: -480254	(delta): 2.32134e+06
2 (EM) 	Elapsed: 0.054	Loglikelihood: -451152	(delta): 29101.9
3 (EM) 	Elapsed: 0.052	Loglikelihood: -437680	(delta): 13472.4
4 (EM) 	Elapsed: 0.055	Loglikelihood: -430402	(delta): 7278.47
5 (EM) 	Elapsed: 0.057	Loglikelihood: -426063	(delta): 4338.77
Initial loglikelihood: -426063
Starting main algorithm
1 (QN/Block) 	Elapsed: 0.517	Loglikelihood: -415256	(delta): 10807.1
2 (QN/Block) 	Elapsed: 0.485	Loglikelihood: -415233	(delta): 23.0382
3 (QN/Block) 	Elapsed: 0.681	Loglikelihood: -415233	(delta): 0.123022
4 (QN/Block) 	Elapsed: 0.579	Loglikelihood: -415233	(delta): 2.80561e-08
Summary: 
Converged in 4 iterations (2.718 sec)
Loglikelihood: -415232.610110
Fst divergences between estimated populations: 
	Pop0	Pop1	
Pop0	
Pop1	0.709	
Pop2	0.356	0.695	
Writing output files.
```
