## Supplementary File 2. Zonkey (Schubert et al. 2017) report for donkey specimen Ancient2. for "No genetic evidence yet for hinnies at Mazongshan (400-160 BCE), northwestern China": incl_ts.3.log

```
****                   ADMIXTURE Version 1.3.0                  ****
****                    Copyright 2008-2015                     ****
****           David Alexander, Suyash Shringarpure,            ****
****                John  Novembre, Ken Lange                   ****
****                                                            ****
****                 Please cite our paper!                     ****
****   Information at www.genetics.ucla.edu/software/admixture  ****

Random seed: 27634
Point estimation method: Block relaxation algorithm
Convergence acceleration algorithm: QuasiNewton, 3 secant conditions
Point estimation will terminate when objective function delta < 0.0001
Estimation of standard errors disabled; will compute point estimates only.
Supervised analysis mode.  Examining .pop file...
Size of G: 10x460957
Performing five EM steps to prime main algorithm
1 (EM) 	Elapsed: 0.17	Loglikelihood: -1.49679e+06	(delta): 7.52429e+06
2 (EM) 	Elapsed: 0.165	Loglikelihood: -1.42261e+06	(delta): 74177.6
3 (EM) 	Elapsed: 0.163	Loglikelihood: -1.40414e+06	(delta): 18473.3
4 (EM) 	Elapsed: 0.163	Loglikelihood: -1.39499e+06	(delta): 9145.75
5 (EM) 	Elapsed: 0.163	Loglikelihood: -1.38867e+06	(delta): 6324.25
Initial loglikelihood: -1.38867e+06
Starting main algorithm
1 (QN/Block) 	Elapsed: 1.48	Loglikelihood: -1.36325e+06	(delta): 25418.4
2 (QN/Block) 	Elapsed: 1.471	Loglikelihood: -1.3632e+06	(delta): 47.8551
3 (QN/Block) 	Elapsed: 1.772	Loglikelihood: -1.3632e+06	(delta): 1.93761
4 (QN/Block) 	Elapsed: 1.821	Loglikelihood: -1.3632e+06	(delta): 7.25107e-05
Summary: 
Converged in 4 iterations (7.875 sec)
Loglikelihood: -1363197.677074
Fst divergences between estimated populations: 
	Pop0	Pop1	
Pop0	
Pop1	0.707	
Pop2	0.354	0.696	
Writing output files.
```
