## Supplementary File 2. Zonkey (Schubert et al. 2017) report for donkey specimen Ancient2. for "No genetic evidence yet for hinnies at Mazongshan (400-160 BCE), northwestern China": raxml_bestTree

```
((Sample:0.00503229823876867946,((((ZGre:0.02069542323627316174,ZBoe:0.02109854955268128732):0.00749964861653191778,ZHar:0.03566443223637145304):0.00641603650535784494,(AKia:0.00703802706163011819,AOna:0.00703643244999727080):0.02067631876870160146):0.00137793587673112699,(HPrz:0.00370022175553365871,HCab:0.00292347152904886545):0.06062326184758446562):0.02557472426826306808):0.00673128722416024231,ASom:0.01056263767392447324,AAsi:0.00706434506121115038):0.0;
```
