## Supplementary File 2. Zonkey (Schubert et al. 2017) report for donkey specimen Ancient2. for "No genetic evidence yet for hinnies at Mazongshan (400-160 BCE), northwestern China": raxml_bipartitionsBranchLabels

```
(AAsi:0.00706434506121115038,(Sample:0.00503229823876867946,((((ZGre:0.02069542323627316174,ZBoe:0.02109854955268128732):0.00749964861653191778[100],ZHar:0.03566443223637145304):0.00641603650535784494[100],(AKia:0.00703802706163011819,AOna:0.00703643244999727080):0.02067631876870160146[100]):0.00137793587673112699[66],(HPrz:0.00370022175553365871,HCab:0.00292347152904886545):0.06062326184758446562[100]):0.02557472426826306808[100]):0.00673128722416024231[100],ASom:0.01056263767392447324);
```
