## Supplementary File 2. Zonkey (Schubert et al. 2017) report for donkey specimen Ancient2. for "No genetic evidence yet for hinnies at Mazongshan (400-160 BCE), northwestern China": sequences.summary

```
covered_pct: 66.0
covered_sites: 11001
filename: /disk/rene/data2/SeqGuanghui/Ancient2_CRR1938508_trim4.Horse_mt.realigned.q25.bam
mean_coverage: 29.7
nucleotides: 494051
sequence_len: 16659
sequence_name: 5835107Eq_mito3
```
