## Supplementary File 2. Zonkey (Schubert et al. 2017) report for donkey specimen Ancient2. for "No genetic evidence yet for hinnies at Mazongshan (400-160 BCE), northwestern China": excl_ts.eval

```
    3.656711
    1.231575
    1.147053
    0.897095
    0.794347
    0.555939
    0.320057
    0.284564
    0.112659
    0.000000
```
