## Supplementary File 2. Zonkey (Schubert et al. 2017) report for donkey specimen Ancient2. for "No genetic evidence yet for hinnies at Mazongshan (400-160 BCE), northwestern China": excl_ts.evec

```
           #eigvals:     3.657     1.232     1.147     0.897     0.794 
           AAsi:AAsi     0.1576      0.2265     -0.4081     -0.0143     -0.0162              ???
           AKia:AKia     0.1634      0.3545      0.5227     -0.0119     -0.0136              ???
           AOna:AOna     0.1609      0.3327      0.4870     -0.0093     -0.0120              ???
           ASom:ASom     0.1590      0.2347     -0.4248     -0.0151     -0.0165              ???
           HCab:HCab    -0.6301      0.0010      0.0040     -0.0014     -0.0018              ???
           HPrz:HPrz    -0.6347      0.0015      0.0041     -0.0014     -0.0021              ???
           ZBoe:ZBoe     0.1547     -0.3999      0.0495      0.2179      0.8161              ???
           ZGre:ZGre     0.1580     -0.4544      0.0594      0.6095     -0.5417              ???
           ZHar:ZHar     0.1599     -0.4997      0.0694     -0.7617     -0.1988              ???
       Sample:Sample     0.1513      0.2030     -0.3630     -0.0122     -0.0135              ???
```
