## Supplementary File 2. Zonkey (Schubert et al. 2017) report for donkey specimen Ancient2. for "No genetic evidence yet for hinnies at Mazongshan (400-160 BCE), northwestern China": excl_ts.log

```
parameter file: parameters.txt
### THE INPUT PARAMETERS
##PARAMETER NAME: VALUE
genotypename: /disk/rene/data2/SeqGuanghui/Ancient2_CRR1938508_trim4.q25/results/plink/excl_ts.bed
snpname: /disk/rene/data2/SeqGuanghui/Ancient2_CRR1938508_trim4.q25/results/plink/excl_ts.bim
indivname: /disk/rene/data2/SeqGuanghui/Ancient2_CRR1938508_trim4.q25/results/plink/excl_ts.fam
evecoutname: excl_ts.evec
evaloutname: excl_ts.eval
deletsnpoutname: excl_ts.deleted_snps
altnormstyle: NO
numoutevec: 5
familynames: YES
numoutlieriter: 1
numchrom: 31
numthreads: 1
## smartpca version: 16000
norm used

genetic distance set from physical distance
AAsi:AAsi ignored
AKia:AKia ignored
AOna:AOna ignored
ASom:ASom ignored
HCab:HCab ignored
HPrz:HPrz ignored
ZBoe:ZBoe ignored
ZGre:ZGre ignored
ZHar:ZHar ignored
Sample:Sample ignored
all individuals set ignore.  Likely input problem (col 6)
resetting all individual...
genotype file processed
number of samples used: 10 number of snps used: 143151
Using 1 thread, and partial sum lookup algorithm.
total number of snps killed in pass: 0  used: 143151

## Tracy-Widom statistics: rows: 10  cols: 143151
  #N    eigenvalue  difference    twstat      p-value effect. n
   1      3.656711          NA        NA           NA        NA
   2      1.231575   -2.425135        NA           NA        NA
   3      1.147053   -0.084522        NA           NA        NA
   4      0.897095   -0.249958        NA           NA        NA
   5      0.794347   -0.102749        NA           NA        NA
   6      0.555939   -0.238408        NA           NA        NA
   7      0.320057   -0.235882        NA           NA        NA
   8      0.284564   -0.035493        NA           NA        NA
   9      0.112659   -0.171905        NA           NA        NA
    kurtosis           snps    indivs
 eigenvector    1     1.923     3.250
 eigenvector    2     3.160     1.659
 eigenvector    3     5.506     2.086
 eigenvector    4     5.739     4.769
 eigenvector    5     5.499     5.312
population:   0                  ???   10
eigbestsnp    1          chr1_196576  1       196576     1.895
eigbestsnp    1          chr1_213991  1       213991     1.895
eigbestsnp    1          chr1_236657  1       236657     1.895
eigbestsnp    1          chr1_361001  1       361001     1.895
eigbestsnp    1          chr1_415847  1       415847     1.895
eigbestsnp    1          chr1_500116  1       500116     1.895
eigbestsnp    1          chr1_758148  1       758148     1.895
eigbestsnp    1          chr1_830544  1       830544     1.895
eigbestsnp    1          chr1_895523  1       895523     1.895
eigbestsnp    1          chr1_901333  1       901333     1.895
eigbestsnp    2         chr1_2592564  1      2592564     3.144
eigbestsnp    2         chr1_3005888  1      3005888     3.144
eigbestsnp    2         chr1_3150093  1      3150093     3.144
eigbestsnp    2         chr1_4797573  1      4797573     3.144
eigbestsnp    2         chr1_5252908  1      5252908     3.144
eigbestsnp    2         chr1_6165546  1      6165546     3.144
eigbestsnp    2         chr1_7210894  1      7210894     3.144
eigbestsnp    2         chr1_8929018  1      8929018     3.144
eigbestsnp    2         chr1_9952291  1      9952291     3.144
eigbestsnp    2        chr1_10140860  1     10140860     3.144
eigbestsnp    3          chr1_241420  1       241420     2.878
eigbestsnp    3          chr1_622899  1       622899     2.878
eigbestsnp    3          chr1_802286  1       802286     2.878
eigbestsnp    3          chr1_966337  1       966337     2.878
eigbestsnp    3         chr1_1143167  1      1143167     2.878
eigbestsnp    3         chr1_1679553  1      1679553     2.878
eigbestsnp    3         chr1_2379347  1      2379347     2.878
eigbestsnp    3         chr1_2737103  1      2737103     2.878
eigbestsnp    3         chr1_3642048  1      3642048     2.878
eigbestsnp    3         chr1_4414221  1      4414221     2.878
eigbestsnp    4          chr1_208475  1       208475     2.813
eigbestsnp    4          chr1_867393  1       867393     2.813
eigbestsnp    4         chr1_1160680  1      1160680     2.813
eigbestsnp    4         chr1_1621651  1      1621651     2.813
eigbestsnp    4         chr1_1774102  1      1774102     2.813
eigbestsnp    4         chr1_1848610  1      1848610     2.813
eigbestsnp    4         chr1_2688094  1      2688094     2.813
eigbestsnp    4         chr1_2729922  1      2729922     2.813
eigbestsnp    4         chr1_2819902  1      2819902     2.813
eigbestsnp    4         chr1_3681182  1      3681182     2.813
eigbestsnp    5          chr1_101923  1       101923     3.203
eigbestsnp    5         chr1_1118989  1      1118989     3.203
eigbestsnp    5         chr1_1285232  1      1285232     3.203
eigbestsnp    5         chr1_1839225  1      1839225     3.203
eigbestsnp    5         chr1_2311878  1      2311878     3.203
eigbestsnp    5         chr1_2367041  1      2367041     3.203
eigbestsnp    5         chr1_2422171  1      2422171     3.203
eigbestsnp    5         chr1_2709179  1      2709179     3.203
eigbestsnp    5         chr1_4038772  1      4038772     3.203
eigbestsnp    5         chr1_4501118  1      4501118     3.203
##end of smartpca run
```
