## Supplementary File 2. Zonkey (Schubert et al. 2017) report for donkey specimen Ancient2. for "No genetic evidence yet for hinnies at Mazongshan (400-160 BCE), northwestern China": incl_ts.eval

```
    3.652502
    1.229822
    1.155860
    0.888867
    0.786304
    0.562469
    0.323057
    0.275280
    0.125839
   -0.000000
```
