## Supplementary File 2. Zonkey (Schubert et al. 2017) report for donkey specimen Ancient2. for "No genetic evidence yet for hinnies at Mazongshan (400-160 BCE), northwestern China": incl_ts.evec

```
           #eigvals:     3.653     1.230     1.156     0.889     0.786 
           AAsi:AAsi     0.1582      0.2681     -0.3780     -0.0132      0.0156              ???
           AKia:AKia     0.1633      0.2973      0.5619     -0.0127      0.0170              ???
           AOna:AOna     0.1606      0.2749      0.5168     -0.0098      0.0128              ???
           ASom:ASom     0.1600      0.2788     -0.3952     -0.0148      0.0170              ???
           HCab:HCab    -0.6311      0.0009      0.0039     -0.0015      0.0018              ???
           HPrz:HPrz    -0.6337      0.0008      0.0040     -0.0011      0.0021              ???
           ZBoe:ZBoe     0.1548     -0.4008      0.0079      0.2131     -0.8184              ???
           ZGre:ZGre     0.1580     -0.4598      0.0089      0.6124      0.5370              ???
           ZHar:ZHar     0.1598     -0.5046      0.0128     -0.7608      0.2018              ???
       Sample:Sample     0.1501      0.2444     -0.3430     -0.0115      0.0132              ???
```
