## Supplementary File 2. Zonkey (Schubert et al. 2017) report for donkey specimen Ancient2. for "No genetic evidence yet for hinnies at Mazongshan (400-160 BCE), northwestern China": incl_ts.log

```
parameter file: parameters.txt
### THE INPUT PARAMETERS
##PARAMETER NAME: VALUE
genotypename: /disk/rene/data2/SeqGuanghui/Ancient2_CRR1938508_trim4.q25/results/plink/incl_ts.bed
snpname: /disk/rene/data2/SeqGuanghui/Ancient2_CRR1938508_trim4.q25/results/plink/incl_ts.bim
indivname: /disk/rene/data2/SeqGuanghui/Ancient2_CRR1938508_trim4.q25/results/plink/incl_ts.fam
evecoutname: incl_ts.evec
evaloutname: incl_ts.eval
deletsnpoutname: incl_ts.deleted_snps
altnormstyle: NO
numoutevec: 5
familynames: YES
numoutlieriter: 1
numchrom: 31
numthreads: 1
## smartpca version: 16000
norm used

genetic distance set from physical distance
AAsi:AAsi ignored
AKia:AKia ignored
AOna:AOna ignored
ASom:ASom ignored
HCab:HCab ignored
HPrz:HPrz ignored
ZBoe:ZBoe ignored
ZGre:ZGre ignored
ZHar:ZHar ignored
Sample:Sample ignored
all individuals set ignore.  Likely input problem (col 6)
resetting all individual...
genotype file processed
number of samples used: 10 number of snps used: 460957
Using 1 thread, and partial sum lookup algorithm.
total number of snps killed in pass: 0  used: 460957

## Tracy-Widom statistics: rows: 10  cols: 460957
  #N    eigenvalue  difference    twstat      p-value effect. n
   1      3.652502          NA        NA           NA        NA
   2      1.229822   -2.422679        NA           NA        NA
   3      1.155860   -0.073962        NA           NA        NA
   4      0.888867   -0.266993        NA           NA        NA
   5      0.786304   -0.102563        NA           NA        NA
   6      0.562469   -0.223835        NA           NA        NA
   7      0.323057   -0.239413        NA           NA        NA
   8      0.275280   -0.047777        NA           NA        NA
   9      0.125839   -0.149441        NA           NA        NA
    kurtosis           snps    indivs
 eigenvector    1     1.903     3.249
 eigenvector    2     3.286     1.636
 eigenvector    3     5.129     2.297
 eigenvector    4     5.726     4.777
 eigenvector    5     5.466     5.334
population:   0                  ???   10
eigbestsnp    1          chr1_148746  1       148746     1.891
eigbestsnp    1          chr1_196576  1       196576     1.891
eigbestsnp    1          chr1_199767  1       199767     1.891
eigbestsnp    1          chr1_213991  1       213991     1.891
eigbestsnp    1          chr1_217125  1       217125     1.891
eigbestsnp    1          chr1_228304  1       228304     1.891
eigbestsnp    1          chr1_235525  1       235525     1.891
eigbestsnp    1          chr1_236657  1       236657     1.891
eigbestsnp    1          chr1_341182  1       341182     1.891
eigbestsnp    1          chr1_361001  1       361001     1.891
eigbestsnp    2         chr1_1568514  1      1568514     3.164
eigbestsnp    2         chr1_1596513  1      1596513     3.164
eigbestsnp    2         chr1_1857065  1      1857065     3.164
eigbestsnp    2         chr1_2224352  1      2224352     3.164
eigbestsnp    2         chr1_2592564  1      2592564     3.164
eigbestsnp    2         chr1_3005888  1      3005888     3.164
eigbestsnp    2         chr1_3006936  1      3006936     3.164
eigbestsnp    2         chr1_3150093  1      3150093     3.164
eigbestsnp    2         chr1_3150815  1      3150815     3.164
eigbestsnp    2         chr1_3906698  1      3906698     3.164
eigbestsnp    3           chr1_81482  1        81482     2.866
eigbestsnp    3          chr1_136672  1       136672     2.866
eigbestsnp    3          chr1_234460  1       234460     2.866
eigbestsnp    3          chr1_386835  1       386835     2.866
eigbestsnp    3          chr1_451827  1       451827     2.866
eigbestsnp    3          chr1_531380  1       531380     2.866
eigbestsnp    3          chr1_764975  1       764975     2.866
eigbestsnp    3          chr1_951486  1       951486     2.866
eigbestsnp    3          chr1_984957  1       984957     2.866
eigbestsnp    3          chr1_992304  1       992304     2.866
eigbestsnp    4          chr1_138882  1       138882     2.815
eigbestsnp    4          chr1_208475  1       208475     2.815
eigbestsnp    4          chr1_268078  1       268078     2.815
eigbestsnp    4          chr1_277692  1       277692     2.815
eigbestsnp    4          chr1_424969  1       424969     2.815
eigbestsnp    4          chr1_489475  1       489475     2.815
eigbestsnp    4          chr1_508955  1       508955     2.815
eigbestsnp    4          chr1_537780  1       537780     2.815
eigbestsnp    4          chr1_611477  1       611477     2.815
eigbestsnp    4          chr1_752838  1       752838     2.815
eigbestsnp    5          chr1_101923  1       101923     3.219
eigbestsnp    5          chr1_139417  1       139417     3.219
eigbestsnp    5          chr1_284952  1       284952     3.219
eigbestsnp    5          chr1_375635  1       375635     3.219
eigbestsnp    5          chr1_436174  1       436174     3.219
eigbestsnp    5         chr1_1102240  1      1102240     3.219
eigbestsnp    5         chr1_1118989  1      1118989     3.219
eigbestsnp    5         chr1_1285232  1      1285232     3.219
eigbestsnp    5         chr1_1528521  1      1528521     3.219
eigbestsnp    5         chr1_1609662  1      1609662     3.219
##end of smartpca run
```
