## Supplementary File 2. Zonkey (Schubert et al. 2017) report for donkey specimen Ancient2. for "No genetic evidence yet for hinnies at Mazongshan (400-160 BCE), northwestern China": common.summary

```
name: Sample
filename: /disk/rene/data2/SeqGuanghui/Ancient2_CRR1938508_trim4.Horse_nuc_wY.realigned.q25.bam
n_reads: 934401
n_reads_used: 464209
n_sites_incl_ts: 460957
n_sites_excl_ts: 143151
```
