## Supplementary File 2. Zonkey (Schubert et al. 2017) report for donkey specimen Ancient2. for "No genetic evidence yet for hinnies at Mazongshan (400-160 BCE), northwestern China": excl_ts.bim (part 1 of 5)

```
1	chr1_101923	0	101923	G	T
1	chr1_118220	0	118220	G	C
1	chr1_118771	0	118771	G	C
1	chr1_131419	0	131419	T	A
1	chr1_136672	0	136672	G	T
1	chr1_175656	0	175656	G	C
1	chr1_182040	0	182040	A	C
1	chr1_196576	0	196576	G	T
1	chr1_208475	0	208475	A	C
1	chr1_213991	0	213991	G	C
1	chr1_234460	0	234460	G	T
1	chr1_236657	0	236657	A	C
1	chr1_241420	0	241420	C	A
1	chr1_258164	0	258164	G	C
1	chr1_297074	0	297074	C	G
1	chr1_303620	0	303620	G	C
1	chr1_321340	0	321340	C	G
1	chr1_348550	0	348550	G	T
1	chr1_350853	0	350853	T	A
1	chr1_361001	0	361001	T	G
1	chr1_395357	0	395357	C	A
1	chr1_415847	0	415847	A	C
1	chr1_425915	0	425915	T	A
1	chr1_457611	0	457611	C	G
1	chr1_491046	0	491046	T	G
1	chr1_500116	0	500116	T	G
1	chr1_505935	0	505935	T	G
1	chr1_529397	0	529397	C	G
1	chr1_550761	0	550761	C	A
1	chr1_596428	0	596428	T	G
1	chr1_622899	0	622899	A	C
1	chr1_623270	0	623270	T	G
1	chr1_643065	0	643065	G	T
1	chr1_683049	0	683049	T	A
1	chr1_710057	0	710057	A	C
1	chr1_734976	0	734976	T	A
1	chr1_758148	0	758148	C	A
1	chr1_772691	0	772691	G	C
1	chr1_774510	0	774510	G	C
1	chr1_777981	0	777981	A	C
1	chr1_802286	0	802286	G	T
1	chr1_827342	0	827342	A	C
1	chr1_830544	0	830544	G	C
1	chr1_835152	0	835152	A	C
1	chr1_845600	0	845600	T	G
1	chr1_857354	0	857354	T	G
1	chr1_867393	0	867393	G	C
1	chr1_895523	0	895523	G	C
1	chr1_901333	0	901333	G	T
1	chr1_927588	0	927588	T	G
1	chr1_928203	0	928203	T	G
1	chr1_931638	0	931638	G	T
1	chr1_961972	0	961972	G	C
1	chr1_966337	0	966337	G	T
1	chr1_981696	0	981696	G	T
1	chr1_990611	0	990611	G	C
1	chr1_992304	0	992304	G	C
1	chr1_1009357	0	1009357	A	C
1	chr1_1049862	0	1049862	G	C
1	chr1_1059298	0	1059298	T	G
1	chr1_1118989	0	1118989	G	C
1	chr1_1143167	0	1143167	A	T
1	chr1_1160680	0	1160680	C	G
1	chr1_1161625	0	1161625	C	A
1	chr1_1185817	0	1185817	A	T
1	chr1_1202215	0	1202215	A	C
1	chr1_1211340	0	1211340	G	C
1	chr1_1238467	0	1238467	C	A
1	chr1_1246830	0	1246830	A	T
1	chr1_1265436	0	1265436	G	C
1	chr1_1285232	0	1285232	G	C
1	chr1_1300877	0	1300877	T	A
1	chr1_1349399	0	1349399	G	C
1	chr1_1364425	0	1364425	G	T
1	chr1_1463936	0	1463936	G	C
1	chr1_1465743	0	1465743	G	T
1	chr1_1469530	0	1469530	G	C
1	chr1_1470101	0	1470101	C	A
1	chr1_1478535	0	1478535	G	T
1	chr1_1479972	0	1479972	G	T
1	chr1_1511146	0	1511146	G	C
1	chr1_1511634	0	1511634	G	C
1	chr1_1517228	0	1517228	G	C
1	chr1_1547241	0	1547241	T	G
1	chr1_1579140	0	1579140	T	G
1	chr1_1581621	0	1581621	T	A
1	chr1_1587929	0	1587929	G	T
1	chr1_1592516	0	1592516	G	T
1	chr1_1604521	0	1604521	G	C
1	chr1_1609730	0	1609730	C	A
1	chr1_1613996	0	1613996	T	G
1	chr1_1621651	0	1621651	T	G
1	chr1_1642891	0	1642891	T	A
1	chr1_1679553	0	1679553	T	G
1	chr1_1712614	0	1712614	G	C
1	chr1_1730145	0	1730145	C	A
1	chr1_1737552	0	1737552	G	C
1	chr1_1747779	0	1747779	A	T
1	chr1_1754308	0	1754308	G	T
1	chr1_1774102	0	1774102	A	C
1	chr1_1832905	0	1832905	A	C
1	chr1_1839225	0	1839225	G	C
1	chr1_1840735	0	1840735	C	G
1	chr1_1848610	0	1848610	G	T
1	chr1_1857596	0	1857596	G	T
1	chr1_1888516	0	1888516	G	T
1	chr1_1912792	0	1912792	C	G
1	chr1_1915388	0	1915388	A	C
1	chr1_1920254	0	1920254	C	G
1	chr1_1933211	0	1933211	A	T
1	chr1_1941526	0	1941526	G	C
1	chr1_1967915	0	1967915	C	A
1	chr1_1997011	0	1997011	C	G
1	chr1_2017773	0	2017773	G	C
1	chr1_2045427	0	2045427	G	T
1	chr1_2080305	0	2080305	A	T
1	chr1_2104215	0	2104215	G	T
1	chr1_2131097	0	2131097	G	C
1	chr1_2146635	0	2146635	G	C
1	chr1_2153826	0	2153826	T	G
1	chr1_2200275	0	2200275	T	G
1	chr1_2203266	0	2203266	T	G
1	chr1_2215077	0	2215077	G	T
1	chr1_2245983	0	2245983	A	T
1	chr1_2302917	0	2302917	C	G
1	chr1_2308569	0	2308569	T	G
1	chr1_2309783	0	2309783	A	C
1	chr1_2311878	0	2311878	C	A
1	chr1_2365692	0	2365692	G	C
1	chr1_2367041	0	2367041	G	C
1	chr1_2379347	0	2379347	G	C
1	chr1_2401609	0	2401609	A	C
1	chr1_2414156	0	2414156	G	T
1	chr1_2422171	0	2422171	T	G
1	chr1_2422305	0	2422305	A	T
1	chr1_2437767	0	2437767	G	C
1	chr1_2445198	0	2445198	C	A
1	chr1_2491769	0	2491769	T	A
1	chr1_2530513	0	2530513	C	G
1	chr1_2532210	0	2532210	G	C
1	chr1_2565959	0	2565959	T	G
1	chr1_2569371	0	2569371	T	G
1	chr1_2578049	0	2578049	G	C
1	chr1_2592564	0	2592564	G	C
1	chr1_2620992	0	2620992	G	T
1	chr1_2633742	0	2633742	G	C
1	chr1_2636110	0	2636110	G	T
1	chr1_2688094	0	2688094	T	G
1	chr1_2694533	0	2694533	C	G
1	chr1_2702269	0	2702269	G	T
1	chr1_2709179	0	2709179	A	C
1	chr1_2721905	0	2721905	G	T
1	chr1_2725129	0	2725129	A	C
1	chr1_2729922	0	2729922	C	A
1	chr1_2734329	0	2734329	C	G
1	chr1_2737103	0	2737103	C	G
1	chr1_2754893	0	2754893	G	T
1	chr1_2795370	0	2795370	T	G
1	chr1_2819902	0	2819902	A	C
1	chr1_2848526	0	2848526	A	C
1	chr1_2872837	0	2872837	T	G
1	chr1_2896030	0	2896030	A	C
1	chr1_2907357	0	2907357	G	C
1	chr1_2907617	0	2907617	T	G
1	chr1_2931297	0	2931297	G	T
1	chr1_2934233	0	2934233	A	C
1	chr1_2937456	0	2937456	A	C
1	chr1_2954255	0	2954255	C	G
1	chr1_2961432	0	2961432	A	T
1	chr1_2967569	0	2967569	A	C
1	chr1_2975600	0	2975600	G	C
1	chr1_3005888	0	3005888	T	A
1	chr1_3069873	0	3069873	T	G
1	chr1_3074736	0	3074736	G	C
1	chr1_3079023	0	3079023	A	T
1	chr1_3079920	0	3079920	T	A
1	chr1_3084895	0	3084895	G	C
1	chr1_3109871	0	3109871	A	T
1	chr1_3112022	0	3112022	C	G
1	chr1_3133970	0	3133970	A	C
1	chr1_3135247	0	3135247	G	C
1	chr1_3147810	0	3147810	C	A
1	chr1_3150093	0	3150093	A	C
1	chr1_3193851	0	3193851	A	C
1	chr1_3200515	0	3200515	G	T
1	chr1_3205212	0	3205212	C	G
1	chr1_3209590	0	3209590	T	G
1	chr1_3217263	0	3217263	G	T
1	chr1_3227012	0	3227012	T	A
1	chr1_3241605	0	3241605	T	A
1	chr1_3242438	0	3242438	A	T
1	chr1_3292347	0	3292347	C	A
1	chr1_3317632	0	3317632	A	C
1	chr1_3325053	0	3325053	A	C
1	chr1_3349653	0	3349653	G	T
1	chr1_3355047	0	3355047	G	T
1	chr1_3376328	0	3376328	C	G
1	chr1_3398817	0	3398817	C	A
1	chr1_3416872	0	3416872	A	C
1	chr1_3418979	0	3418979	A	C
1	chr1_3440454	0	3440454	T	A
1	chr1_3454580	0	3454580	C	A
1	chr1_3470132	0	3470132	C	A
1	chr1_3472239	0	3472239	A	T
1	chr1_3481837	0	3481837	T	A
1	chr1_3484030	0	3484030	T	A
1	chr1_3527298	0	3527298	T	G
1	chr1_3572027	0	3572027	C	G
1	chr1_3633880	0	3633880	G	C
1	chr1_3642048	0	3642048	C	A
1	chr1_3668557	0	3668557	C	G
1	chr1_3681182	0	3681182	T	G
1	chr1_3686042	0	3686042	G	C
1	chr1_3712401	0	3712401	C	A
1	chr1_3730171	0	3730171	C	G
1	chr1_3742086	0	3742086	G	C
1	chr1_3776991	0	3776991	C	A
1	chr1_3780946	0	3780946	A	C
1	chr1_3782392	0	3782392	C	G
1	chr1_3795000	0	3795000	A	T
1	chr1_3803063	0	3803063	G	T
1	chr1_3803825	0	3803825	C	A
1	chr1_3808356	0	3808356	T	A
1	chr1_3811865	0	3811865	C	G
1	chr1_3821983	0	3821983	G	T
1	chr1_3869189	0	3869189	T	A
1	chr1_3882097	0	3882097	A	T
1	chr1_3919460	0	3919460	G	T
1	chr1_3930465	0	3930465	C	A
1	chr1_3974242	0	3974242	A	C
1	chr1_3988710	0	3988710	T	G
1	chr1_4033550	0	4033550	T	G
1	chr1_4038429	0	4038429	G	T
1	chr1_4038772	0	4038772	C	A
1	chr1_4043990	0	4043990	C	G
1	chr1_4059730	0	4059730	A	C
1	chr1_4078252	0	4078252	C	G
1	chr1_4118280	0	4118280	G	T
1	chr1_4121248	0	4121248	A	C
1	chr1_4153757	0	4153757	C	G
1	chr1_4163503	0	4163503	T	G
1	chr1_4181968	0	4181968	T	A
1	chr1_4193166	0	4193166	C	A
1	chr1_4193537	0	4193537	C	G
1	chr1_4202867	0	4202867	T	A
1	chr1_4215557	0	4215557	G	C
1	chr1_4227675	0	4227675	T	G
1	chr1_4228465	0	4228465	C	A
1	chr1_4262052	0	4262052	C	G
1	chr1_4270774	0	4270774	A	C
1	chr1_4281200	0	4281200	C	G
1	chr1_4299717	0	4299717	G	C
1	chr1_4303974	0	4303974	C	G
1	chr1_4326141	0	4326141	T	A
1	chr1_4331771	0	4331771	T	G
1	chr1_4334072	0	4334072	C	G
1	chr1_4344259	0	4344259	G	T
1	chr1_4414221	0	4414221	C	G
1	chr1_4447772	0	4447772	A	C
1	chr1_4467274	0	4467274	T	A
1	chr1_4485736	0	4485736	A	C
1	chr1_4495190	0	4495190	C	G
1	chr1_4495875	0	4495875	C	G
1	chr1_4501118	0	4501118	C	A
1	chr1_4512312	0	4512312	T	G
1	chr1_4564431	0	4564431	C	G
1	chr1_4575445	0	4575445	C	A
1	chr1_4575826	0	4575826	G	T
1	chr1_4578650	0	4578650	T	A
1	chr1_4583972	0	4583972	C	G
1	chr1_4592026	0	4592026	G	T
1	chr1_4598630	0	4598630	C	A
1	chr1_4606150	0	4606150	T	G
1	chr1_4612239	0	4612239	A	C
1	chr1_4631541	0	4631541	C	A
1	chr1_4644940	0	4644940	A	C
1	chr1_4649629	0	4649629	G	T
1	chr1_4656944	0	4656944	T	A
1	chr1_4692568	0	4692568	C	A
1	chr1_4693253	0	4693253	G	T
1	chr1_4700597	0	4700597	C	G
1	chr1_4712659	0	4712659	G	C
1	chr1_4778285	0	4778285	T	G
1	chr1_4797573	0	4797573	G	C
1	chr1_4816941	0	4816941	C	G
1	chr1_4822989	0	4822989	C	G
1	chr1_4827833	0	4827833	G	C
1	chr1_4838386	0	4838386	C	A
1	chr1_4839332	0	4839332	T	A
1	chr1_4852227	0	4852227	A	C
1	chr1_4858096	0	4858096	G	T
1	chr1_4862941	0	4862941	A	T
1	chr1_4882877	0	4882877	A	T
1	chr1_4893153	0	4893153	C	G
1	chr1_4904589	0	4904589	A	T
1	chr1_4919662	0	4919662	C	G
1	chr1_4922503	0	4922503	A	T
1	chr1_4930071	0	4930071	A	C
1	chr1_4932663	0	4932663	A	T
1	chr1_4971212	0	4971212	G	C
1	chr1_4973386	0	4973386	C	A
1	chr1_4978119	0	4978119	A	T
1	chr1_4979717	0	4979717	A	C
1	chr1_5029518	0	5029518	G	T
1	chr1_5034468	0	5034468	C	A
1	chr1_5037079	0	5037079	A	C
1	chr1_5041211	0	5041211	A	C
1	chr1_5058589	0	5058589	C	G
1	chr1_5087123	0	5087123	T	A
1	chr1_5100937	0	5100937	C	G
1	chr1_5107920	0	5107920	A	T
1	chr1_5108210	0	5108210	A	C
1	chr1_5117653	0	5117653	T	G
1	chr1_5141916	0	5141916	C	A
1	chr1_5161510	0	5161510	G	C
1	chr1_5162609	0	5162609	C	A
1	chr1_5165504	0	5165504	T	A
1	chr1_5179634	0	5179634	T	G
1	chr1_5196912	0	5196912	T	G
1	chr1_5197576	0	5197576	C	G
1	chr1_5210483	0	5210483	C	G
1	chr1_5219568	0	5219568	A	T
1	chr1_5221059	0	5221059	T	G
1	chr1_5227784	0	5227784	T	G
1	chr1_5234011	0	5234011	G	C
1	chr1_5252908	0	5252908	G	C
1	chr1_5266586	0	5266586	T	G
1	chr1_5267107	0	5267107	A	T
1	chr1_5315261	0	5315261	G	C
1	chr1_5344321	0	5344321	G	C
1	chr1_5382318	0	5382318	C	A
1	chr1_5393745	0	5393745	T	G
1	chr1_5413382	0	5413382	T	G
1	chr1_5436479	0	5436479	G	C
1	chr1_5441456	0	5441456	A	C
1	chr1_5450590	0	5450590	A	T
1	chr1_5452295	0	5452295	T	A
1	chr1_5463297	0	5463297	G	C
1	chr1_5463448	0	5463448	T	A
1	chr1_5496598	0	5496598	G	C
1	chr1_5520160	0	5520160	G	T
1	chr1_5528497	0	5528497	A	C
1	chr1_5532741	0	5532741	T	G
1	chr1_5545009	0	5545009	T	G
1	chr1_5548287	0	5548287	C	A
1	chr1_5577798	0	5577798	T	G
1	chr1_5587792	0	5587792	C	G
1	chr1_5602014	0	5602014	C	G
1	chr1_5612500	0	5612500	C	A
1	chr1_5646679	0	5646679	T	G
1	chr1_5661797	0	5661797	A	T
1	chr1_5684849	0	5684849	G	T
1	chr1_5735431	0	5735431	A	C
1	chr1_5743317	0	5743317	G	T
1	chr1_5751764	0	5751764	G	T
1	chr1_5755266	0	5755266	G	T
1	chr1_5762378	0	5762378	G	T
1	chr1_5773622	0	5773622	G	T
1	chr1_5781657	0	5781657	A	C
1	chr1_5781822	0	5781822	A	C
1	chr1_5805598	0	5805598	G	C
1	chr1_5805895	0	5805895	T	G
1	chr1_5806302	0	5806302	C	G
1	chr1_5830090	0	5830090	C	A
1	chr1_5831112	0	5831112	C	G
1	chr1_5836268	0	5836268	A	C
1	chr1_5838543	0	5838543	C	G
1	chr1_5843870	0	5843870	T	A
1	chr1_5845890	0	5845890	C	A
1	chr1_5870701	0	5870701	T	G
1	chr1_5877213	0	5877213	A	T
1	chr1_5878550	0	5878550	T	G
1	chr1_5888484	0	5888484	G	T
1	chr1_5895110	0	5895110	A	C
1	chr1_5916658	0	5916658	T	A
1	chr1_5920211	0	5920211	G	T
1	chr1_5921986	0	5921986	A	C
1	chr1_5964128	0	5964128	G	C
1	chr1_5967572	0	5967572	C	A
1	chr1_5990231	0	5990231	A	C
1	chr1_5999681	0	5999681	T	A
1	chr1_6019593	0	6019593	G	C
1	chr1_6031217	0	6031217	G	C
1	chr1_6045508	0	6045508	A	T
1	chr1_6056139	0	6056139	T	A
1	chr1_6067824	0	6067824	C	A
1	chr1_6079373	0	6079373	C	G
1	chr1_6085001	0	6085001	T	G
1	chr1_6089633	0	6089633	G	T
1	chr1_6102539	0	6102539	G	T
1	chr1_6113002	0	6113002	T	G
1	chr1_6136659	0	6136659	T	G
1	chr1_6144703	0	6144703	T	G
1	chr1_6150686	0	6150686	G	C
1	chr1_6151641	0	6151641	G	C
1	chr1_6163385	0	6163385	C	G
1	chr1_6165546	0	6165546	G	C
1	chr1_6172829	0	6172829	G	C
1	chr1_6175343	0	6175343	G	T
1	chr1_6181334	0	6181334	C	G
1	chr1_6188216	0	6188216	T	G
1	chr1_6189259	0	6189259	T	G
1	chr1_6201167	0	6201167	T	G
1	chr1_6207487	0	6207487	C	A
1	chr1_6211702	0	6211702	A	C
1	chr1_6228127	0	6228127	C	G
1	chr1_6234848	0	6234848	G	C
1	chr1_6238416	0	6238416	G	C
1	chr1_6256178	0	6256178	G	C
1	chr1_6316168	0	6316168	G	C
1	chr1_6343529	0	6343529	G	T
1	chr1_6357397	0	6357397	G	T
1	chr1_6363857	0	6363857	C	A
1	chr1_6380429	0	6380429	C	G
1	chr1_6386857	0	6386857	G	C
1	chr1_6417328	0	6417328	C	G
1	chr1_6443514	0	6443514	G	T
1	chr1_6495574	0	6495574	G	C
1	chr1_6498165	0	6498165	T	A
1	chr1_6511206	0	6511206	C	A
1	chr1_6543276	0	6543276	T	A
1	chr1_6544721	0	6544721	T	G
1	chr1_6550122	0	6550122	A	T
1	chr1_6553875	0	6553875	G	C
1	chr1_6559660	0	6559660	G	T
1	chr1_6568734	0	6568734	C	A
1	chr1_6571103	0	6571103	T	G
1	chr1_6574934	0	6574934	C	A
1	chr1_6578001	0	6578001	G	C
1	chr1_6597518	0	6597518	C	G
1	chr1_6599381	0	6599381	G	T
1	chr1_6602265	0	6602265	A	C
1	chr1_6645796	0	6645796	G	T
1	chr1_6660680	0	6660680	G	C
1	chr1_6663253	0	6663253	T	A
1	chr1_6683473	0	6683473	A	C
1	chr1_6687059	0	6687059	T	A
1	chr1_6688837	0	6688837	T	G
1	chr1_6702023	0	6702023	C	G
1	chr1_6721268	0	6721268	G	T
1	chr1_6731045	0	6731045	A	T
1	chr1_6733598	0	6733598	A	C
1	chr1_6742365	0	6742365	G	C
1	chr1_6742663	0	6742663	A	C
1	chr1_6749585	0	6749585	G	T
1	chr1_6754124	0	6754124	G	C
1	chr1_6756794	0	6756794	C	G
1	chr1_6800904	0	6800904	C	A
1	chr1_6805502	0	6805502	A	C
1	chr1_6812100	0	6812100	A	C
1	chr1_6821100	0	6821100	A	C
1	chr1_6839357	0	6839357	A	T
1	chr1_6847332	0	6847332	G	T
1	chr1_6866560	0	6866560	C	G
1	chr1_6876756	0	6876756	G	T
1	chr1_6879386	0	6879386	C	A
1	chr1_6895540	0	6895540	T	G
1	chr1_6918346	0	6918346	A	C
1	chr1_6950675	0	6950675	G	C
1	chr1_6976049	0	6976049	T	A
1	chr1_7007883	0	7007883	T	G
1	chr1_7008246	0	7008246	G	C
1	chr1_7021297	0	7021297	T	G
1	chr1_7023190	0	7023190	T	A
1	chr1_7039240	0	7039240	C	A
1	chr1_7048015	0	7048015	C	A
1	chr1_7052056	0	7052056	C	A
1	chr1_7089316	0	7089316	C	A
1	chr1_7101604	0	7101604	G	T
1	chr1_7126811	0	7126811	G	T
1	chr1_7138890	0	7138890	C	A
1	chr1_7149660	0	7149660	C	A
1	chr1_7150609	0	7150609	C	G
1	chr1_7166150	0	7166150	A	T
1	chr1_7172400	0	7172400	C	G
1	chr1_7187354	0	7187354	C	G
1	chr1_7187498	0	7187498	A	T
1	chr1_7210894	0	7210894	C	A
1	chr1_7217934	0	7217934	C	A
1	chr1_7226183	0	7226183	A	C
1	chr1_7285936	0	7285936	G	C
1	chr1_7286352	0	7286352	C	A
1	chr1_7295421	0	7295421	T	A
1	chr1_7321784	0	7321784	T	G
1	chr1_7351817	0	7351817	G	T
1	chr1_7437177	0	7437177	G	C
1	chr1_7473816	0	7473816	T	G
1	chr1_7495711	0	7495711	T	A
1	chr1_7509796	0	7509796	A	C
1	chr1_7512718	0	7512718	T	G
1	chr1_7515999	0	7515999	C	A
1	chr1_7518247	0	7518247	T	A
1	chr1_7520931	0	7520931	G	C
1	chr1_7553085	0	7553085	G	C
1	chr1_7554399	0	7554399	C	G
1	chr1_7565180	0	7565180	G	T
1	chr1_7608046	0	7608046	A	T
1	chr1_7626044	0	7626044	A	C
1	chr1_7644582	0	7644582	T	A
1	chr1_7652447	0	7652447	G	C
1	chr1_7654485	0	7654485	T	A
1	chr1_7701539	0	7701539	A	C
1	chr1_7724744	0	7724744	C	A
1	chr1_7765563	0	7765563	G	C
1	chr1_7767274	0	7767274	A	C
1	chr1_7822571	0	7822571	A	C
1	chr1_7849287	0	7849287	A	C
1	chr1_7864820	0	7864820	C	G
1	chr1_7909024	0	7909024	C	G
1	chr1_7909702	0	7909702	C	G
1	chr1_7919853	0	7919853	G	C
1	chr1_7945477	0	7945477	C	G
1	chr1_7959227	0	7959227	G	C
1	chr1_7961201	0	7961201	C	G
1	chr1_7994122	0	7994122	G	C
1	chr1_8000538	0	8000538	C	G
1	chr1_8003647	0	8003647	C	A
1	chr1_8008130	0	8008130	T	G
1	chr1_8012565	0	8012565	G	C
1	chr1_8026659	0	8026659	G	T
1	chr1_8070506	0	8070506	T	A
1	chr1_8080708	0	8080708	G	C
1	chr1_8083103	0	8083103	C	G
1	chr1_8111349	0	8111349	C	G
1	chr1_8134640	0	8134640	G	C
1	chr1_8163428	0	8163428	C	G
1	chr1_8186625	0	8186625	G	C
1	chr1_8197001	0	8197001	G	C
1	chr1_8213027	0	8213027	G	T
1	chr1_8225353	0	8225353	T	A
1	chr1_8231800	0	8231800	G	C
1	chr1_8236329	0	8236329	T	A
1	chr1_8251972	0	8251972	T	G
1	chr1_8270826	0	8270826	C	A
1	chr1_8282332	0	8282332	A	C
1	chr1_8299680	0	8299680	C	G
1	chr1_8313766	0	8313766	C	G
1	chr1_8330055	0	8330055	C	A
1	chr1_8349330	0	8349330	T	G
1	chr1_8369710	0	8369710	C	G
1	chr1_8412721	0	8412721	C	G
1	chr1_8415563	0	8415563	A	C
1	chr1_8422136	0	8422136	A	T
1	chr1_8423063	0	8423063	G	C
1	chr1_8426432	0	8426432	A	C
1	chr1_8427023	0	8427023	G	C
1	chr1_8443553	0	8443553	G	C
1	chr1_8447165	0	8447165	G	T
1	chr1_8491946	0	8491946	A	C
1	chr1_8499689	0	8499689	G	C
1	chr1_8501346	0	8501346	A	C
1	chr1_8503768	0	8503768	T	A
1	chr1_8507956	0	8507956	A	C
1	chr1_8518736	0	8518736	T	A
1	chr1_8571056	0	8571056	A	C
1	chr1_8579328	0	8579328	T	G
1	chr1_8585449	0	8585449	C	A
1	chr1_8599779	0	8599779	C	G
1	chr1_8606846	0	8606846	C	G
1	chr1_8606978	0	8606978	C	A
1	chr1_8610440	0	8610440	T	A
1	chr1_8617279	0	8617279	C	A
1	chr1_8620376	0	8620376	T	G
1	chr1_8642057	0	8642057	A	T
1	chr1_8655050	0	8655050	A	C
1	chr1_8664955	0	8664955	T	G
1	chr1_8672763	0	8672763	G	T
1	chr1_8690927	0	8690927	A	C
1	chr1_8712113	0	8712113	G	C
1	chr1_8715790	0	8715790	G	C
1	chr1_8719876	0	8719876	G	C
1	chr1_8720639	0	8720639	C	G
1	chr1_8745412	0	8745412	T	A
1	chr1_8764789	0	8764789	G	C
1	chr1_8771384	0	8771384	A	T
1	chr1_8775452	0	8775452	G	T
1	chr1_8784840	0	8784840	G	T
1	chr1_8788586	0	8788586	C	G
1	chr1_8826387	0	8826387	A	C
1	chr1_8832853	0	8832853	G	T
1	chr1_8832971	0	8832971	A	C
1	chr1_8876262	0	8876262	A	C
1	chr1_8889198	0	8889198	C	G
1	chr1_8895238	0	8895238	A	T
1	chr1_8908876	0	8908876	G	T
1	chr1_8927918	0	8927918	T	G
1	chr1_8929018	0	8929018	C	G
1	chr1_8931646	0	8931646	A	T
1	chr1_8944435	0	8944435	T	G
1	chr1_8983712	0	8983712	C	G
1	chr1_8996635	0	8996635	G	T
1	chr1_9008018	0	9008018	T	A
1	chr1_9009899	0	9009899	C	G
1	chr1_9025054	0	9025054	G	T
1	chr1_9031423	0	9031423	G	T
1	chr1_9068684	0	9068684	G	T
1	chr1_9083525	0	9083525	C	G
1	chr1_9085460	0	9085460	G	C
1	chr1_9096876	0	9096876	C	A
1	chr1_9098621	0	9098621	G	T
1	chr1_9100030	0	9100030	C	G
1	chr1_9108721	0	9108721	G	C
1	chr1_9139965	0	9139965	T	A
1	chr1_9143749	0	9143749	G	C
1	chr1_9144896	0	9144896	G	C
1	chr1_9146623	0	9146623	A	C
1	chr1_9148341	0	9148341	G	T
1	chr1_9176706	0	9176706	A	T
1	chr1_9190159	0	9190159	C	A
1	chr1_9197294	0	9197294	C	G
1	chr1_9209548	0	9209548	T	G
1	chr1_9212205	0	9212205	C	G
1	chr1_9212784	0	9212784	C	A
1	chr1_9214981	0	9214981	G	C
1	chr1_9232764	0	9232764	A	C
1	chr1_9233548	0	9233548	C	A
1	chr1_9244331	0	9244331	C	A
1	chr1_9245258	0	9245258	G	C
1	chr1_9256733	0	9256733	C	G
1	chr1_9265441	0	9265441	G	T
1	chr1_9289919	0	9289919	G	C
1	chr1_9291630	0	9291630	T	G
1	chr1_9303716	0	9303716	A	C
1	chr1_9340866	0	9340866	G	T
1	chr1_9348190	0	9348190	A	C
1	chr1_9365279	0	9365279	C	A
1	chr1_9367589	0	9367589	C	A
1	chr1_9370746	0	9370746	C	G
1	chr1_9382101	0	9382101	C	G
1	chr1_9388196	0	9388196	A	C
1	chr1_9390849	0	9390849	G	C
1	chr1_9420110	0	9420110	G	C
1	chr1_9423994	0	9423994	G	C
1	chr1_9441415	0	9441415	G	C
1	chr1_9441920	0	9441920	A	C
1	chr1_9445355	0	9445355	G	C
1	chr1_9465250	0	9465250	A	C
1	chr1_9479276	0	9479276	A	C
1	chr1_9494469	0	9494469	G	T
1	chr1_9496260	0	9496260	G	C
1	chr1_9499006	0	9499006	T	G
1	chr1_9499805	0	9499805	C	A
1	chr1_9533404	0	9533404	A	T
1	chr1_9535447	0	9535447	T	A
1	chr1_9546442	0	9546442	G	T
1	chr1_9547068	0	9547068	C	A
1	chr1_9553812	0	9553812	T	G
1	chr1_9627640	0	9627640	T	G
1	chr1_9635543	0	9635543	C	G
1	chr1_9644331	0	9644331	G	T
1	chr1_9685213	0	9685213	G	C
1	chr1_9713976	0	9713976	C	G
1	chr1_9722304	0	9722304	T	G
1	chr1_9800337	0	9800337	G	C
1	chr1_9884460	0	9884460	A	C
1	chr1_9903797	0	9903797	G	T
1	chr1_9922959	0	9922959	A	T
1	chr1_9932565	0	9932565	G	C
1	chr1_9952291	0	9952291	A	T
1	chr1_9961074	0	9961074	G	T
1	chr1_10019822	0	10019822	G	C
1	chr1_10036443	0	10036443	G	C
1	chr1_10043992	0	10043992	G	C
1	chr1_10048662	0	10048662	G	T
1	chr1_10053426	0	10053426	T	G
1	chr1_10056844	0	10056844	G	C
1	chr1_10074242	0	10074242	T	A
1	chr1_10091805	0	10091805	C	A
1	chr1_10107858	0	10107858	C	G
1	chr1_10138252	0	10138252	T	A
1	chr1_10140860	0	10140860	A	T
1	chr1_10207777	0	10207777	G	T
1	chr1_10223838	0	10223838	T	A
1	chr1_10239771	0	10239771	C	G
1	chr1_10268360	0	10268360	T	A
1	chr1_10290211	0	10290211	A	C
1	chr1_10359736	0	10359736	A	T
1	chr1_10380384	0	10380384	T	G
1	chr1_10383318	0	10383318	T	A
1	chr1_10434301	0	10434301	A	T
1	chr1_10445931	0	10445931	T	G
1	chr1_10461915	0	10461915	A	C
1	chr1_10480114	0	10480114	G	C
1	chr1_10484574	0	10484574	T	A
1	chr1_10486902	0	10486902	A	C
1	chr1_10497321	0	10497321	G	T
1	chr1_10501988	0	10501988	C	G
1	chr1_10503510	0	10503510	G	T
1	chr1_10504560	0	10504560	C	A
1	chr1_10513038	0	10513038	G	C
1	chr1_10515014	0	10515014	T	G
1	chr1_10516239	0	10516239	C	A
1	chr1_10522136	0	10522136	G	C
1	chr1_10523877	0	10523877	G	T
1	chr1_10534616	0	10534616	C	G
1	chr1_10579931	0	10579931	T	A
1	chr1_10587425	0	10587425	C	A
1	chr1_10596698	0	10596698	G	C
1	chr1_10608238	0	10608238	G	T
1	chr1_10616858	0	10616858	C	A
1	chr1_10637244	0	10637244	T	G
1	chr1_10644043	0	10644043	A	C
1	chr1_10653650	0	10653650	G	C
1	chr1_10666183	0	10666183	G	T
1	chr1_10711657	0	10711657	A	C
1	chr1_10719041	0	10719041	C	G
1	chr1_10752686	0	10752686	C	A
1	chr1_10761780	0	10761780	A	C
1	chr1_10768634	0	10768634	T	G
1	chr1_10774634	0	10774634	C	G
1	chr1_10813630	0	10813630	G	C
1	chr1_10819321	0	10819321	C	G
1	chr1_10838216	0	10838216	A	T
1	chr1_10839338	0	10839338	G	T
1	chr1_10863054	0	10863054	T	G
1	chr1_10865960	0	10865960	G	C
1	chr1_10884250	0	10884250	T	G
1	chr1_10891301	0	10891301	G	T
1	chr1_10894463	0	10894463	G	C
1	chr1_10902035	0	10902035	C	A
1	chr1_10909597	0	10909597	G	C
1	chr1_10910149	0	10910149	T	A
1	chr1_10911265	0	10911265	T	A
1	chr1_10922565	0	10922565	C	G
1	chr1_10939700	0	10939700	T	A
1	chr1_11050312	0	11050312	G	T
1	chr1_11052340	0	11052340	C	G
1	chr1_11059893	0	11059893	G	T
1	chr1_11066314	0	11066314	G	C
1	chr1_11066627	0	11066627	C	A
1	chr1_11068307	0	11068307	G	T
1	chr1_11074335	0	11074335	G	C
1	chr1_11121213	0	11121213	G	C
1	chr1_11125629	0	11125629	C	A
1	chr1_11147394	0	11147394	C	G
1	chr1_11171335	0	11171335	T	A
1	chr1_11182970	0	11182970	A	C
1	chr1_11198591	0	11198591	A	C
1	chr1_11252925	0	11252925	C	A
1	chr1_11260198	0	11260198	G	C
1	chr1_11280351	0	11280351	T	A
1	chr1_11309568	0	11309568	T	G
1	chr1_11314680	0	11314680	C	A
1	chr1_11317000	0	11317000	T	G
1	chr1_11326986	0	11326986	G	C
1	chr1_11416934	0	11416934	C	G
1	chr1_11420552	0	11420552	T	G
1	chr1_11428285	0	11428285	T	A
1	chr1_11429172	0	11429172	C	G
1	chr1_11434533	0	11434533	C	A
1	chr1_11443379	0	11443379	G	C
1	chr1_11517979	0	11517979	A	C
1	chr1_11524938	0	11524938	A	C
1	chr1_11557630	0	11557630	G	T
1	chr1_11576460	0	11576460	T	G
1	chr1_11580820	0	11580820	C	A
1	chr1_11592786	0	11592786	T	G
1	chr1_11592987	0	11592987	G	T
1	chr1_11594222	0	11594222	G	T
1	chr1_11613086	0	11613086	T	A
1	chr1_11621661	0	11621661	C	A
1	chr1_11638259	0	11638259	A	C
1	chr1_11679007	0	11679007	T	G
1	chr1_11719719	0	11719719	T	G
1	chr1_11741589	0	11741589	G	T
1	chr1_11763679	0	11763679	G	C
1	chr1_11766225	0	11766225	C	A
1	chr1_11792138	0	11792138	A	T
1	chr1_11795766	0	11795766	C	A
1	chr1_11847237	0	11847237	C	A
1	chr1_11852239	0	11852239	A	C
1	chr1_11863607	0	11863607	A	C
1	chr1_11865471	0	11865471	T	A
1	chr1_11869212	0	11869212	C	A
1	chr1_11886242	0	11886242	G	C
1	chr1_11900264	0	11900264	T	A
1	chr1_11900546	0	11900546	A	C
1	chr1_11910000	0	11910000	C	A
1	chr1_11910027	0	11910027	C	A
1	chr1_11910905	0	11910905	C	G
1	chr1_11911502	0	11911502	G	C
1	chr1_11912172	0	11912172	G	C
1	chr1_11917852	0	11917852	C	G
1	chr1_11920224	0	11920224	C	G
1	chr1_11924651	0	11924651	G	T
1	chr1_11926014	0	11926014	T	G
1	chr1_11931475	0	11931475	G	T
1	chr1_11937877	0	11937877	A	C
1	chr1_11965126	0	11965126	G	C
1	chr1_11970236	0	11970236	T	G
1	chr1_12029595	0	12029595	C	A
1	chr1_12058819	0	12058819	A	C
1	chr1_12071829	0	12071829	T	G
1	chr1_12090552	0	12090552	A	C
1	chr1_12108424	0	12108424	G	C
1	chr1_12115206	0	12115206	C	A
1	chr1_12134079	0	12134079	G	T
1	chr1_12194131	0	12194131	A	T
1	chr1_12194784	0	12194784	G	T
1	chr1_12207008	0	12207008	A	C
1	chr1_12238008	0	12238008	G	C
1	chr1_12244885	0	12244885	C	A
1	chr1_12249673	0	12249673	G	C
1	chr1_12282016	0	12282016	G	C
1	chr1_12298615	0	12298615	T	G
1	chr1_12308656	0	12308656	C	G
1	chr1_12323560	0	12323560	C	G
1	chr1_12366180	0	12366180	G	C
1	chr1_12372003	0	12372003	G	T
1	chr1_12394776	0	12394776	C	G
1	chr1_12396843	0	12396843	T	G
1	chr1_12418328	0	12418328	T	G
1	chr1_12428668	0	12428668	T	G
1	chr1_12438547	0	12438547	A	C
1	chr1_12446039	0	12446039	A	C
1	chr1_12466398	0	12466398	G	T
1	chr1_12467777	0	12467777	G	C
1	chr1_12503584	0	12503584	A	C
1	chr1_12508859	0	12508859	A	T
1	chr1_12517586	0	12517586	T	G
1	chr1_12522563	0	12522563	G	C
1	chr1_12548968	0	12548968	C	A
1	chr1_12551945	0	12551945	G	C
1	chr1_12607057	0	12607057	A	C
1	chr1_12625546	0	12625546	G	C
1	chr1_12634169	0	12634169	T	G
1	chr1_12655672	0	12655672	G	C
1	chr1_12685081	0	12685081	A	C
1	chr1_12693224	0	12693224	A	T
1	chr1_12693272	0	12693272	A	T
1	chr1_12715283	0	12715283	C	G
1	chr1_12724721	0	12724721	G	T
1	chr1_12784409	0	12784409	C	A
1	chr1_12859234	0	12859234	C	G
1	chr1_12893988	0	12893988	C	A
1	chr1_12894882	0	12894882	G	T
1	chr1_12895726	0	12895726	C	G
1	chr1_12928324	0	12928324	G	C
1	chr1_12944320	0	12944320	A	T
1	chr1_12960889	0	12960889	C	G
1	chr1_12963974	0	12963974	C	A
1	chr1_12973321	0	12973321	C	G
1	chr1_12973724	0	12973724	C	G
1	chr1_12982708	0	12982708	G	C
1	chr1_13013832	0	13013832	G	T
1	chr1_13014239	0	13014239	T	G
1	chr1_13052249	0	13052249	G	C
1	chr1_13060882	0	13060882	C	G
1	chr1_13065593	0	13065593	C	G
1	chr1_13071041	0	13071041	T	A
1	chr1_13085473	0	13085473	G	C
1	chr1_13089544	0	13089544	G	C
1	chr1_13092242	0	13092242	G	T
1	chr1_13102553	0	13102553	G	T
1	chr1_13114302	0	13114302	A	T
1	chr1_13115752	0	13115752	A	C
1	chr1_13118097	0	13118097	C	G
1	chr1_13123758	0	13123758	C	G
1	chr1_13126945	0	13126945	A	C
1	chr1_13141592	0	13141592	G	T
1	chr1_13147701	0	13147701	C	G
1	chr1_13148539	0	13148539	C	A
1	chr1_13165154	0	13165154	G	C
1	chr1_13185285	0	13185285	A	C
1	chr1_13193863	0	13193863	A	C
1	chr1_13202011	0	13202011	G	C
1	chr1_13211701	0	13211701	A	C
1	chr1_13225135	0	13225135	C	A
1	chr1_13231238	0	13231238	C	G
1	chr1_13233456	0	13233456	G	T
1	chr1_13253634	0	13253634	G	T
1	chr1_13265681	0	13265681	T	A
1	chr1_13266223	0	13266223	C	A
1	chr1_13279309	0	13279309	C	G
1	chr1_13324730	0	13324730	C	A
1	chr1_13361773	0	13361773	T	G
1	chr1_13363389	0	13363389	C	A
1	chr1_13377528	0	13377528	G	C
1	chr1_13402973	0	13402973	G	C
1	chr1_13413744	0	13413744	T	G
1	chr1_13417755	0	13417755	T	A
1	chr1_13421297	0	13421297	T	A
1	chr1_13424477	0	13424477	C	G
1	chr1_13436673	0	13436673	C	A
1	chr1_13475491	0	13475491	A	T
1	chr1_13482068	0	13482068	A	C
1	chr1_13500604	0	13500604	G	T
1	chr1_13524351	0	13524351	T	G
1	chr1_13524792	0	13524792	G	C
1	chr1_13559436	0	13559436	A	C
1	chr1_13563401	0	13563401	G	C
1	chr1_13583218	0	13583218	G	C
1	chr1_13665929	0	13665929	T	G
1	chr1_13680907	0	13680907	A	C
1	chr1_13716829	0	13716829	A	C
1	chr1_13720537	0	13720537	C	A
1	chr1_13727851	0	13727851	A	T
1	chr1_13732174	0	13732174	A	T
1	chr1_13748273	0	13748273	C	G
1	chr1_13756480	0	13756480	G	T
1	chr1_13758904	0	13758904	A	C
1	chr1_13773006	0	13773006	C	G
1	chr1_13780809	0	13780809	G	C
1	chr1_13791895	0	13791895	C	G
1	chr1_13804644	0	13804644	T	A
1	chr1_13827902	0	13827902	T	A
1	chr1_13839275	0	13839275	C	G
1	chr1_13846649	0	13846649	T	G
1	chr1_13879725	0	13879725	C	A
1	chr1_13915858	0	13915858	G	T
1	chr1_13998196	0	13998196	C	G
1	chr1_14012545	0	14012545	G	T
1	chr1_14031145	0	14031145	C	A
1	chr1_14037941	0	14037941	C	A
1	chr1_14063998	0	14063998	T	A
1	chr1_14070420	0	14070420	A	T
1	chr1_14088932	0	14088932	C	G
1	chr1_14098968	0	14098968	C	G
1	chr1_14100777	0	14100777	T	G
1	chr1_14122947	0	14122947	G	C
1	chr1_14139632	0	14139632	C	A
1	chr1_14156059	0	14156059	G	T
1	chr1_14171633	0	14171633	T	A
1	chr1_14210006	0	14210006	G	C
1	chr1_14214855	0	14214855	C	G
1	chr1_14234771	0	14234771	T	G
1	chr1_14239923	0	14239923	G	T
1	chr1_14242675	0	14242675	A	T
1	chr1_14264912	0	14264912	C	G
1	chr1_14276161	0	14276161	A	C
1	chr1_14281156	0	14281156	T	A
1	chr1_14288965	0	14288965	G	C
1	chr1_14291082	0	14291082	C	A
1	chr1_14297214	0	14297214	G	T
1	chr1_14318286	0	14318286	A	C
1	chr1_14335750	0	14335750	T	G
1	chr1_14353868	0	14353868	T	G
1	chr1_14357294	0	14357294	A	C
1	chr1_14367418	0	14367418	C	A
1	chr1_14379045	0	14379045	G	C
1	chr1_14389529	0	14389529	A	C
1	chr1_14402133	0	14402133	G	T
1	chr1_14407848	0	14407848	A	C
1	chr1_14421141	0	14421141	A	C
1	chr1_14433634	0	14433634	G	C
1	chr1_14478283	0	14478283	G	T
1	chr1_14479716	0	14479716	G	C
1	chr1_14481554	0	14481554	C	A
1	chr1_14483841	0	14483841	C	G
1	chr1_14484053	0	14484053	C	A
1	chr1_14484745	0	14484745	T	G
1	chr1_14485875	0	14485875	G	T
1	chr1_14503663	0	14503663	C	G
1	chr1_14507344	0	14507344	C	G
1	chr1_14510725	0	14510725	T	G
1	chr1_14513172	0	14513172	T	G
1	chr1_14529794	0	14529794	G	T
1	chr1_14561266	0	14561266	C	G
1	chr1_14597147	0	14597147	T	A
1	chr1_14629378	0	14629378	C	G
1	chr1_14641669	0	14641669	A	C
1	chr1_14646059	0	14646059	C	A
1	chr1_14656304	0	14656304	T	G
1	chr1_14667625	0	14667625	A	C
1	chr1_14696672	0	14696672	G	T
1	chr1_14698058	0	14698058	T	G
1	chr1_14701270	0	14701270	T	G
1	chr1_14731881	0	14731881	A	C
1	chr1_14764458	0	14764458	T	G
1	chr1_14768607	0	14768607	T	A
1	chr1_14770185	0	14770185	C	A
1	chr1_14792473	0	14792473	T	A
1	chr1_14800564	0	14800564	C	G
1	chr1_14817518	0	14817518	A	T
1	chr1_14820102	0	14820102	A	C
1	chr1_14823750	0	14823750	C	A
1	chr1_14830438	0	14830438	G	T
1	chr1_14851954	0	14851954	G	T
1	chr1_14855574	0	14855574	G	T
1	chr1_14868460	0	14868460	C	A
1	chr1_14873664	0	14873664	C	G
1	chr1_14884493	0	14884493	C	A
1	chr1_14895175	0	14895175	C	A
1	chr1_14907856	0	14907856	G	T
1	chr1_14908591	0	14908591	C	G
1	chr1_14946370	0	14946370	C	A
1	chr1_14957290	0	14957290	C	A
1	chr1_14961599	0	14961599	A	C
1	chr1_14968853	0	14968853	G	C
1	chr1_15001026	0	15001026	A	T
1	chr1_15001497	0	15001497	A	T
1	chr1_15024985	0	15024985	C	A
1	chr1_15033486	0	15033486	T	A
1	chr1_15035226	0	15035226	G	T
1	chr1_15064613	0	15064613	G	C
1	chr1_15070411	0	15070411	G	C
1	chr1_15073029	0	15073029	G	T
1	chr1_15078314	0	15078314	A	C
1	chr1_15112554	0	15112554	G	C
1	chr1_15121695	0	15121695	T	A
1	chr1_15171626	0	15171626	T	G
1	chr1_15172680	0	15172680	C	A
1	chr1_15204438	0	15204438	A	C
1	chr1_15211317	0	15211317	G	T
1	chr1_15249774	0	15249774	G	C
1	chr1_15250887	0	15250887	C	G
1	chr1_15253813	0	15253813	G	T
1	chr1_15255666	0	15255666	A	C
1	chr1_15261429	0	15261429	T	G
1	chr1_15286604	0	15286604	T	G
1	chr1_15303798	0	15303798	G	C
1	chr1_15309576	0	15309576	G	T
1	chr1_15330124	0	15330124	G	C
1	chr1_15355209	0	15355209	A	C
1	chr1_15364872	0	15364872	T	G
1	chr1_15382628	0	15382628	T	G
1	chr1_15427767	0	15427767	T	G
1	chr1_15468012	0	15468012	C	G
1	chr1_15469019	0	15469019	G	C
1	chr1_15508741	0	15508741	C	G
1	chr1_15518606	0	15518606	T	G
1	chr1_15520077	0	15520077	A	C
1	chr1_15524521	0	15524521	T	A
1	chr1_15531446	0	15531446	C	A
1	chr1_15532067	0	15532067	C	G
1	chr1_15538346	0	15538346	C	A
1	chr1_15539418	0	15539418	G	T
1	chr1_15552689	0	15552689	G	T
1	chr1_15563004	0	15563004	A	C
1	chr1_15568661	0	15568661	A	T
1	chr1_15601341	0	15601341	G	C
1	chr1_15601811	0	15601811	C	G
1	chr1_15605730	0	15605730	A	T
1	chr1_15624027	0	15624027	G	C
1	chr1_15645897	0	15645897	G	C
1	chr1_15647415	0	15647415	G	T
1	chr1_15668223	0	15668223	T	A
1	chr1_15693636	0	15693636	A	C
1	chr1_15704169	0	15704169	C	G
1	chr1_15704703	0	15704703	G	C
1	chr1_15721265	0	15721265	G	C
1	chr1_15751713	0	15751713	G	T
1	chr1_15777147	0	15777147	A	C
1	chr1_15785917	0	15785917	G	C
1	chr1_15786444	0	15786444	T	G
1	chr1_15789862	0	15789862	G	T
1	chr1_15799666	0	15799666	G	C
1	chr1_15807270	0	15807270	G	T
1	chr1_15833521	0	15833521	T	A
1	chr1_15853757	0	15853757	A	C
1	chr1_15853764	0	15853764	G	C
1	chr1_15856906	0	15856906	T	G
1	chr1_15921525	0	15921525	T	G
1	chr1_15925076	0	15925076	C	G
1	chr1_15925850	0	15925850	T	A
1	chr1_15925967	0	15925967	T	G
1	chr1_15926804	0	15926804	G	C
1	chr1_15932946	0	15932946	T	A
1	chr1_15934116	0	15934116	T	G
1	chr1_15938559	0	15938559	G	T
1	chr1_15954144	0	15954144	G	C
1	chr1_15954968	0	15954968	T	G
1	chr1_15990909	0	15990909	G	C
1	chr1_16000241	0	16000241	C	A
1	chr1_16051110	0	16051110	T	G
1	chr1_16055543	0	16055543	G	T
1	chr1_16059210	0	16059210	C	A
1	chr1_16095495	0	16095495	C	A
1	chr1_16096284	0	16096284	C	A
1	chr1_16098659	0	16098659	A	C
1	chr1_16105478	0	16105478	G	C
1	chr1_16136469	0	16136469	T	A
1	chr1_16148536	0	16148536	G	C
1	chr1_16196243	0	16196243	G	T
1	chr1_16218207	0	16218207	G	T
1	chr1_16219039	0	16219039	C	A
1	chr1_16226566	0	16226566	A	C
1	chr1_16274303	0	16274303	C	G
1	chr1_16329626	0	16329626	T	G
1	chr1_16362302	0	16362302	G	T
1	chr1_16419914	0	16419914	A	T
1	chr1_16453869	0	16453869	G	C
1	chr1_16454695	0	16454695	T	A
1	chr1_16465032	0	16465032	G	T
1	chr1_16470298	0	16470298	A	C
1	chr1_16473122	0	16473122	C	G
1	chr1_16482436	0	16482436	G	T
1	chr1_16491044	0	16491044	C	A
1	chr1_16526191	0	16526191	T	G
1	chr1_16533720	0	16533720	C	G
1	chr1_16534006	0	16534006	A	C
1	chr1_16536675	0	16536675	A	T
1	chr1_16546285	0	16546285	C	G
1	chr1_16571362	0	16571362	A	T
1	chr1_16644257	0	16644257	G	C
1	chr1_16655943	0	16655943	A	C
1	chr1_16662013	0	16662013	C	G
1	chr1_16669357	0	16669357	A	T
1	chr1_16684392	0	16684392	A	C
1	chr1_16700783	0	16700783	A	T
1	chr1_16706810	0	16706810	T	G
1	chr1_16750561	0	16750561	G	T
1	chr1_16756389	0	16756389	T	G
1	chr1_16760436	0	16760436	C	A
1	chr1_16764434	0	16764434	A	T
1	chr1_16815263	0	16815263	G	C
1	chr1_16816351	0	16816351	C	A
1	chr1_16827394	0	16827394	C	A
1	chr1_16827424	0	16827424	C	G
1	chr1_16843394	0	16843394	C	G
1	chr1_16924064	0	16924064	A	T
1	chr1_16931581	0	16931581	G	C
1	chr1_16933574	0	16933574	A	C
1	chr1_16942719	0	16942719	C	G
1	chr1_16961074	0	16961074	T	A
1	chr1_16970078	0	16970078	C	A
1	chr1_16971020	0	16971020	T	A
1	chr1_16976694	0	16976694	G	C
1	chr1_16984159	0	16984159	T	A
1	chr1_17033675	0	17033675	T	G
1	chr1_17050433	0	17050433	A	T
1	chr1_17051313	0	17051313	C	A
1	chr1_17063023	0	17063023	A	C
1	chr1_17077723	0	17077723	A	C
1	chr1_17094474	0	17094474	G	C
1	chr1_17110101	0	17110101	G	T
1	chr1_17137866	0	17137866	C	A
1	chr1_17143369	0	17143369	T	G
1	chr1_17148275	0	17148275	T	G
1	chr1_17173943	0	17173943	A	C
1	chr1_17174432	0	17174432	A	C
1	chr1_17188498	0	17188498	G	T
1	chr1_17190432	0	17190432	C	G
1	chr1_17210085	0	17210085	G	T
1	chr1_17215469	0	17215469	A	T
1	chr1_17217079	0	17217079	T	G
1	chr1_17232391	0	17232391	G	C
1	chr1_17236034	0	17236034	G	C
1	chr1_17240931	0	17240931	G	T
1	chr1_17245112	0	17245112	C	G
1	chr1_17294105	0	17294105	A	C
1	chr1_17294853	0	17294853	G	T
1	chr1_17360073	0	17360073	G	T
1	chr1_17383722	0	17383722	T	G
1	chr1_17392844	0	17392844	C	A
1	chr1_17406408	0	17406408	T	G
1	chr1_17421887	0	17421887	G	C
1	chr1_17434215	0	17434215	C	A
1	chr1_17439015	0	17439015	T	A
1	chr1_17448102	0	17448102	C	G
1	chr1_17448146	0	17448146	G	T
1	chr1_17448189	0	17448189	T	A
1	chr1_17468578	0	17468578	C	G
1	chr1_17562931	0	17562931	G	C
1	chr1_17584246	0	17584246	T	G
1	chr1_17592686	0	17592686	T	G
1	chr1_17596774	0	17596774	G	T
1	chr1_17608479	0	17608479	G	T
1	chr1_17612313	0	17612313	C	A
1	chr1_17620964	0	17620964	A	C
1	chr1_17622109	0	17622109	C	G
1	chr1_17623189	0	17623189	G	T
1	chr1_17650020	0	17650020	A	C
1	chr1_17662422	0	17662422	T	G
1	chr1_17666630	0	17666630	G	T
1	chr1_17685899	0	17685899	G	C
1	chr1_17691248	0	17691248	T	G
1	chr1_17708245	0	17708245	C	A
1	chr1_17722947	0	17722947	A	C
1	chr1_17735593	0	17735593	G	C
1	chr1_17738075	0	17738075	C	A
1	chr1_17764864	0	17764864	T	G
1	chr1_17773900	0	17773900	C	A
1	chr1_17778218	0	17778218	G	C
1	chr1_17785422	0	17785422	G	T
1	chr1_17793102	0	17793102	G	T
1	chr1_17818987	0	17818987	A	C
1	chr1_17819417	0	17819417	C	A
1	chr1_17820690	0	17820690	G	T
1	chr1_17826271	0	17826271	C	G
1	chr1_17835620	0	17835620	C	G
1	chr1_17849558	0	17849558	G	C
1	chr1_17886774	0	17886774	A	C
1	chr1_17889665	0	17889665	G	T
1	chr1_17893536	0	17893536	G	C
1	chr1_17920249	0	17920249	T	A
1	chr1_17964333	0	17964333	C	G
1	chr1_17974387	0	17974387	G	C
1	chr1_18008174	0	18008174	A	C
1	chr1_18012261	0	18012261	G	C
1	chr1_18014790	0	18014790	A	C
1	chr1_18017385	0	18017385	G	T
1	chr1_18018441	0	18018441	G	C
1	chr1_18042785	0	18042785	A	T
1	chr1_18055999	0	18055999	A	T
1	chr1_18069764	0	18069764	A	C
1	chr1_18079478	0	18079478	T	G
1	chr1_18093070	0	18093070	A	C
1	chr1_18110498	0	18110498	C	A
1	chr1_18118376	0	18118376	T	G
1	chr1_18123986	0	18123986	T	G
1	chr1_18128184	0	18128184	G	T
1	chr1_18130458	0	18130458	G	T
1	chr1_18132102	0	18132102	G	C
1	chr1_18150831	0	18150831	C	A
1	chr1_18150918	0	18150918	G	C
1	chr1_18192538	0	18192538	C	G
1	chr1_18194291	0	18194291	A	T
1	chr1_18244342	0	18244342	C	A
1	chr1_18253380	0	18253380	A	C
1	chr1_18257052	0	18257052	A	C
1	chr1_18268666	0	18268666	C	G
1	chr1_18268687	0	18268687	T	G
1	chr1_18277789	0	18277789	G	C
1	chr1_18297074	0	18297074	A	C
1	chr1_18298095	0	18298095	G	T
1	chr1_18336011	0	18336011	G	C
1	chr1_18360212	0	18360212	G	C
1	chr1_18360800	0	18360800	C	G
1	chr1_18363294	0	18363294	A	C
1	chr1_18365213	0	18365213	C	A
1	chr1_18366360	0	18366360	C	G
1	chr1_18409803	0	18409803	T	G
1	chr1_18419981	0	18419981	C	A
1	chr1_18423433	0	18423433	C	A
1	chr1_18431158	0	18431158	G	T
1	chr1_18439444	0	18439444	T	G
1	chr1_18467299	0	18467299	C	A
1	chr1_18475433	0	18475433	T	G
1	chr1_18498115	0	18498115	A	C
1	chr1_18552081	0	18552081	A	T
1	chr1_18561506	0	18561506	T	G
1	chr1_18575524	0	18575524	C	A
1	chr1_18639389	0	18639389	G	T
1	chr1_18649657	0	18649657	C	A
1	chr1_18683294	0	18683294	A	C
1	chr1_18684493	0	18684493	G	C
1	chr1_18704012	0	18704012	G	T
1	chr1_18720419	0	18720419	C	A
1	chr1_18734505	0	18734505	T	G
1	chr1_18749757	0	18749757	G	T
1	chr1_18763213	0	18763213	T	G
1	chr1_18767682	0	18767682	A	T
1	chr1_18780565	0	18780565	C	G
1	chr1_18781311	0	18781311	C	G
1	chr1_18808343	0	18808343	C	A
1	chr1_18878396	0	18878396	T	A
1	chr1_18919900	0	18919900	C	A
1	chr1_18920261	0	18920261	T	A
1	chr1_18925844	0	18925844	A	C
1	chr1_18940748	0	18940748	T	A
1	chr1_18963621	0	18963621	C	G
1	chr1_18971181	0	18971181	G	T
1	chr1_18980998	0	18980998	G	T
1	chr1_19038674	0	19038674	A	C
1	chr1_19039043	0	19039043	T	G
1	chr1_19040961	0	19040961	T	G
1	chr1_19041086	0	19041086	A	T
1	chr1_19044611	0	19044611	C	G
1	chr1_19045822	0	19045822	G	T
1	chr1_19053987	0	19053987	C	A
1	chr1_19057663	0	19057663	T	A
1	chr1_19063633	0	19063633	A	C
1	chr1_19092002	0	19092002	T	A
1	chr1_19093280	0	19093280	G	C
1	chr1_19120926	0	19120926	C	A
1	chr1_19150151	0	19150151	C	A
1	chr1_19160132	0	19160132	G	T
1	chr1_19181348	0	19181348	G	T
1	chr1_19187071	0	19187071	G	T
1	chr1_19210611	0	19210611	G	T
1	chr1_19263987	0	19263987	A	C
1	chr1_19264500	0	19264500	C	A
1	chr1_19269676	0	19269676	T	G
1	chr1_19296404	0	19296404	G	T
1	chr1_19312489	0	19312489	T	G
1	chr1_19313615	0	19313615	A	T
1	chr1_19313779	0	19313779	A	T
1	chr1_19322417	0	19322417	C	G
1	chr1_19327861	0	19327861	G	C
1	chr1_19332840	0	19332840	T	G
1	chr1_19348805	0	19348805	T	A
1	chr1_19353935	0	19353935	A	C
1	chr1_19356585	0	19356585	C	A
1	chr1_19390336	0	19390336	T	G
1	chr1_19400868	0	19400868	A	C
1	chr1_19419628	0	19419628	T	G
1	chr1_19421892	0	19421892	C	A
1	chr1_19422306	0	19422306	C	A
1	chr1_19451441	0	19451441	G	C
1	chr1_19466605	0	19466605	C	A
1	chr1_19488750	0	19488750	A	C
1	chr1_19516185	0	19516185	T	G
1	chr1_19550241	0	19550241	T	A
1	chr1_19566959	0	19566959	G	T
1	chr1_19577204	0	19577204	C	A
1	chr1_19596416	0	19596416	G	C
1	chr1_19601397	0	19601397	C	A
1	chr1_19622586	0	19622586	G	C
1	chr1_19629116	0	19629116	G	C
1	chr1_19629537	0	19629537	G	T
1	chr1_19630382	0	19630382	C	G
1	chr1_19633876	0	19633876	C	G
1	chr1_19635437	0	19635437	A	T
1	chr1_19637406	0	19637406	G	C
1	chr1_19641066	0	19641066	G	T
1	chr1_19649072	0	19649072	A	T
1	chr1_19653308	0	19653308	G	T
1	chr1_19664513	0	19664513	A	T
1	chr1_19689868	0	19689868	G	C
1	chr1_19693904	0	19693904	T	G
1	chr1_19702793	0	19702793	T	A
1	chr1_19763532	0	19763532	C	A
1	chr1_19767065	0	19767065	T	A
1	chr1_19770371	0	19770371	G	C
1	chr1_19790263	0	19790263	T	A
1	chr1_19794243	0	19794243	C	G
1	chr1_19802262	0	19802262	C	A
1	chr1_19817981	0	19817981	C	G
1	chr1_19850130	0	19850130	T	G
1	chr1_19866029	0	19866029	T	A
1	chr1_19876264	0	19876264	C	G
1	chr1_19877871	0	19877871	G	C
1	chr1_19879156	0	19879156	T	G
1	chr1_19880360	0	19880360	T	A
1	chr1_19908158	0	19908158	C	A
1	chr1_19920552	0	19920552	C	G
1	chr1_19922397	0	19922397	C	A
1	chr1_19963361	0	19963361	A	C
1	chr1_19967533	0	19967533	C	A
1	chr1_19979385	0	19979385	G	T
1	chr1_19995107	0	19995107	A	T
1	chr1_19996129	0	19996129	C	A
1	chr1_20020065	0	20020065	C	G
1	chr1_20030710	0	20030710	A	T
1	chr1_20044531	0	20044531	G	C
1	chr1_20047027	0	20047027	A	C
1	chr1_20059335	0	20059335	A	C
1	chr1_20065758	0	20065758	T	G
1	chr1_20088035	0	20088035	C	A
1	chr1_20091586	0	20091586	G	C
1	chr1_20093588	0	20093588	T	G
1	chr1_20093640	0	20093640	G	T
1	chr1_20116558	0	20116558	T	G
1	chr1_20148053	0	20148053	T	G
1	chr1_20156421	0	20156421	A	C
1	chr1_20166786	0	20166786	A	T
1	chr1_20183396	0	20183396	G	C
1	chr1_20186448	0	20186448	G	T
1	chr1_20216410	0	20216410	A	C
1	chr1_20217769	0	20217769	G	C
1	chr1_20220040	0	20220040	G	T
1	chr1_20247819	0	20247819	G	C
1	chr1_20253874	0	20253874	C	G
1	chr1_20283312	0	20283312	C	A
1	chr1_20292922	0	20292922	C	A
1	chr1_20300946	0	20300946	T	G
1	chr1_20307388	0	20307388	A	C
1	chr1_20318901	0	20318901	T	G
1	chr1_20331058	0	20331058	G	C
1	chr1_20342988	0	20342988	C	G
1	chr1_20353088	0	20353088	A	T
1	chr1_20377699	0	20377699	C	A
1	chr1_20413799	0	20413799	C	G
1	chr1_20456709	0	20456709	A	T
1	chr1_20475920	0	20475920	G	T
1	chr1_20499453	0	20499453	T	A
1	chr1_20511729	0	20511729	C	A
1	chr1_20559004	0	20559004	G	T
1	chr1_20572042	0	20572042	A	C
1	chr1_20581046	0	20581046	C	A
1	chr1_20584777	0	20584777	A	T
1	chr1_20585607	0	20585607	C	A
1	chr1_20608430	0	20608430	C	A
1	chr1_20636798	0	20636798	T	A
1	chr1_20649636	0	20649636	C	G
1	chr1_20743567	0	20743567	G	C
1	chr1_20780533	0	20780533	C	G
1	chr1_20784630	0	20784630	A	T
1	chr1_20818329	0	20818329	C	A
1	chr1_20845181	0	20845181	A	C
1	chr1_20855641	0	20855641	C	G
1	chr1_20858075	0	20858075	A	C
1	chr1_20862937	0	20862937	T	G
1	chr1_20864656	0	20864656	C	G
1	chr1_20864681	0	20864681	A	C
1	chr1_20873465	0	20873465	C	G
1	chr1_20877997	0	20877997	T	A
1	chr1_20882847	0	20882847	A	C
1	chr1_20885717	0	20885717	A	C
1	chr1_20917679	0	20917679	T	G
1	chr1_20969816	0	20969816	C	A
1	chr1_21015497	0	21015497	C	A
1	chr1_21026429	0	21026429	T	A
1	chr1_21044882	0	21044882	C	G
1	chr1_21057700	0	21057700	T	A
1	chr1_21071213	0	21071213	T	G
1	chr1_21079565	0	21079565	T	G
1	chr1_21133722	0	21133722	T	G
1	chr1_21152741	0	21152741	G	C
1	chr1_21182447	0	21182447	C	A
1	chr1_21295234	0	21295234	G	T
1	chr1_21304385	0	21304385	C	A
1	chr1_21328468	0	21328468	C	G
1	chr1_21358878	0	21358878	T	G
1	chr1_21368130	0	21368130	A	T
1	chr1_21375170	0	21375170	G	C
1	chr1_21380998	0	21380998	T	G
1	chr1_21383674	0	21383674	G	C
1	chr1_21423423	0	21423423	G	T
1	chr1_21431809	0	21431809	T	G
1	chr1_21469686	0	21469686	T	G
1	chr1_21480554	0	21480554	A	C
1	chr1_21484553	0	21484553	T	G
1	chr1_21486511	0	21486511	C	A
1	chr1_21504705	0	21504705	C	A
1	chr1_21509287	0	21509287	C	A
1	chr1_21512419	0	21512419	T	A
1	chr1_21512923	0	21512923	C	A
1	chr1_21516473	0	21516473	A	C
1	chr1_21534305	0	21534305	C	G
1	chr1_21560821	0	21560821	C	A
1	chr1_21561130	0	21561130	C	A
1	chr1_21569643	0	21569643	A	T
1	chr1_21582313	0	21582313	T	G
1	chr1_21589847	0	21589847	C	G
1	chr1_21596435	0	21596435	A	C
1	chr1_21600886	0	21600886	G	C
1	chr1_21700048	0	21700048	A	T
1	chr1_21721673	0	21721673	G	T
1	chr1_21734740	0	21734740	G	C
1	chr1_21745361	0	21745361	G	C
1	chr1_21779680	0	21779680	C	A
1	chr1_21786979	0	21786979	G	T
1	chr1_21807095	0	21807095	C	G
1	chr1_21807380	0	21807380	G	C
1	chr1_21871770	0	21871770	A	T
1	chr1_21883409	0	21883409	G	T
1	chr1_21894784	0	21894784	A	T
1	chr1_21897656	0	21897656	C	A
1	chr1_21901252	0	21901252	A	C
1	chr1_21907581	0	21907581	T	G
1	chr1_21934684	0	21934684	T	G
1	chr1_21934773	0	21934773	G	T
1	chr1_21935289	0	21935289	A	C
1	chr1_21936962	0	21936962	T	G
1	chr1_21946677	0	21946677	A	C
1	chr1_21952575	0	21952575	T	G
1	chr1_21971084	0	21971084	A	C
1	chr1_21976413	0	21976413	T	G
1	chr1_21979476	0	21979476	A	C
1	chr1_22004539	0	22004539	C	A
1	chr1_22019841	0	22019841	G	T
1	chr1_22023020	0	22023020	G	T
1	chr1_22032313	0	22032313	C	A
1	chr1_22038274	0	22038274	G	T
1	chr1_22038993	0	22038993	T	G
1	chr1_22044942	0	22044942	T	G
1	chr1_22051541	0	22051541	T	A
1	chr1_22072034	0	22072034	G	C
1	chr1_22123560	0	22123560	T	G
1	chr1_22127638	0	22127638	A	T
1	chr1_22128710	0	22128710	G	T
1	chr1_22136885	0	22136885	T	G
1	chr1_22144426	0	22144426	C	G
1	chr1_22145233	0	22145233	A	T
1	chr1_22147640	0	22147640	G	C
1	chr1_22152779	0	22152779	A	C
1	chr1_22175302	0	22175302	G	C
1	chr1_22187220	0	22187220	G	C
1	chr1_22190116	0	22190116	A	C
1	chr1_22207509	0	22207509	A	C
1	chr1_22221860	0	22221860	C	A
1	chr1_22224606	0	22224606	G	T
1	chr1_22228982	0	22228982	T	G
1	chr1_22258096	0	22258096	T	A
1	chr1_22284116	0	22284116	G	C
1	chr1_22288831	0	22288831	C	A
1	chr1_22293793	0	22293793	C	G
1	chr1_22343234	0	22343234	C	A
1	chr1_22354579	0	22354579	C	A
1	chr1_22361020	0	22361020	C	A
1	chr1_22379052	0	22379052	G	C
1	chr1_22399179	0	22399179	T	G
1	chr1_22405886	0	22405886	A	T
1	chr1_22423818	0	22423818	A	T
1	chr1_22424430	0	22424430	C	G
1	chr1_22441790	0	22441790	C	G
1	chr1_22448396	0	22448396	G	C
1	chr1_22466224	0	22466224	C	A
1	chr1_22484060	0	22484060	A	T
1	chr1_22484948	0	22484948	C	G
1	chr1_22485104	0	22485104	A	C
1	chr1_22493536	0	22493536	G	T
1	chr1_22516355	0	22516355	C	G
1	chr1_22535319	0	22535319	T	A
1	chr1_22545582	0	22545582	C	G
1	chr1_22547813	0	22547813	T	G
1	chr1_22559059	0	22559059	G	C
1	chr1_22602242	0	22602242	C	A
1	chr1_22606965	0	22606965	A	C
1	chr1_22612110	0	22612110	A	C
1	chr1_22615619	0	22615619	C	A
1	chr1_22645341	0	22645341	A	C
1	chr1_22645661	0	22645661	G	T
1	chr1_22645960	0	22645960	C	G
1	chr1_22663111	0	22663111	A	C
1	chr1_22666702	0	22666702	A	C
1	chr1_22690230	0	22690230	C	G
1	chr1_22693745	0	22693745	T	G
1	chr1_22696842	0	22696842	G	T
1	chr1_22744137	0	22744137	A	C
1	chr1_22757625	0	22757625	C	G
1	chr1_22760125	0	22760125	C	G
1	chr1_22770102	0	22770102	G	T
1	chr1_22802885	0	22802885	A	C
1	chr1_22803840	0	22803840	G	T
1	chr1_22804489	0	22804489	C	A
1	chr1_22805015	0	22805015	A	C
1	chr1_22807296	0	22807296	C	A
1	chr1_22822663	0	22822663	G	T
1	chr1_22851741	0	22851741	A	T
1	chr1_22852853	0	22852853	G	T
1	chr1_22856000	0	22856000	C	G
1	chr1_22857289	0	22857289	G	T
1	chr1_22877183	0	22877183	T	G
1	chr1_22884849	0	22884849	T	G
1	chr1_22888307	0	22888307	T	A
1	chr1_22890002	0	22890002	A	C
1	chr1_22891009	0	22891009	A	C
1	chr1_22898876	0	22898876	C	G
1	chr1_22913217	0	22913217	G	T
1	chr1_22914285	0	22914285	C	G
1	chr1_22915586	0	22915586	C	G
1	chr1_22916143	0	22916143	C	G
1	chr1_22955949	0	22955949	G	C
1	chr1_22997285	0	22997285	G	C
1	chr1_23004123	0	23004123	C	G
1	chr1_23009613	0	23009613	A	C
1	chr1_23024854	0	23024854	A	T
1	chr1_23038301	0	23038301	A	C
1	chr1_23060330	0	23060330	A	C
1	chr1_23062313	0	23062313	T	G
1	chr1_23062498	0	23062498	T	G
1	chr1_23065805	0	23065805	C	A
1	chr1_23069523	0	23069523	G	T
1	chr1_23070048	0	23070048	G	C
1	chr1_23074260	0	23074260	C	G
1	chr1_23075093	0	23075093	G	C
1	chr1_23076019	0	23076019	G	C
1	chr1_23079684	0	23079684	A	T
1	chr1_23111845	0	23111845	G	T
1	chr1_23127023	0	23127023	T	A
1	chr1_23132439	0	23132439	T	A
1	chr1_23143551	0	23143551	A	T
1	chr1_23150052	0	23150052	G	T
1	chr1_23152340	0	23152340	A	C
1	chr1_23166471	0	23166471	T	G
1	chr1_23195185	0	23195185	C	G
1	chr1_23204606	0	23204606	T	G
1	chr1_23216653	0	23216653	A	C
1	chr1_23218901	0	23218901	G	T
1	chr1_23228360	0	23228360	C	A
1	chr1_23248071	0	23248071	C	G
1	chr1_23248772	0	23248772	T	G
1	chr1_23249599	0	23249599	G	T
1	chr1_23273368	0	23273368	C	G
1	chr1_23292739	0	23292739	G	C
1	chr1_23310478	0	23310478	A	C
1	chr1_23316675	0	23316675	C	G
1	chr1_23344555	0	23344555	T	G
1	chr1_23388929	0	23388929	T	A
1	chr1_23429688	0	23429688	G	C
1	chr1_23447026	0	23447026	G	C
1	chr1_23492735	0	23492735	G	C
1	chr1_23494557	0	23494557	G	T
1	chr1_23501939	0	23501939	A	T
1	chr1_23506061	0	23506061	A	T
1	chr1_23512548	0	23512548	C	A
1	chr1_23546869	0	23546869	C	G
1	chr1_23554207	0	23554207	T	G
1	chr1_23578036	0	23578036	T	A
1	chr1_23584410	0	23584410	C	A
1	chr1_23604113	0	23604113	C	A
1	chr1_23622096	0	23622096	T	G
1	chr1_23632127	0	23632127	C	G
1	chr1_23639525	0	23639525	A	C
1	chr1_23643551	0	23643551	C	A
1	chr1_23700798	0	23700798	C	G
1	chr1_23705001	0	23705001	C	G
1	chr1_23713745	0	23713745	T	G
1	chr1_23716130	0	23716130	T	A
1	chr1_23717348	0	23717348	A	T
1	chr1_23722023	0	23722023	G	C
1	chr1_23725026	0	23725026	T	G
1	chr1_23728829	0	23728829	T	G
1	chr1_23731417	0	23731417	A	T
1	chr1_23732534	0	23732534	C	G
1	chr1_23748609	0	23748609	A	C
1	chr1_23769765	0	23769765	G	T
1	chr1_23847359	0	23847359	T	G
1	chr1_23887603	0	23887603	G	C
1	chr1_23900270	0	23900270	C	A
1	chr1_23936206	0	23936206	C	G
1	chr1_23939838	0	23939838	A	T
1	chr1_23952873	0	23952873	G	T
1	chr1_23969003	0	23969003	C	G
1	chr1_24002970	0	24002970	T	A
1	chr1_24041661	0	24041661	C	G
1	chr1_24047368	0	24047368	C	G
1	chr1_24077574	0	24077574	A	C
1	chr1_24103800	0	24103800	C	G
1	chr1_24152567	0	24152567	G	C
1	chr1_24165361	0	24165361	C	A
1	chr1_24165610	0	24165610	A	C
1	chr1_24171532	0	24171532	A	T
1	chr1_24177004	0	24177004	G	C
1	chr1_24178784	0	24178784	A	T
1	chr1_24194271	0	24194271	G	C
1	chr1_24205141	0	24205141	C	G
1	chr1_24213123	0	24213123	C	G
1	chr1_24235913	0	24235913	A	C
1	chr1_24242229	0	24242229	T	G
1	chr1_24243522	0	24243522	A	C
1	chr1_24257607	0	24257607	T	G
1	chr1_24268818	0	24268818	A	C
1	chr1_24282015	0	24282015	T	A
1	chr1_24309541	0	24309541	T	A
1	chr1_24313292	0	24313292	G	T
1	chr1_24377233	0	24377233	C	A
1	chr1_24381584	0	24381584	G	C
1	chr1_24383991	0	24383991	G	T
1	chr1_24391315	0	24391315	A	C
1	chr1_24406369	0	24406369	G	C
1	chr1_24410798	0	24410798	G	C
1	chr1_24411169	0	24411169	G	C
1	chr1_24431251	0	24431251	C	G
1	chr1_24437151	0	24437151	T	G
1	chr1_24475587	0	24475587	A	C
1	chr1_24485265	0	24485265	C	G
1	chr1_24494928	0	24494928	T	A
1	chr1_24498385	0	24498385	C	G
1	chr1_24511593	0	24511593	A	C
1	chr1_24523651	0	24523651	C	A
1	chr1_24541974	0	24541974	A	T
1	chr1_24544525	0	24544525	G	T
1	chr1_24547551	0	24547551	T	A
1	chr1_24560820	0	24560820	C	A
1	chr1_24567901	0	24567901	A	C
1	chr1_24583845	0	24583845	T	G
1	chr1_24583915	0	24583915	T	G
1	chr1_24608805	0	24608805	G	T
1	chr1_24616390	0	24616390	T	A
1	chr1_24635266	0	24635266	A	T
1	chr1_24647651	0	24647651	G	T
1	chr1_24664969	0	24664969	T	A
1	chr1_24677799	0	24677799	A	T
1	chr1_24700188	0	24700188	T	A
1	chr1_24718640	0	24718640	T	A
1	chr1_24718954	0	24718954	A	C
1	chr1_24779909	0	24779909	C	G
1	chr1_24806845	0	24806845	A	T
1	chr1_24816899	0	24816899	A	C
1	chr1_24854281	0	24854281	T	G
1	chr1_24937885	0	24937885	C	G
1	chr1_24952505	0	24952505	A	C
1	chr1_24954603	0	24954603	C	G
1	chr1_24965848	0	24965848	C	A
1	chr1_24991969	0	24991969	G	T
1	chr1_25008848	0	25008848	T	G
1	chr1_25032273	0	25032273	T	A
1	chr1_25032447	0	25032447	G	C
1	chr1_25050669	0	25050669	A	T
1	chr1_25058270	0	25058270	T	G
1	chr1_25109796	0	25109796	G	T
1	chr1_25134306	0	25134306	C	A
1	chr1_25139431	0	25139431	C	G
1	chr1_25194756	0	25194756	G	T
1	chr1_25213588	0	25213588	G	C
1	chr1_25230023	0	25230023	A	C
1	chr1_25236946	0	25236946	A	T
1	chr1_25238015	0	25238015	T	A
1	chr1_25248494	0	25248494	G	T
1	chr1_25314635	0	25314635	C	A
1	chr1_25317184	0	25317184	C	A
1	chr1_25322976	0	25322976	A	T
1	chr1_25331649	0	25331649	T	A
1	chr1_25365827	0	25365827	C	G
1	chr1_25366343	0	25366343	G	T
1	chr1_25367408	0	25367408	C	G
1	chr1_25369251	0	25369251	C	G
1	chr1_25370500	0	25370500	A	T
1	chr1_25372184	0	25372184	C	G
1	chr1_25373450	0	25373450	T	A
1	chr1_25374926	0	25374926	C	A
1	chr1_25383706	0	25383706	G	C
1	chr1_25390970	0	25390970	C	A
1	chr1_25408704	0	25408704	T	A
1	chr1_25413096	0	25413096	T	G
1	chr1_25440210	0	25440210	T	A
1	chr1_25450348	0	25450348	A	C
1	chr1_25462337	0	25462337	A	C
1	chr1_25476256	0	25476256	A	T
1	chr1_25503685	0	25503685	C	A
1	chr1_25538891	0	25538891	A	C
1	chr1_25542562	0	25542562	G	C
1	chr1_25565329	0	25565329	T	G
1	chr1_25569511	0	25569511	A	T
1	chr1_25576250	0	25576250	T	G
1	chr1_25582626	0	25582626	T	G
1	chr1_25598247	0	25598247	C	G
1	chr1_25611863	0	25611863	A	C
1	chr1_25614748	0	25614748	T	A
1	chr1_25635872	0	25635872	C	A
1	chr1_25656987	0	25656987	A	C
1	chr1_25668350	0	25668350	C	A
1	chr1_25681875	0	25681875	G	T
1	chr1_25694963	0	25694963	C	A
1	chr1_25706394	0	25706394	G	C
1	chr1_25710425	0	25710425	T	G
1	chr1_25721656	0	25721656	T	G
1	chr1_25752806	0	25752806	G	T
1	chr1_25755364	0	25755364	A	C
1	chr1_25760308	0	25760308	G	T
1	chr1_25765210	0	25765210	A	C
1	chr1_25776650	0	25776650	C	G
1	chr1_25785112	0	25785112	T	A
1	chr1_25786407	0	25786407	T	A
1	chr1_25788154	0	25788154	G	C
1	chr1_25799579	0	25799579	G	T
1	chr1_25801475	0	25801475	T	G
1	chr1_25817056	0	25817056	C	A
1	chr1_25824763	0	25824763	T	G
1	chr1_25853863	0	25853863	T	G
1	chr1_25870464	0	25870464	A	T
1	chr1_25873993	0	25873993	T	G
1	chr1_25875696	0	25875696	G	C
1	chr1_25881821	0	25881821	T	G
1	chr1_25903986	0	25903986	A	T
1	chr1_25905890	0	25905890	C	G
1	chr1_25909427	0	25909427	G	T
1	chr1_25933659	0	25933659	A	C
1	chr1_25934819	0	25934819	T	G
1	chr1_25935186	0	25935186	C	A
1	chr1_25948164	0	25948164	A	C
1	chr1_25959144	0	25959144	A	C
1	chr1_25975499	0	25975499	G	C
1	chr1_25977075	0	25977075	G	C
1	chr1_25977246	0	25977246	G	C
1	chr1_25982064	0	25982064	G	C
1	chr1_25996478	0	25996478	G	T
1	chr1_26006365	0	26006365	G	C
1	chr1_26027664	0	26027664	C	A
1	chr1_26037541	0	26037541	C	A
1	chr1_26043898	0	26043898	T	A
1	chr1_26049492	0	26049492	A	C
1	chr1_26054408	0	26054408	C	G
1	chr1_26060156	0	26060156	C	A
1	chr1_26068220	0	26068220	C	A
1	chr1_26070788	0	26070788	C	G
1	chr1_26111217	0	26111217	G	C
1	chr1_26200057	0	26200057	G	C
1	chr1_26200913	0	26200913	C	A
1	chr1_26215872	0	26215872	T	A
1	chr1_26219675	0	26219675	G	C
1	chr1_26224731	0	26224731	A	T
1	chr1_26246589	0	26246589	T	G
1	chr1_26249756	0	26249756	A	T
1	chr1_26254946	0	26254946	T	G
1	chr1_26259507	0	26259507	C	G
1	chr1_26277928	0	26277928	T	G
1	chr1_26288572	0	26288572	C	G
1	chr1_26331068	0	26331068	A	C
1	chr1_26342528	0	26342528	G	C
1	chr1_26348889	0	26348889	A	C
1	chr1_26351567	0	26351567	G	C
1	chr1_26375851	0	26375851	A	C
1	chr1_26423991	0	26423991	C	A
1	chr1_26436207	0	26436207	C	A
1	chr1_26447347	0	26447347	C	G
1	chr1_26468112	0	26468112	C	A
1	chr1_26473895	0	26473895	A	T
1	chr1_26486205	0	26486205	G	C
1	chr1_26498941	0	26498941	A	T
1	chr1_26517479	0	26517479	G	C
1	chr1_26555044	0	26555044	C	A
1	chr1_26611916	0	26611916	C	A
1	chr1_26647286	0	26647286	T	A
1	chr1_26660888	0	26660888	G	C
1	chr1_26661212	0	26661212	T	G
1	chr1_26706631	0	26706631	A	T
1	chr1_26719864	0	26719864	C	A
1	chr1_26771327	0	26771327	C	G
1	chr1_26797409	0	26797409	T	A
1	chr1_26811121	0	26811121	A	C
1	chr1_26813907	0	26813907	A	C
1	chr1_26814845	0	26814845	A	T
1	chr1_26829226	0	26829226	A	T
1	chr1_26860275	0	26860275	T	G
1	chr1_26866949	0	26866949	C	G
1	chr1_26879768	0	26879768	T	G
1	chr1_26885957	0	26885957	C	G
1	chr1_26906136	0	26906136	C	A
1	chr1_26914674	0	26914674	G	T
1	chr1_26915885	0	26915885	C	G
1	chr1_26933240	0	26933240	T	A
1	chr1_26936992	0	26936992	C	G
1	chr1_26974930	0	26974930	A	C
1	chr1_26996432	0	26996432	C	A
1	chr1_27008283	0	27008283	A	T
1	chr1_27012327	0	27012327	T	A
1	chr1_27020297	0	27020297	T	G
1	chr1_27023110	0	27023110	G	C
1	chr1_27023827	0	27023827	G	T
1	chr1_27024811	0	27024811	G	C
1	chr1_27036066	0	27036066	C	A
1	chr1_27046021	0	27046021	G	T
1	chr1_27055526	0	27055526	G	C
1	chr1_27058926	0	27058926	C	G
1	chr1_27064889	0	27064889	C	A
1	chr1_27072742	0	27072742	A	C
1	chr1_27116590	0	27116590	A	T
1	chr1_27118852	0	27118852	A	T
1	chr1_27129514	0	27129514	C	A
1	chr1_27135527	0	27135527	G	T
1	chr1_27188697	0	27188697	T	A
1	chr1_27203576	0	27203576	G	T
1	chr1_27290136	0	27290136	C	G
1	chr1_27296538	0	27296538	G	T
1	chr1_27342121	0	27342121	T	G
1	chr1_27373501	0	27373501	G	C
1	chr1_27389518	0	27389518	C	A
1	chr1_27409933	0	27409933	A	T
1	chr1_27451136	0	27451136	G	T
1	chr1_27473157	0	27473157	T	A
1	chr1_27476851	0	27476851	A	T
1	chr1_27478616	0	27478616	G	C
1	chr1_27486153	0	27486153	T	G
1	chr1_27494482	0	27494482	C	A
1	chr1_27513034	0	27513034	T	A
1	chr1_27532824	0	27532824	A	C
1	chr1_27560041	0	27560041	T	G
1	chr1_27574780	0	27574780	A	T
1	chr1_27601799	0	27601799	C	G
1	chr1_27605680	0	27605680	G	C
1	chr1_27623622	0	27623622	C	G
1	chr1_27646242	0	27646242	C	A
1	chr1_27679112	0	27679112	T	G
1	chr1_27685203	0	27685203	G	C
1	chr1_27686601	0	27686601	T	G
1	chr1_27703614	0	27703614	G	T
1	chr1_27711767	0	27711767	A	C
1	chr1_27714468	0	27714468	C	G
1	chr1_27716059	0	27716059	A	C
1	chr1_27782730	0	27782730	G	C
1	chr1_27798099	0	27798099	C	A
1	chr1_27818472	0	27818472	T	G
1	chr1_27822519	0	27822519	A	T
1	chr1_27835178	0	27835178	T	G
1	chr1_27843324	0	27843324	C	G
1	chr1_27851863	0	27851863	T	G
1	chr1_27887355	0	27887355	T	A
1	chr1_27943052	0	27943052	T	G
1	chr1_27946676	0	27946676	G	C
1	chr1_27973906	0	27973906	G	C
1	chr1_27988231	0	27988231	T	G
1	chr1_27991677	0	27991677	C	G
1	chr1_27993697	0	27993697	A	C
1	chr1_27999317	0	27999317	C	A
1	chr1_28043840	0	28043840	C	G
1	chr1_28046743	0	28046743	G	C
1	chr1_28051790	0	28051790	G	C
1	chr1_28052198	0	28052198	T	G
1	chr1_28058331	0	28058331	G	T
1	chr1_28091857	0	28091857	T	G
1	chr1_28092103	0	28092103	A	T
1	chr1_28105379	0	28105379	C	G
1	chr1_28120827	0	28120827	C	G
1	chr1_28124148	0	28124148	A	T
1	chr1_28128452	0	28128452	G	C
1	chr1_28147606	0	28147606	T	G
1	chr1_28148097	0	28148097	A	T
1	chr1_28189064	0	28189064	G	C
1	chr1_28199019	0	28199019	A	C
1	chr1_28209448	0	28209448	G	T
1	chr1_28224724	0	28224724	A	T
1	chr1_28230663	0	28230663	T	G
1	chr1_28232678	0	28232678	A	C
1	chr1_28235030	0	28235030	T	A
1	chr1_28244273	0	28244273	C	G
1	chr1_28266017	0	28266017	T	G
1	chr1_28284005	0	28284005	G	T
1	chr1_28288056	0	28288056	G	C
1	chr1_28290712	0	28290712	A	T
1	chr1_28319087	0	28319087	A	C
1	chr1_28392367	0	28392367	T	A
1	chr1_28411978	0	28411978	G	T
1	chr1_28416664	0	28416664	G	C
1	chr1_28417669	0	28417669	C	G
1	chr1_28452263	0	28452263	G	C
1	chr1_28468716	0	28468716	A	T
1	chr1_28484458	0	28484458	C	G
1	chr1_28494122	0	28494122	C	A
1	chr1_28521011	0	28521011	T	A
1	chr1_28524564	0	28524564	A	C
1	chr1_28557207	0	28557207	C	A
1	chr1_28564112	0	28564112	A	T
1	chr1_28579519	0	28579519	G	C
1	chr1_28587322	0	28587322	C	G
1	chr1_28621270	0	28621270	T	G
1	chr1_28671321	0	28671321	A	C
1	chr1_28684067	0	28684067	A	C
1	chr1_28693223	0	28693223	C	G
1	chr1_28742069	0	28742069	A	C
1	chr1_28750914	0	28750914	G	C
1	chr1_28759499	0	28759499	T	G
1	chr1_28792902	0	28792902	T	A
1	chr1_28793837	0	28793837	A	C
1	chr1_28801242	0	28801242	C	G
1	chr1_28827218	0	28827218	C	A
1	chr1_28834795	0	28834795	T	G
1	chr1_28868243	0	28868243	C	A
1	chr1_28877833	0	28877833	G	T
1	chr1_28882164	0	28882164	T	A
1	chr1_28887648	0	28887648	G	C
1	chr1_28907620	0	28907620	T	A
1	chr1_28910342	0	28910342	G	C
1	chr1_28914279	0	28914279	T	A
1	chr1_28938343	0	28938343	G	C
1	chr1_28945808	0	28945808	C	A
1	chr1_28950008	0	28950008	A	C
1	chr1_28952341	0	28952341	A	C
1	chr1_28978529	0	28978529	T	G
1	chr1_28986404	0	28986404	C	G
1	chr1_28993291	0	28993291	C	A
1	chr1_29000624	0	29000624	C	A
1	chr1_29059206	0	29059206	A	T
1	chr1_29070153	0	29070153	C	A
1	chr1_29071989	0	29071989	G	C
1	chr1_29117764	0	29117764	T	G
1	chr1_29129221	0	29129221	T	G
1	chr1_29154345	0	29154345	C	G
1	chr1_29156895	0	29156895	C	G
1	chr1_29175103	0	29175103	T	G
1	chr1_29194480	0	29194480	G	T
1	chr1_29206756	0	29206756	T	G
1	chr1_29213635	0	29213635	C	G
1	chr1_29223361	0	29223361	G	C
1	chr1_29230018	0	29230018	A	C
1	chr1_29256402	0	29256402	G	C
1	chr1_29274925	0	29274925	A	T
1	chr1_29285304	0	29285304	T	G
1	chr1_29308158	0	29308158	G	C
1	chr1_29318842	0	29318842	C	G
1	chr1_29320275	0	29320275	C	G
1	chr1_29327301	0	29327301	T	A
1	chr1_29336027	0	29336027	T	G
1	chr1_29366564	0	29366564	C	A
1	chr1_29376415	0	29376415	C	G
1	chr1_29400929	0	29400929	C	G
1	chr1_29435541	0	29435541	A	T
1	chr1_29441699	0	29441699	T	G
1	chr1_29452928	0	29452928	C	G
1	chr1_29468404	0	29468404	C	A
1	chr1_29547864	0	29547864	A	T
1	chr1_29564986	0	29564986	T	G
1	chr1_29600715	0	29600715	C	G
1	chr1_29610308	0	29610308	A	T
1	chr1_29636493	0	29636493	C	A
1	chr1_29642831	0	29642831	C	G
1	chr1_29658510	0	29658510	G	T
1	chr1_29664701	0	29664701	G	C
1	chr1_29672927	0	29672927	T	A
1	chr1_29700050	0	29700050	G	C
1	chr1_29711543	0	29711543	G	C
1	chr1_29733616	0	29733616	C	A
1	chr1_29742018	0	29742018	C	A
1	chr1_29751544	0	29751544	G	C
1	chr1_29760605	0	29760605	C	A
1	chr1_29765528	0	29765528	G	C
1	chr1_29768713	0	29768713	G	T
1	chr1_29780708	0	29780708	C	G
1	chr1_29799733	0	29799733	T	G
1	chr1_29850805	0	29850805	T	G
1	chr1_29853032	0	29853032	T	G
1	chr1_29855300	0	29855300	T	G
1	chr1_29858511	0	29858511	G	C
1	chr1_29861175	0	29861175	A	C
1	chr1_29871424	0	29871424	T	A
1	chr1_29872580	0	29872580	C	G
1	chr1_29885071	0	29885071	C	A
1	chr1_29887314	0	29887314	A	C
1	chr1_29911173	0	29911173	C	G
1	chr1_29918846	0	29918846	A	T
1	chr1_29922328	0	29922328	A	T
1	chr1_29935862	0	29935862	G	C
1	chr1_29992869	0	29992869	C	G
1	chr1_30006467	0	30006467	G	T
1	chr1_30022510	0	30022510	A	C
1	chr1_30042982	0	30042982	C	G
1	chr1_30044541	0	30044541	A	C
1	chr1_30064708	0	30064708	C	A
1	chr1_30072153	0	30072153	T	G
1	chr1_30074144	0	30074144	C	G
1	chr1_30105363	0	30105363	G	C
1	chr1_30216361	0	30216361	C	G
1	chr1_30217397	0	30217397	T	A
1	chr1_30253063	0	30253063	T	G
1	chr1_30262068	0	30262068	A	C
1	chr1_30264620	0	30264620	G	T
1	chr1_30267217	0	30267217	C	G
1	chr1_30288987	0	30288987	A	C
1	chr1_30300525	0	30300525	A	T
1	chr1_30331205	0	30331205	A	T
1	chr1_30336805	0	30336805	C	G
1	chr1_30337514	0	30337514	A	T
1	chr1_30345616	0	30345616	C	A
1	chr1_30346034	0	30346034	A	T
1	chr1_30353984	0	30353984	C	A
1	chr1_30359092	0	30359092	C	G
1	chr1_30359774	0	30359774	A	C
1	chr1_30386693	0	30386693	A	C
1	chr1_30458023	0	30458023	G	T
1	chr1_30502611	0	30502611	G	C
1	chr1_30513151	0	30513151	G	C
1	chr1_30531285	0	30531285	G	T
1	chr1_30542810	0	30542810	G	T
1	chr1_30592340	0	30592340	A	C
1	chr1_30630106	0	30630106	A	C
1	chr1_30645846	0	30645846	C	G
1	chr1_30645892	0	30645892	T	G
1	chr1_30653903	0	30653903	C	A
1	chr1_30657922	0	30657922	C	G
1	chr1_30662619	0	30662619	G	T
1	chr1_30669166	0	30669166	G	C
1	chr1_30681044	0	30681044	A	T
1	chr1_30744204	0	30744204	C	G
1	chr1_30749759	0	30749759	A	C
1	chr1_30759388	0	30759388	C	G
1	chr1_30764497	0	30764497	T	G
1	chr1_30764694	0	30764694	T	G
1	chr1_30771854	0	30771854	C	G
1	chr1_30773704	0	30773704	G	T
1	chr1_30780463	0	30780463	C	G
1	chr1_30805398	0	30805398	C	G
1	chr1_30823510	0	30823510	A	C
1	chr1_30836060	0	30836060	C	G
1	chr1_30840963	0	30840963	A	C
1	chr1_30861907	0	30861907	G	C
1	chr1_30878856	0	30878856	C	G
1	chr1_30884023	0	30884023	A	T
1	chr1_30885584	0	30885584	C	A
1	chr1_30887893	0	30887893	A	T
1	chr1_30888635	0	30888635	T	A
1	chr1_30889368	0	30889368	T	G
1	chr1_30896513	0	30896513	G	C
1	chr1_30900671	0	30900671	G	T
1	chr1_30926974	0	30926974	A	T
1	chr1_30960855	0	30960855	T	A
1	chr1_30961189	0	30961189	C	G
1	chr1_30973311	0	30973311	T	A
1	chr1_30980250	0	30980250	T	A
1	chr1_31026666	0	31026666	T	G
1	chr1_31044122	0	31044122	T	G
1	chr1_31048801	0	31048801	G	T
1	chr1_31065011	0	31065011	C	G
1	chr1_31080867	0	31080867	A	T
1	chr1_31086416	0	31086416	T	A
1	chr1_31090541	0	31090541	T	A
1	chr1_31092490	0	31092490	T	A
1	chr1_31113478	0	31113478	G	T
1	chr1_31115146	0	31115146	G	C
1	chr1_31116101	0	31116101	A	C
1	chr1_31177072	0	31177072	G	C
1	chr1_31184686	0	31184686	G	C
1	chr1_31192918	0	31192918	G	C
1	chr1_31200026	0	31200026	C	A
1	chr1_31209314	0	31209314	T	G
1	chr1_31211832	0	31211832	C	G
1	chr1_31212269	0	31212269	A	T
1	chr1_31273083	0	31273083	G	T
1	chr1_31296991	0	31296991	T	G
1	chr1_31302171	0	31302171	C	A
1	chr1_31314361	0	31314361	C	G
1	chr1_31332353	0	31332353	G	T
1	chr1_31337234	0	31337234	G	C
1	chr1_31339341	0	31339341	A	C
1	chr1_31341748	0	31341748	G	C
1	chr1_31352432	0	31352432	C	G
1	chr1_31354961	0	31354961	T	G
1	chr1_31373752	0	31373752	C	A
1	chr1_31382277	0	31382277	T	G
1	chr1_31398136	0	31398136	C	A
1	chr1_31411583	0	31411583	A	C
1	chr1_31415201	0	31415201	C	G
1	chr1_31423278	0	31423278	G	C
1	chr1_31451440	0	31451440	C	A
1	chr1_31464477	0	31464477	G	T
1	chr1_31468797	0	31468797	T	G
1	chr1_31491584	0	31491584	G	T
1	chr1_31494036	0	31494036	T	G
1	chr1_31512808	0	31512808	T	G
1	chr1_31523833	0	31523833	C	A
1	chr1_31621521	0	31621521	A	C
1	chr1_31623513	0	31623513	C	G
1	chr1_31631100	0	31631100	C	A
1	chr1_31633449	0	31633449	G	C
1	chr1_31649139	0	31649139	T	G
1	chr1_31657573	0	31657573	T	G
1	chr1_31681510	0	31681510	A	C
1	chr1_31688460	0	31688460	T	G
1	chr1_31689081	0	31689081	T	G
1	chr1_31691273	0	31691273	A	T
1	chr1_31696235	0	31696235	A	C
1	chr1_31703475	0	31703475	T	G
1	chr1_31724351	0	31724351	C	G
1	chr1_31758492	0	31758492	T	A
1	chr1_31794466	0	31794466	G	T
1	chr1_31802434	0	31802434	T	G
1	chr1_31811412	0	31811412	G	T
1	chr1_31812116	0	31812116	T	G
1	chr1_31836843	0	31836843	G	T
1	chr1_31846780	0	31846780	C	G
1	chr1_31898463	0	31898463	G	C
1	chr1_31911739	0	31911739	C	A
1	chr1_31911810	0	31911810	C	G
1	chr1_31920572	0	31920572	G	T
1	chr1_31928001	0	31928001	C	G
1	chr1_31930247	0	31930247	G	T
1	chr1_31934793	0	31934793	T	G
1	chr1_31946590	0	31946590	G	C
1	chr1_31948002	0	31948002	A	C
1	chr1_31957532	0	31957532	C	G
1	chr1_31963179	0	31963179	G	C
1	chr1_31963895	0	31963895	G	T
1	chr1_31965864	0	31965864	G	T
1	chr1_31966104	0	31966104	C	A
1	chr1_31972670	0	31972670	C	A
1	chr1_31974058	0	31974058	T	G
1	chr1_32035037	0	32035037	C	G
1	chr1_32039166	0	32039166	A	C
1	chr1_32039364	0	32039364	C	A
1	chr1_32043508	0	32043508	G	C
1	chr1_32045372	0	32045372	G	C
1	chr1_32062727	0	32062727	C	G
1	chr1_32062825	0	32062825	C	G
1	chr1_32062878	0	32062878	T	G
1	chr1_32063780	0	32063780	G	T
1	chr1_32108790	0	32108790	A	C
1	chr1_32117187	0	32117187	C	G
1	chr1_32119578	0	32119578	A	T
1	chr1_32125679	0	32125679	G	T
1	chr1_32135107	0	32135107	C	G
1	chr1_32146678	0	32146678	T	G
1	chr1_32152469	0	32152469	C	A
1	chr1_32187212	0	32187212	C	A
1	chr1_32197903	0	32197903	A	C
1	chr1_32199289	0	32199289	C	G
1	chr1_32205874	0	32205874	G	C
1	chr1_32258973	0	32258973	A	C
1	chr1_32272023	0	32272023	T	G
1	chr1_32274943	0	32274943	A	T
1	chr1_32308029	0	32308029	A	C
1	chr1_32317411	0	32317411	G	T
1	chr1_32326413	0	32326413	T	G
1	chr1_32335878	0	32335878	A	C
1	chr1_32351818	0	32351818	G	T
1	chr1_32352296	0	32352296	G	T
1	chr1_32365754	0	32365754	G	T
1	chr1_32397716	0	32397716	G	T
1	chr1_32479032	0	32479032	T	G
1	chr1_32480795	0	32480795	C	G
1	chr1_32483193	0	32483193	G	C
1	chr1_32486731	0	32486731	C	G
1	chr1_32503433	0	32503433	G	T
1	chr1_32525422	0	32525422	T	G
1	chr1_32559478	0	32559478	A	C
1	chr1_32585387	0	32585387	C	G
1	chr1_32588831	0	32588831	G	T
1	chr1_32593419	0	32593419	C	A
1	chr1_32601858	0	32601858	A	C
1	chr1_32605374	0	32605374	G	T
1	chr1_32605563	0	32605563	T	G
1	chr1_32619126	0	32619126	C	G
1	chr1_32635882	0	32635882	G	C
1	chr1_32644567	0	32644567	G	T
1	chr1_32671163	0	32671163	C	A
1	chr1_32679261	0	32679261	C	G
1	chr1_32679367	0	32679367	T	G
1	chr1_32683817	0	32683817	A	C
1	chr1_32700541	0	32700541	G	C
1	chr1_32706715	0	32706715	T	G
1	chr1_32711144	0	32711144	A	C
1	chr1_32711930	0	32711930	T	G
1	chr1_32717223	0	32717223	T	G
1	chr1_32724365	0	32724365	G	T
1	chr1_32737129	0	32737129	C	G
1	chr1_32766137	0	32766137	G	T
1	chr1_32772231	0	32772231	C	G
1	chr1_32816978	0	32816978	T	G
1	chr1_32823307	0	32823307	G	T
1	chr1_32826043	0	32826043	C	G
1	chr1_32826114	0	32826114	C	A
1	chr1_32849855	0	32849855	G	T
1	chr1_32856729	0	32856729	A	T
1	chr1_32864772	0	32864772	T	G
1	chr1_32882455	0	32882455	C	A
1	chr1_32887755	0	32887755	T	A
1	chr1_32899660	0	32899660	G	T
1	chr1_32909842	0	32909842	T	A
1	chr1_32912128	0	32912128	G	T
1	chr1_32927987	0	32927987	G	C
1	chr1_32975780	0	32975780	G	C
1	chr1_32986690	0	32986690	A	C
1	chr1_32986884	0	32986884	T	G
1	chr1_33016397	0	33016397	G	T
1	chr1_33025852	0	33025852	C	G
1	chr1_33089097	0	33089097	C	A
1	chr1_33110804	0	33110804	T	G
1	chr1_33129725	0	33129725	C	A
1	chr1_33133527	0	33133527	A	T
1	chr1_33135655	0	33135655	G	C
1	chr1_33146153	0	33146153	A	T
1	chr1_33156266	0	33156266	A	T
1	chr1_33159168	0	33159168	C	A
1	chr1_33171157	0	33171157	A	T
1	chr1_33188774	0	33188774	A	T
1	chr1_33188910	0	33188910	C	G
1	chr1_33190899	0	33190899	A	T
1	chr1_33213143	0	33213143	C	A
1	chr1_33237078	0	33237078	C	A
1	chr1_33275274	0	33275274	A	C
1	chr1_33278473	0	33278473	A	T
1	chr1_33369432	0	33369432	A	T
1	chr1_33406033	0	33406033	G	C
1	chr1_33422797	0	33422797	C	A
1	chr1_33450299	0	33450299	T	A
1	chr1_33452884	0	33452884	A	T
1	chr1_33468558	0	33468558	C	G
1	chr1_33478806	0	33478806	C	A
1	chr1_33487801	0	33487801	A	C
1	chr1_33512278	0	33512278	T	G
1	chr1_33516475	0	33516475	A	C
1	chr1_33535814	0	33535814	A	C
1	chr1_33558891	0	33558891	A	C
1	chr1_33567054	0	33567054	T	G
1	chr1_33568037	0	33568037	C	A
1	chr1_33581014	0	33581014	C	G
1	chr1_33596572	0	33596572	C	A
1	chr1_33596822	0	33596822	A	T
1	chr1_33606831	0	33606831	T	A
1	chr1_33617395	0	33617395	T	G
1	chr1_33637616	0	33637616	C	G
1	chr1_33644676	0	33644676	A	T
1	chr1_33652087	0	33652087	C	G
1	chr1_33670039	0	33670039	C	G
1	chr1_33678679	0	33678679	A	T
1	chr1_33681258	0	33681258	G	C
1	chr1_33736282	0	33736282	T	G
1	chr1_33742066	0	33742066	G	T
1	chr1_33749798	0	33749798	C	G
1	chr1_33757548	0	33757548	G	C
1	chr1_33761574	0	33761574	G	C
1	chr1_33776873	0	33776873	G	C
1	chr1_33782151	0	33782151	C	A
1	chr1_33793016	0	33793016	G	C
1	chr1_33900169	0	33900169	A	T
1	chr1_33911643	0	33911643	G	C
1	chr1_33911957	0	33911957	G	T
1	chr1_33920410	0	33920410	G	T
1	chr1_33925181	0	33925181	A	C
1	chr1_33927130	0	33927130	C	G
1	chr1_33931404	0	33931404	T	G
1	chr1_33976060	0	33976060	A	T
1	chr1_33978096	0	33978096	A	C
1	chr1_33983401	0	33983401	C	G
1	chr1_33990271	0	33990271	G	T
1	chr1_34012973	0	34012973	C	G
1	chr1_34026502	0	34026502	C	A
1	chr1_34033938	0	34033938	G	C
1	chr1_34062843	0	34062843	A	C
1	chr1_34067811	0	34067811	A	C
1	chr1_34071921	0	34071921	C	A
1	chr1_34071938	0	34071938	A	C
1	chr1_34077967	0	34077967	G	T
1	chr1_34134171	0	34134171	A	C
1	chr1_34140153	0	34140153	C	A
1	chr1_34157354	0	34157354	C	A
1	chr1_34163693	0	34163693	A	T
1	chr1_34168577	0	34168577	T	G
1	chr1_34172874	0	34172874	C	G
1	chr1_34177021	0	34177021	G	C
1	chr1_34177080	0	34177080	T	G
1	chr1_34180659	0	34180659	A	C
1	chr1_34187036	0	34187036	G	C
1	chr1_34188242	0	34188242	C	G
1	chr1_34199969	0	34199969	C	G
1	chr1_34208227	0	34208227	G	C
1	chr1_34209609	0	34209609	C	G
1	chr1_34223600	0	34223600	C	G
1	chr1_34227138	0	34227138	T	G
1	chr1_34253897	0	34253897	C	A
1	chr1_34253901	0	34253901	C	G
1	chr1_34261947	0	34261947	T	G
1	chr1_34291914	0	34291914	T	G
1	chr1_34315579	0	34315579	A	C
1	chr1_34316153	0	34316153	A	T
1	chr1_34342775	0	34342775	T	G
1	chr1_34355318	0	34355318	T	A
1	chr1_34367975	0	34367975	T	G
1	chr1_34382374	0	34382374	G	C
1	chr1_34403000	0	34403000	T	A
1	chr1_34423699	0	34423699	A	T
1	chr1_34445544	0	34445544	G	T
1	chr1_34458226	0	34458226	A	C
1	chr1_34461808	0	34461808	T	G
1	chr1_34482973	0	34482973	G	C
1	chr1_34492371	0	34492371	G	T
1	chr1_34511509	0	34511509	A	T
1	chr1_34515045	0	34515045	G	C
1	chr1_34515158	0	34515158	G	T
1	chr1_34534055	0	34534055	A	C
1	chr1_34561435	0	34561435	T	G
1	chr1_34581530	0	34581530	T	A
1	chr1_34582839	0	34582839	C	G
1	chr1_34622481	0	34622481	A	T
1	chr1_34638318	0	34638318	T	A
1	chr1_34656931	0	34656931	G	T
1	chr1_34666826	0	34666826	G	T
1	chr1_34715296	0	34715296	T	G
1	chr1_34718246	0	34718246	C	G
1	chr1_34728026	0	34728026	T	G
1	chr1_34794405	0	34794405	A	T
1	chr1_34794939	0	34794939	T	G
1	chr1_34802594	0	34802594	G	T
1	chr1_34804030	0	34804030	A	C
1	chr1_34821799	0	34821799	A	C
1	chr1_34864172	0	34864172	G	C
1	chr1_34905926	0	34905926	G	C
1	chr1_34907251	0	34907251	A	T
1	chr1_34911400	0	34911400	G	C
1	chr1_34915234	0	34915234	T	G
1	chr1_34951658	0	34951658	G	C
1	chr1_34961476	0	34961476	C	A
1	chr1_34970134	0	34970134	C	G
1	chr1_34979303	0	34979303	T	A
1	chr1_34992612	0	34992612	T	A
1	chr1_35017835	0	35017835	C	A
1	chr1_35060450	0	35060450	G	C
1	chr1_35113965	0	35113965	T	G
1	chr1_35118605	0	35118605	T	G
1	chr1_35127512	0	35127512	G	C
1	chr1_35174266	0	35174266	T	G
1	chr1_35186907	0	35186907	T	G
1	chr1_35199975	0	35199975	C	A
1	chr1_35203511	0	35203511	G	C
1	chr1_35209459	0	35209459	C	A
1	chr1_35210236	0	35210236	C	G
1	chr1_35242372	0	35242372	G	T
1	chr1_35262452	0	35262452	C	A
1	chr1_35264368	0	35264368	A	C
1	chr1_35291423	0	35291423	T	G
1	chr1_35308504	0	35308504	G	C
1	chr1_35310561	0	35310561	G	T
1	chr1_35335966	0	35335966	G	C
1	chr1_35381542	0	35381542	A	C
1	chr1_35393616	0	35393616	A	C
1	chr1_35398323	0	35398323	C	A
1	chr1_35402336	0	35402336	A	C
1	chr1_35428536	0	35428536	T	G
1	chr1_35486206	0	35486206	C	A
1	chr1_35488276	0	35488276	T	A
1	chr1_35506015	0	35506015	G	C
1	chr1_35512422	0	35512422	A	C
1	chr1_35538168	0	35538168	A	C
1	chr1_35545529	0	35545529	G	T
1	chr1_35555343	0	35555343	C	A
1	chr1_35558577	0	35558577	G	C
1	chr1_35568315	0	35568315	T	G
1	chr1_35580941	0	35580941	G	C
1	chr1_35583339	0	35583339	G	T
1	chr1_35591657	0	35591657	G	C
1	chr1_35593988	0	35593988	A	C
1	chr1_35624225	0	35624225	G	C
1	chr1_35624598	0	35624598	G	C
1	chr1_35628121	0	35628121	G	T
1	chr1_35629724	0	35629724	A	T
1	chr1_35642290	0	35642290	A	C
1	chr1_35664588	0	35664588	T	G
1	chr1_35674822	0	35674822	A	T
1	chr1_35696211	0	35696211	T	G
1	chr1_35697821	0	35697821	A	C
1	chr1_35724373	0	35724373	A	C
1	chr1_35756778	0	35756778	A	T
1	chr1_35786228	0	35786228	T	A
1	chr1_35809853	0	35809853	G	T
1	chr1_35812951	0	35812951	T	G
1	chr1_35826363	0	35826363	T	G
1	chr1_35832551	0	35832551	C	G
1	chr1_35835009	0	35835009	C	G
1	chr1_35838671	0	35838671	C	A
1	chr1_35846652	0	35846652	T	G
1	chr1_35846796	0	35846796	A	C
1	chr1_35857822	0	35857822	T	A
1	chr1_35879289	0	35879289	C	A
1	chr1_35885408	0	35885408	A	T
1	chr1_35886040	0	35886040	T	G
1	chr1_35908335	0	35908335	G	C
1	chr1_35945828	0	35945828	C	A
1	chr1_35978588	0	35978588	G	T
1	chr1_35981348	0	35981348	C	G
1	chr1_35983740	0	35983740	C	A
1	chr1_36020235	0	36020235	A	C
1	chr1_36037139	0	36037139	A	C
1	chr1_36038589	0	36038589	A	C
1	chr1_36044424	0	36044424	G	T
1	chr1_36046970	0	36046970	C	A
1	chr1_36066060	0	36066060	A	T
1	chr1_36083007	0	36083007	G	C
1	chr1_36111496	0	36111496	C	G
1	chr1_36135530	0	36135530	C	A
1	chr1_36140917	0	36140917	C	G
1	chr1_36160238	0	36160238	G	T
1	chr1_36176401	0	36176401	C	G
1	chr1_36186754	0	36186754	T	A
1	chr1_36191826	0	36191826	T	G
1	chr1_36191978	0	36191978	T	G
1	chr1_36206953	0	36206953	T	G
1	chr1_36211361	0	36211361	C	A
1	chr1_36217625	0	36217625	G	C
1	chr1_36229548	0	36229548	A	T
1	chr1_36231413	0	36231413	A	C
1	chr1_36242255	0	36242255	G	T
1	chr1_36253921	0	36253921	C	A
1	chr1_36262274	0	36262274	G	T
1	chr1_36292534	0	36292534	G	C
1	chr1_36354450	0	36354450	C	G
1	chr1_36364936	0	36364936	G	T
1	chr1_36390727	0	36390727	C	G
1	chr1_36430622	0	36430622	C	A
1	chr1_36465048	0	36465048	G	C
1	chr1_36523314	0	36523314	T	G
1	chr1_36536760	0	36536760	A	C
1	chr1_36574088	0	36574088	C	A
1	chr1_36576582	0	36576582	A	C
1	chr1_36579685	0	36579685	C	A
1	chr1_36581108	0	36581108	C	G
1	chr1_36599462	0	36599462	A	T
1	chr1_36606235	0	36606235	G	T
1	chr1_36637771	0	36637771	C	A
1	chr1_36652917	0	36652917	C	A
1	chr1_36660967	0	36660967	A	C
1	chr1_36664469	0	36664469	G	T
1	chr1_36669982	0	36669982	T	A
1	chr1_36682427	0	36682427	G	T
1	chr1_36683207	0	36683207	A	C
1	chr1_36697129	0	36697129	G	C
1	chr1_36711236	0	36711236	C	A
1	chr1_36728243	0	36728243	A	C
1	chr1_36771113	0	36771113	T	G
1	chr1_36782033	0	36782033	C	G
1	chr1_36786775	0	36786775	C	G
1	chr1_36787086	0	36787086	G	C
1	chr1_36837293	0	36837293	T	G
1	chr1_36861330	0	36861330	C	A
1	chr1_36866609	0	36866609	G	T
1	chr1_36879755	0	36879755	C	G
1	chr1_36881828	0	36881828	T	A
1	chr1_36883274	0	36883274	C	A
1	chr1_36909485	0	36909485	C	A
1	chr1_36926324	0	36926324	T	A
1	chr1_36957183	0	36957183	T	A
1	chr1_36984399	0	36984399	C	A
1	chr1_36985607	0	36985607	A	T
1	chr1_36995909	0	36995909	A	C
1	chr1_37018295	0	37018295	T	A
1	chr1_37056814	0	37056814	T	A
1	chr1_37058333	0	37058333	G	C
1	chr1_37071075	0	37071075	C	G
1	chr1_37087482	0	37087482	T	A
1	chr1_37131087	0	37131087	A	C
1	chr1_37143645	0	37143645	T	A
1	chr1_37166492	0	37166492	T	G
1	chr1_37166746	0	37166746	C	G
1	chr1_37171327	0	37171327	G	T
1	chr1_37181548	0	37181548	C	G
1	chr1_37194187	0	37194187	G	C
1	chr1_37198687	0	37198687	G	T
1	chr1_37274394	0	37274394	G	C
1	chr1_37278888	0	37278888	G	C
1	chr1_37323842	0	37323842	T	G
1	chr1_37362206	0	37362206	T	A
1	chr1_37363487	0	37363487	G	T
1	chr1_37364689	0	37364689	T	G
1	chr1_37368745	0	37368745	A	T
1	chr1_37413368	0	37413368	C	A
1	chr1_37421008	0	37421008	G	T
1	chr1_37421280	0	37421280	C	G
1	chr1_37432650	0	37432650	T	A
1	chr1_37473401	0	37473401	C	A
1	chr1_37478860	0	37478860	G	T
1	chr1_37479786	0	37479786	G	C
1	chr1_37489153	0	37489153	G	C
1	chr1_37498568	0	37498568	A	T
1	chr1_37499230	0	37499230	G	T
1	chr1_37516434	0	37516434	G	C
1	chr1_37522759	0	37522759	C	G
1	chr1_37524237	0	37524237	C	A
1	chr1_37526372	0	37526372	T	A
1	chr1_37552205	0	37552205	G	C
1	chr1_37568253	0	37568253	T	A
1	chr1_37576496	0	37576496	T	A
1	chr1_37581358	0	37581358	C	G
1	chr1_37583552	0	37583552	T	G
1	chr1_37602822	0	37602822	C	A
1	chr1_37627689	0	37627689	A	C
1	chr1_37628718	0	37628718	C	A
1	chr1_37645755	0	37645755	T	A
1	chr1_37650750	0	37650750	A	T
1	chr1_37656250	0	37656250	C	G
1	chr1_37660263	0	37660263	G	C
1	chr1_37704754	0	37704754	A	C
1	chr1_37707146	0	37707146	T	A
1	chr1_37707451	0	37707451	C	G
1	chr1_37754469	0	37754469	G	C
1	chr1_37766481	0	37766481	T	G
1	chr1_37798542	0	37798542	T	G
1	chr1_37829709	0	37829709	T	G
1	chr1_37850611	0	37850611	C	G
1	chr1_37859488	0	37859488	G	C
1	chr1_37883740	0	37883740	G	T
1	chr1_37911445	0	37911445	G	T
1	chr1_37915786	0	37915786	G	T
1	chr1_37923179	0	37923179	A	T
1	chr1_37927686	0	37927686	G	C
1	chr1_37934616	0	37934616	T	G
1	chr1_37936669	0	37936669	A	C
1	chr1_37951809	0	37951809	A	C
1	chr1_37965147	0	37965147	C	G
1	chr1_37971444	0	37971444	C	A
1	chr1_37978649	0	37978649	G	C
1	chr1_38036677	0	38036677	C	G
1	chr1_38039306	0	38039306	A	T
1	chr1_38039798	0	38039798	T	G
1	chr1_38053725	0	38053725	A	C
1	chr1_38073110	0	38073110	A	C
1	chr1_38076219	0	38076219	C	A
1	chr1_38086215	0	38086215	A	C
1	chr1_38106351	0	38106351	G	T
1	chr1_38108141	0	38108141	C	A
1	chr1_38135935	0	38135935	G	T
1	chr1_38184222	0	38184222	G	C
1	chr1_38184508	0	38184508	A	C
1	chr1_38228687	0	38228687	C	A
1	chr1_38230903	0	38230903	A	C
1	chr1_38250088	0	38250088	T	A
1	chr1_38295038	0	38295038	T	G
1	chr1_38296752	0	38296752	C	G
1	chr1_38305490	0	38305490	G	C
1	chr1_38396985	0	38396985	T	G
1	chr1_38410646	0	38410646	T	A
1	chr1_38417712	0	38417712	A	T
1	chr1_38428231	0	38428231	T	G
1	chr1_38456641	0	38456641	C	G
1	chr1_38465156	0	38465156	A	C
1	chr1_38471564	0	38471564	C	G
1	chr1_38472146	0	38472146	G	C
1	chr1_38482824	0	38482824	A	C
1	chr1_38495492	0	38495492	T	G
1	chr1_38529763	0	38529763	T	A
1	chr1_38536738	0	38536738	G	C
1	chr1_38539768	0	38539768	T	G
1	chr1_38542787	0	38542787	T	G
1	chr1_38548668	0	38548668	A	T
1	chr1_38570754	0	38570754	G	T
1	chr1_38571158	0	38571158	T	G
1	chr1_38590823	0	38590823	G	C
1	chr1_38626505	0	38626505	G	T
1	chr1_38641625	0	38641625	T	G
1	chr1_38645891	0	38645891	C	A
1	chr1_38686956	0	38686956	T	A
1	chr1_38693371	0	38693371	A	T
1	chr1_38729199	0	38729199	G	T
1	chr1_38739738	0	38739738	G	T
1	chr1_38740024	0	38740024	G	C
1	chr1_38770797	0	38770797	C	A
1	chr1_38792175	0	38792175	A	T
1	chr1_38792673	0	38792673	G	C
1	chr1_38814702	0	38814702	C	G
1	chr1_38815864	0	38815864	C	G
1	chr1_38821008	0	38821008	T	G
1	chr1_38837623	0	38837623	T	G
1	chr1_38848682	0	38848682	C	G
1	chr1_38849228	0	38849228	T	G
1	chr1_38862397	0	38862397	C	A
1	chr1_38871029	0	38871029	G	T
1	chr1_38881611	0	38881611	C	A
1	chr1_38917854	0	38917854	G	C
1	chr1_38920523	0	38920523	C	G
1	chr1_38952072	0	38952072	G	T
1	chr1_38959344	0	38959344	A	T
1	chr1_38980033	0	38980033	C	A
1	chr1_38980365	0	38980365	C	G
1	chr1_38982363	0	38982363	T	G
1	chr1_39020946	0	39020946	C	A
1	chr1_39036509	0	39036509	T	G
1	chr1_39064325	0	39064325	C	A
1	chr1_39066780	0	39066780	T	G
1	chr1_39091909	0	39091909	C	A
1	chr1_39102615	0	39102615	C	A
1	chr1_39107776	0	39107776	G	T
1	chr1_39112856	0	39112856	G	T
1	chr1_39134935	0	39134935	C	G
1	chr1_39153596	0	39153596	C	G
1	chr1_39212643	0	39212643	G	T
1	chr1_39241964	0	39241964	A	T
1	chr1_39281973	0	39281973	G	T
1	chr1_39296018	0	39296018	C	A
1	chr1_39299154	0	39299154	G	C
1	chr1_39305902	0	39305902	C	A
1	chr1_39319675	0	39319675	G	C
1	chr1_39353454	0	39353454	G	C
1	chr1_39367606	0	39367606	C	G
1	chr1_39376482	0	39376482	C	A
1	chr1_39389903	0	39389903	T	A
1	chr1_39393717	0	39393717	C	A
1	chr1_39399442	0	39399442	A	T
1	chr1_39408587	0	39408587	G	C
1	chr1_39413202	0	39413202	A	C
1	chr1_39425664	0	39425664	C	A
1	chr1_39435309	0	39435309	G	T
1	chr1_39441784	0	39441784	T	G
1	chr1_39442677	0	39442677	G	T
1	chr1_39452811	0	39452811	G	T
1	chr1_39456544	0	39456544	T	G
1	chr1_39462146	0	39462146	A	C
1	chr1_39491467	0	39491467	A	C
1	chr1_39492064	0	39492064	G	C
1	chr1_39498633	0	39498633	A	T
1	chr1_39499765	0	39499765	C	A
1	chr1_39560084	0	39560084	C	A
1	chr1_39568105	0	39568105	T	A
1	chr1_39571295	0	39571295	T	A
1	chr1_39607314	0	39607314	A	T
1	chr1_39616904	0	39616904	G	C
1	chr1_39655673	0	39655673	G	C
1	chr1_39658866	0	39658866	G	T
1	chr1_39697915	0	39697915	A	T
1	chr1_39701158	0	39701158	G	T
1	chr1_39715232	0	39715232	T	G
1	chr1_39719680	0	39719680	C	G
1	chr1_39724093	0	39724093	C	G
1	chr1_39731508	0	39731508	A	T
1	chr1_39733326	0	39733326	G	T
1	chr1_39772610	0	39772610	A	C
1	chr1_39773334	0	39773334	A	C
1	chr1_39798466	0	39798466	A	C
1	chr1_39801083	0	39801083	C	G
1	chr1_39809506	0	39809506	A	C
1	chr1_39813335	0	39813335	G	C
1	chr1_39833338	0	39833338	G	T
1	chr1_39837634	0	39837634	C	A
1	chr1_39851362	0	39851362	C	A
1	chr1_39871086	0	39871086	G	C
1	chr1_39871284	0	39871284	T	G
1	chr1_39879384	0	39879384	C	G
1	chr1_39882844	0	39882844	A	C
1	chr1_39889704	0	39889704	C	A
1	chr1_39899939	0	39899939	C	A
1	chr1_39911126	0	39911126	C	A
1	chr1_39912056	0	39912056	C	A
1	chr1_39920704	0	39920704	G	C
1	chr1_39943987	0	39943987	T	G
1	chr1_39958922	0	39958922	A	T
1	chr1_39964700	0	39964700	G	C
1	chr1_39987567	0	39987567	C	A
1	chr1_39990880	0	39990880	T	A
1	chr1_40005593	0	40005593	C	G
1	chr1_40011962	0	40011962	G	C
1	chr1_40012804	0	40012804	A	C
1	chr1_40013061	0	40013061	C	G
1	chr1_40016595	0	40016595	T	A
1	chr1_40054254	0	40054254	C	A
1	chr1_40058509	0	40058509	G	T
1	chr1_40064038	0	40064038	A	C
1	chr1_40073591	0	40073591	A	T
1	chr1_40094326	0	40094326	G	C
1	chr1_40109010	0	40109010	T	A
1	chr1_40121287	0	40121287	C	G
1	chr1_40125498	0	40125498	A	C
1	chr1_40136482	0	40136482	A	C
1	chr1_40150684	0	40150684	T	G
1	chr1_40153889	0	40153889	C	G
1	chr1_40169727	0	40169727	A	T
1	chr1_40175686	0	40175686	G	T
1	chr1_40186825	0	40186825	C	G
1	chr1_40190070	0	40190070	C	A
1	chr1_40190769	0	40190769	C	G
1	chr1_40203988	0	40203988	T	G
1	chr1_40208036	0	40208036	A	T
1	chr1_40213591	0	40213591	G	T
1	chr1_40220113	0	40220113	C	A
1	chr1_40225650	0	40225650	A	C
1	chr1_40275088	0	40275088	A	C
1	chr1_40289733	0	40289733	C	A
1	chr1_40296815	0	40296815	C	A
1	chr1_40321588	0	40321588	T	A
1	chr1_40323583	0	40323583	A	C
1	chr1_40325150	0	40325150	A	T
1	chr1_40337119	0	40337119	G	T
1	chr1_40349393	0	40349393	C	G
1	chr1_40350468	0	40350468	A	C
1	chr1_40387637	0	40387637	C	G
1	chr1_40394937	0	40394937	G	T
1	chr1_40415305	0	40415305	T	G
1	chr1_40418713	0	40418713	G	T
1	chr1_40426682	0	40426682	A	C
1	chr1_40434582	0	40434582	C	G
1	chr1_40434749	0	40434749	G	C
1	chr1_40445154	0	40445154	C	G
1	chr1_40448934	0	40448934	G	T
1	chr1_40454466	0	40454466	C	A
1	chr1_40485512	0	40485512	G	C
1	chr1_40492377	0	40492377	C	G
1	chr1_40531156	0	40531156	C	A
1	chr1_40546271	0	40546271	G	C
1	chr1_40583312	0	40583312	G	C
1	chr1_40615123	0	40615123	T	G
1	chr1_40615935	0	40615935	T	G
1	chr1_40618874	0	40618874	C	A
1	chr1_40623908	0	40623908	A	C
1	chr1_40630957	0	40630957	A	T
1	chr1_40631605	0	40631605	C	A
1	chr1_40659366	0	40659366	T	G
1	chr1_40659534	0	40659534	C	A
1	chr1_40666809	0	40666809	C	A
1	chr1_40671799	0	40671799	T	A
1	chr1_40693009	0	40693009	A	T
1	chr1_40696206	0	40696206	T	G
1	chr1_40754458	0	40754458	C	A
1	chr1_40811058	0	40811058	A	C
1	chr1_40813974	0	40813974	T	A
1	chr1_40826079	0	40826079	A	C
1	chr1_40863361	0	40863361	G	C
1	chr1_40868927	0	40868927	C	A
1	chr1_40869475	0	40869475	C	A
1	chr1_40874963	0	40874963	C	G
1	chr1_40882034	0	40882034	C	G
1	chr1_40888678	0	40888678	A	T
1	chr1_40917126	0	40917126	G	C
1	chr1_40928957	0	40928957	A	C
1	chr1_40977431	0	40977431	G	C
1	chr1_40978938	0	40978938	T	A
1	chr1_40989551	0	40989551	T	A
1	chr1_40992634	0	40992634	C	A
1	chr1_41003373	0	41003373	G	T
1	chr1_41062805	0	41062805	C	G
1	chr1_41069061	0	41069061	A	T
1	chr1_41071314	0	41071314	T	G
1	chr1_41094333	0	41094333	G	C
1	chr1_41117707	0	41117707	C	A
1	chr1_41118484	0	41118484	G	T
1	chr1_41122978	0	41122978	C	G
1	chr1_41124282	0	41124282	A	T
1	chr1_41125008	0	41125008	C	A
1	chr1_41130322	0	41130322	G	T
1	chr1_41133380	0	41133380	A	C
1	chr1_41135306	0	41135306	T	A
1	chr1_41138254	0	41138254	T	A
1	chr1_41138613	0	41138613	C	A
1	chr1_41145843	0	41145843	G	T
1	chr1_41163076	0	41163076	A	T
1	chr1_41167746	0	41167746	C	G
1	chr1_41173156	0	41173156	C	G
1	chr1_41181580	0	41181580	G	C
1	chr1_41190887	0	41190887	A	T
1	chr1_41213084	0	41213084	A	C
1	chr1_41225099	0	41225099	G	C
1	chr1_41234262	0	41234262	A	T
1	chr1_41245957	0	41245957	T	G
1	chr1_41267755	0	41267755	G	C
1	chr1_41305975	0	41305975	A	C
1	chr1_41313549	0	41313549	G	T
1	chr1_41343048	0	41343048	C	G
1	chr1_41348438	0	41348438	C	A
1	chr1_41365628	0	41365628	G	T
1	chr1_41385580	0	41385580	G	C
1	chr1_41444427	0	41444427	A	C
1	chr1_41451030	0	41451030	C	G
1	chr1_41455001	0	41455001	A	T
1	chr1_41476971	0	41476971	G	C
1	chr1_41488173	0	41488173	C	A
1	chr1_41499768	0	41499768	G	T
1	chr1_41514377	0	41514377	G	T
1	chr1_41516302	0	41516302	T	G
1	chr1_41522976	0	41522976	A	C
1	chr1_41526926	0	41526926	G	C
1	chr1_41543892	0	41543892	T	A
1	chr1_41582504	0	41582504	T	G
1	chr1_41585415	0	41585415	G	T
1	chr1_41585662	0	41585662	A	T
1	chr1_41587535	0	41587535	A	T
1	chr1_41592996	0	41592996	G	T
1	chr1_41601934	0	41601934	G	T
1	chr1_41613229	0	41613229	T	G
1	chr1_41618117	0	41618117	T	A
1	chr1_41633663	0	41633663	G	C
1	chr1_41642077	0	41642077	C	A
1	chr1_41663961	0	41663961	G	C
1	chr1_41671381	0	41671381	C	G
1	chr1_41691632	0	41691632	G	T
1	chr1_41694464	0	41694464	T	G
1	chr1_41697692	0	41697692	A	C
1	chr1_41705292	0	41705292	T	A
1	chr1_41725238	0	41725238	C	G
1	chr1_41745508	0	41745508	T	A
1	chr1_41748099	0	41748099	T	A
1	chr1_41748459	0	41748459	G	T
1	chr1_41761460	0	41761460	A	C
1	chr1_41778653	0	41778653	G	C
1	chr1_41789311	0	41789311	T	A
1	chr1_41793046	0	41793046	A	C
1	chr1_41794037	0	41794037	A	C
1	chr1_41796744	0	41796744	C	A
1	chr1_41810116	0	41810116	C	G
1	chr1_41817781	0	41817781	G	T
1	chr1_41838902	0	41838902	G	T
1	chr1_41843227	0	41843227	A	T
1	chr1_41843627	0	41843627	T	G
1	chr1_41862010	0	41862010	T	G
1	chr1_41863651	0	41863651	T	G
1	chr1_41918142	0	41918142	C	G
1	chr1_41944092	0	41944092	C	G
1	chr1_41950393	0	41950393	G	T
1	chr1_41954006	0	41954006	A	C
1	chr1_41962882	0	41962882	G	C
1	chr1_41970904	0	41970904	C	G
1	chr1_41972279	0	41972279	C	G
1	chr1_41989546	0	41989546	C	A
1	chr1_41996202	0	41996202	G	T
1	chr1_42011722	0	42011722	T	G
1	chr1_42024389	0	42024389	T	G
1	chr1_42032194	0	42032194	G	C
1	chr1_42038748	0	42038748	G	T
1	chr1_42061802	0	42061802	T	A
1	chr1_42069036	0	42069036	C	G
1	chr1_42075134	0	42075134	G	C
1	chr1_42085438	0	42085438	G	T
1	chr1_42088323	0	42088323	T	A
1	chr1_42094452	0	42094452	C	A
1	chr1_42099930	0	42099930	G	T
1	chr1_42106604	0	42106604	G	C
1	chr1_42120930	0	42120930	G	C
1	chr1_42130810	0	42130810	C	A
1	chr1_42133598	0	42133598	G	C
1	chr1_42161780	0	42161780	T	A
1	chr1_42162087	0	42162087	G	C
1	chr1_42165133	0	42165133	T	A
1	chr1_42187834	0	42187834	C	A
1	chr1_42233938	0	42233938	T	G
1	chr1_42237410	0	42237410	A	C
1	chr1_42257104	0	42257104	A	C
1	chr1_42269770	0	42269770	C	G
1	chr1_42272294	0	42272294	C	G
1	chr1_42284815	0	42284815	G	T
1	chr1_42288441	0	42288441	G	C
1	chr1_42314654	0	42314654	A	C
1	chr1_42327828	0	42327828	C	A
1	chr1_42337336	0	42337336	A	C
1	chr1_42355018	0	42355018	C	A
1	chr1_42381035	0	42381035	T	G
1	chr1_42381200	0	42381200	G	T
1	chr1_42390248	0	42390248	A	C
1	chr1_42401198	0	42401198	T	A
1	chr1_42404836	0	42404836	C	A
1	chr1_42411894	0	42411894	C	G
1	chr1_42413660	0	42413660	T	G
1	chr1_42424955	0	42424955	G	C
1	chr1_42426688	0	42426688	A	C
1	chr1_42468682	0	42468682	C	G
1	chr1_42476687	0	42476687	C	A
1	chr1_42487563	0	42487563	T	G
1	chr1_42489101	0	42489101	A	C
1	chr1_42496870	0	42496870	T	G
1	chr1_42501892	0	42501892	T	G
1	chr1_42540244	0	42540244	G	C
1	chr1_42542972	0	42542972	G	C
1	chr1_42546940	0	42546940	T	G
1	chr1_42547795	0	42547795	G	C
1	chr1_42548938	0	42548938	C	A
1	chr1_42570714	0	42570714	G	C
1	chr1_42595197	0	42595197	C	G
1	chr1_42655393	0	42655393	G	T
1	chr1_42684740	0	42684740	C	A
1	chr1_42688185	0	42688185	G	T
1	chr1_42695970	0	42695970	G	C
1	chr1_42733537	0	42733537	T	A
1	chr1_42742485	0	42742485	C	A
1	chr1_42753798	0	42753798	T	G
1	chr1_42767724	0	42767724	T	A
1	chr1_42771850	0	42771850	A	C
1	chr1_42779709	0	42779709	C	G
1	chr1_42782160	0	42782160	T	A
1	chr1_42782233	0	42782233	G	C
1	chr1_42787342	0	42787342	C	G
1	chr1_42787557	0	42787557	G	T
1	chr1_42798262	0	42798262	A	C
1	chr1_42812178	0	42812178	C	G
1	chr1_42821303	0	42821303	T	G
1	chr1_42821944	0	42821944	C	A
1	chr1_42822237	0	42822237	T	G
1	chr1_42822730	0	42822730	A	T
1	chr1_42831831	0	42831831	T	G
1	chr1_42832884	0	42832884	C	G
1	chr1_42877713	0	42877713	C	G
1	chr1_42879398	0	42879398	C	A
1	chr1_42908793	0	42908793	T	A
1	chr1_42920960	0	42920960	G	T
1	chr1_42929405	0	42929405	A	C
1	chr1_42942414	0	42942414	C	A
1	chr1_42970617	0	42970617	G	T
1	chr1_43009336	0	43009336	G	T
1	chr1_43013657	0	43013657	G	T
1	chr1_43043123	0	43043123	T	G
1	chr1_43047329	0	43047329	C	G
1	chr1_43087026	0	43087026	T	G
1	chr1_43099421	0	43099421	A	C
1	chr1_43105365	0	43105365	G	C
1	chr1_43166165	0	43166165	C	A
1	chr1_43178303	0	43178303	T	A
1	chr1_43184136	0	43184136	C	G
1	chr1_43214148	0	43214148	A	T
1	chr1_43214704	0	43214704	A	C
1	chr1_43236877	0	43236877	G	T
1	chr1_43237062	0	43237062	G	C
1	chr1_43239782	0	43239782	A	T
1	chr1_43295467	0	43295467	T	A
1	chr1_43308287	0	43308287	G	T
1	chr1_43317414	0	43317414	C	A
1	chr1_43317630	0	43317630	G	T
1	chr1_43320278	0	43320278	G	C
1	chr1_43330686	0	43330686	G	C
1	chr1_43335997	0	43335997	T	G
1	chr1_43336863	0	43336863	G	C
1	chr1_43337116	0	43337116	T	G
1	chr1_43343184	0	43343184	A	C
1	chr1_43351917	0	43351917	G	C
1	chr1_43370779	0	43370779	T	G
1	chr1_43412328	0	43412328	C	G
1	chr1_43432066	0	43432066	C	G
1	chr1_43459967	0	43459967	G	C
1	chr1_43464903	0	43464903	T	A
1	chr1_43480240	0	43480240	T	G
1	chr1_43517675	0	43517675	A	C
1	chr1_43518615	0	43518615	C	A
1	chr1_43547346	0	43547346	G	C
1	chr1_43603213	0	43603213	G	C
1	chr1_43629465	0	43629465	G	C
1	chr1_43659232	0	43659232	C	G
1	chr1_43661821	0	43661821	G	C
1	chr1_43667417	0	43667417	G	C
1	chr1_43675169	0	43675169	A	C
1	chr1_43704103	0	43704103	C	G
1	chr1_43711666	0	43711666	G	C
1	chr1_43715367	0	43715367	C	G
1	chr1_43720772	0	43720772	A	C
1	chr1_43740505	0	43740505	C	G
1	chr1_43758955	0	43758955	A	T
1	chr1_43766799	0	43766799	T	G
1	chr1_43777708	0	43777708	A	C
1	chr1_43803314	0	43803314	C	A
1	chr1_43826117	0	43826117	C	A
1	chr1_43836603	0	43836603	T	A
1	chr1_43841845	0	43841845	T	G
1	chr1_43841915	0	43841915	C	A
1	chr1_43858723	0	43858723	C	G
1	chr1_43870007	0	43870007	G	T
1	chr1_43898199	0	43898199	G	T
1	chr1_43903619	0	43903619	G	C
1	chr1_43918905	0	43918905	C	A
1	chr1_43923247	0	43923247	A	C
1	chr1_43945607	0	43945607	G	C
1	chr1_43950637	0	43950637	G	T
1	chr1_43953964	0	43953964	T	G
1	chr1_43970620	0	43970620	T	A
1	chr1_43970827	0	43970827	A	T
1	chr1_43999505	0	43999505	A	C
1	chr1_44023427	0	44023427	A	C
1	chr1_44029011	0	44029011	A	C
1	chr1_44032305	0	44032305	C	A
1	chr1_44051845	0	44051845	T	G
1	chr1_44069824	0	44069824	G	T
1	chr1_44077814	0	44077814	T	A
1	chr1_44081243	0	44081243	T	A
1	chr1_44110233	0	44110233	C	G
1	chr1_44214403	0	44214403	C	A
1	chr1_44241820	0	44241820	C	A
1	chr1_44244349	0	44244349	G	C
1	chr1_44297607	0	44297607	G	T
1	chr1_44312292	0	44312292	T	A
1	chr1_44318650	0	44318650	T	G
1	chr1_44322613	0	44322613	A	C
1	chr1_44367012	0	44367012	T	A
1	chr1_44644686	0	44644686	T	G
1	chr1_44660999	0	44660999	C	A
1	chr1_44668174	0	44668174	G	C
1	chr1_44689820	0	44689820	A	T
1	chr1_44690639	0	44690639	A	C
1	chr1_44691465	0	44691465	C	A
1	chr1_44697540	0	44697540	T	G
1	chr1_44712002	0	44712002	T	A
1	chr1_44712023	0	44712023	C	G
1	chr1_44712266	0	44712266	A	C
1	chr1_44766595	0	44766595	C	G
1	chr1_44769696	0	44769696	C	A
1	chr1_44797469	0	44797469	G	T
1	chr1_44806233	0	44806233	G	C
1	chr1_44809392	0	44809392	C	G
1	chr1_44816348	0	44816348	A	T
1	chr1_44827439	0	44827439	C	A
1	chr1_44852654	0	44852654	T	G
1	chr1_44878496	0	44878496	A	C
1	chr1_44879420	0	44879420	C	G
1	chr1_44883111	0	44883111	C	G
1	chr1_44889474	0	44889474	A	C
1	chr1_44891863	0	44891863	G	C
1	chr1_44911225	0	44911225	A	C
1	chr1_44917038	0	44917038	T	A
1	chr1_44939575	0	44939575	A	C
1	chr1_44970857	0	44970857	C	A
1	chr1_44978097	0	44978097	T	G
1	chr1_44986650	0	44986650	A	T
1	chr1_45007994	0	45007994	A	C
1	chr1_45028742	0	45028742	A	T
1	chr1_45071277	0	45071277	C	G
1	chr1_45097358	0	45097358	T	G
1	chr1_45098956	0	45098956	T	A
1	chr1_45163688	0	45163688	G	T
1	chr1_45175751	0	45175751	T	A
1	chr1_45229911	0	45229911	A	T
1	chr1_45234206	0	45234206	A	T
1	chr1_45234301	0	45234301	A	C
1	chr1_45235179	0	45235179	C	A
1	chr1_45239107	0	45239107	A	C
1	chr1_45254000	0	45254000	A	T
1	chr1_45263897	0	45263897	C	G
1	chr1_45272654	0	45272654	T	G
1	chr1_45279726	0	45279726	G	C
1	chr1_45325447	0	45325447	C	G
1	chr1_45337794	0	45337794	C	A
1	chr1_45351860	0	45351860	C	A
1	chr1_45357993	0	45357993	A	T
1	chr1_45359186	0	45359186	G	C
1	chr1_45367084	0	45367084	G	C
1	chr1_45371520	0	45371520	C	A
1	chr1_45374218	0	45374218	T	A
1	chr1_45382972	0	45382972	G	T
1	chr1_45385416	0	45385416	T	G
1	chr1_45409839	0	45409839	C	G
1	chr1_45430351	0	45430351	T	G
1	chr1_45446974	0	45446974	T	G
1	chr1_45466060	0	45466060	T	G
1	chr1_45478697	0	45478697	A	C
1	chr1_45515827	0	45515827	C	G
1	chr1_45552932	0	45552932	G	C
1	chr1_45553232	0	45553232	C	A
1	chr1_45553553	0	45553553	C	A
1	chr1_45557757	0	45557757	C	G
1	chr1_45588492	0	45588492	T	G
1	chr1_45651504	0	45651504	C	G
1	chr1_45691907	0	45691907	C	G
1	chr1_45700114	0	45700114	C	G
1	chr1_45704260	0	45704260	C	G
1	chr1_45724478	0	45724478	C	A
1	chr1_45739833	0	45739833	T	G
1	chr1_45775313	0	45775313	T	A
1	chr1_45797942	0	45797942	A	T
1	chr1_45800603	0	45800603	A	C
1	chr1_45816513	0	45816513	C	G
1	chr1_45817017	0	45817017	T	A
1	chr1_45833026	0	45833026	C	A
1	chr1_45833942	0	45833942	T	G
1	chr1_45872401	0	45872401	A	C
1	chr1_45908041	0	45908041	C	G
1	chr1_45969544	0	45969544	T	A
1	chr1_45975329	0	45975329	A	C
1	chr1_45982893	0	45982893	C	G
1	chr1_45991289	0	45991289	T	G
1	chr1_46008918	0	46008918	C	G
1	chr1_46018026	0	46018026	C	A
1	chr1_46037738	0	46037738	G	C
1	chr1_46049160	0	46049160	G	T
1	chr1_46080030	0	46080030	A	C
1	chr1_46110443	0	46110443	G	C
1	chr1_46137764	0	46137764	C	G
1	chr1_46146894	0	46146894	G	T
1	chr1_46158010	0	46158010	A	C
1	chr1_46171161	0	46171161	A	T
1	chr1_46180249	0	46180249	T	A
1	chr1_46220543	0	46220543	C	A
1	chr1_46237914	0	46237914	T	G
1	chr1_46243194	0	46243194	T	G
1	chr1_46245423	0	46245423	C	G
1	chr1_46262011	0	46262011	A	T
1	chr1_46280320	0	46280320	C	A
1	chr1_46292522	0	46292522	C	A
1	chr1_46293881	0	46293881	T	G
1	chr1_46295038	0	46295038	G	T
1	chr1_46298185	0	46298185	A	T
1	chr1_46304482	0	46304482	G	T
1	chr1_46317768	0	46317768	A	T
1	chr1_46319322	0	46319322	C	G
1	chr1_46321644	0	46321644	T	G
1	chr1_46339295	0	46339295	G	T
1	chr1_46362641	0	46362641	G	C
1	chr1_46373041	0	46373041	G	C
1	chr1_46398782	0	46398782	C	A
1	chr1_46428842	0	46428842	C	A
1	chr1_46428881	0	46428881	C	A
1	chr1_46445052	0	46445052	A	T
1	chr1_46458269	0	46458269	C	G
1	chr1_46474041	0	46474041	C	G
1	chr1_46477461	0	46477461	T	A
1	chr1_46491107	0	46491107	C	G
1	chr1_46534273	0	46534273	G	T
1	chr1_46537855	0	46537855	T	A
1	chr1_46607451	0	46607451	G	T
1	chr1_46614843	0	46614843	C	A
1	chr1_46617942	0	46617942	G	C
1	chr1_46618735	0	46618735	G	C
1	chr1_46624135	0	46624135	A	C
1	chr1_46648621	0	46648621	T	A
1	chr1_46651608	0	46651608	G	T
1	chr1_46673711	0	46673711	T	A
1	chr1_46680929	0	46680929	A	T
1	chr1_46688638	0	46688638	C	A
1	chr1_46697591	0	46697591	G	C
1	chr1_46737393	0	46737393	G	T
1	chr1_46739089	0	46739089	C	A
1	chr1_46740132	0	46740132	T	A
1	chr1_46772269	0	46772269	C	A
1	chr1_46798359	0	46798359	G	C
1	chr1_46866614	0	46866614	A	T
1	chr1_46871897	0	46871897	G	C
1	chr1_46889937	0	46889937	C	A
1	chr1_46908854	0	46908854	A	T
1	chr1_46912135	0	46912135	T	G
1	chr1_46928990	0	46928990	C	A
1	chr1_46941609	0	46941609	T	G
1	chr1_46951479	0	46951479	G	T
1	chr1_47001242	0	47001242	G	C
1	chr1_47013009	0	47013009	G	T
1	chr1_47027470	0	47027470	G	T
1	chr1_47078734	0	47078734	A	C
1	chr1_47080696	0	47080696	G	C
1	chr1_47088863	0	47088863	G	C
1	chr1_47144197	0	47144197	A	C
1	chr1_47151426	0	47151426	A	C
1	chr1_47153811	0	47153811	T	A
1	chr1_47161918	0	47161918	T	G
1	chr1_47171114	0	47171114	G	T
1	chr1_47174786	0	47174786	G	T
1	chr1_47180071	0	47180071	G	C
1	chr1_47205554	0	47205554	C	G
1	chr1_47222592	0	47222592	G	C
1	chr1_47246981	0	47246981	G	C
1	chr1_47254847	0	47254847	A	C
1	chr1_47281986	0	47281986	G	C
1	chr1_47283260	0	47283260	C	A
1	chr1_47301446	0	47301446	C	A
1	chr1_47338053	0	47338053	T	G
1	chr1_47355628	0	47355628	A	C
1	chr1_47357796	0	47357796	A	C
1	chr1_47382141	0	47382141	G	C
1	chr1_47406130	0	47406130	G	T
1	chr1_47417606	0	47417606	G	C
1	chr1_47417756	0	47417756	G	C
1	chr1_47422890	0	47422890	G	C
1	chr1_47433527	0	47433527	G	T
1	chr1_47453800	0	47453800	C	A
1	chr1_47454503	0	47454503	T	A
1	chr1_47462418	0	47462418	C	G
1	chr1_47464841	0	47464841	C	A
1	chr1_47472043	0	47472043	T	G
1	chr1_47479275	0	47479275	C	A
1	chr1_47509825	0	47509825	G	T
1	chr1_47518149	0	47518149	T	G
1	chr1_47528480	0	47528480	G	C
1	chr1_47535932	0	47535932	A	T
1	chr1_47564850	0	47564850	G	C
1	chr1_47572543	0	47572543	G	C
1	chr1_47603157	0	47603157	G	C
1	chr1_47608386	0	47608386	G	C
1	chr1_47642961	0	47642961	C	A
1	chr1_47677116	0	47677116	T	A
1	chr1_47720180	0	47720180	T	A
1	chr1_47733602	0	47733602	G	T
1	chr1_47749817	0	47749817	A	T
1	chr1_47763168	0	47763168	A	C
1	chr1_47776150	0	47776150	C	G
1	chr1_47779027	0	47779027	T	G
1	chr1_47796240	0	47796240	T	A
1	chr1_47812034	0	47812034	G	C
1	chr1_47825570	0	47825570	G	T
1	chr1_47854245	0	47854245	G	C
1	chr1_47854752	0	47854752	G	T
1	chr1_47877918	0	47877918	A	C
1	chr1_47883421	0	47883421	C	G
1	chr1_47892757	0	47892757	G	C
1	chr1_47912575	0	47912575	C	A
1	chr1_47913805	0	47913805	T	A
1	chr1_47930624	0	47930624	A	C
1	chr1_47937846	0	47937846	A	C
1	chr1_47953902	0	47953902	A	C
1	chr1_47965088	0	47965088	C	G
1	chr1_47989413	0	47989413	A	T
1	chr1_47995739	0	47995739	C	G
1	chr1_48024314	0	48024314	G	T
1	chr1_48033028	0	48033028	C	G
1	chr1_48038129	0	48038129	T	A
1	chr1_48051169	0	48051169	G	T
1	chr1_48058528	0	48058528	G	C
1	chr1_48080926	0	48080926	G	T
1	chr1_48114657	0	48114657	G	C
1	chr1_48126168	0	48126168	T	A
1	chr1_48142667	0	48142667	C	A
1	chr1_48146765	0	48146765	A	C
1	chr1_48164226	0	48164226	A	C
1	chr1_48167627	0	48167627	A	T
1	chr1_48177394	0	48177394	G	T
1	chr1_48203270	0	48203270	A	C
1	chr1_48218785	0	48218785	G	C
1	chr1_48222141	0	48222141	A	T
1	chr1_48223347	0	48223347	T	A
1	chr1_48233259	0	48233259	A	T
1	chr1_48237778	0	48237778	G	C
1	chr1_48238454	0	48238454	G	C
1	chr1_48330212	0	48330212	C	G
1	chr1_48339801	0	48339801	G	T
1	chr1_48355771	0	48355771	A	C
1	chr1_48374748	0	48374748	A	T
1	chr1_48397028	0	48397028	T	G
1	chr1_48414931	0	48414931	C	G
1	chr1_48428464	0	48428464	C	A
1	chr1_48428657	0	48428657	C	A
1	chr1_48446077	0	48446077	A	T
1	chr1_48447413	0	48447413	C	A
1	chr1_48459310	0	48459310	C	G
1	chr1_48469255	0	48469255	A	C
1	chr1_48488479	0	48488479	C	G
1	chr1_48518661	0	48518661	T	G
1	chr1_48518822	0	48518822	T	G
1	chr1_48521920	0	48521920	T	A
1	chr1_48550840	0	48550840	G	C
1	chr1_48556689	0	48556689	G	T
1	chr1_48576566	0	48576566	G	C
1	chr1_48576918	0	48576918	A	C
1	chr1_48603870	0	48603870	G	C
1	chr1_48603931	0	48603931	A	C
1	chr1_48608085	0	48608085	G	C
1	chr1_48694052	0	48694052	C	A
1	chr1_48703348	0	48703348	G	C
1	chr1_48703433	0	48703433	G	C
1	chr1_48728798	0	48728798	T	G
1	chr1_48730367	0	48730367	C	A
1	chr1_48743866	0	48743866	C	A
1	chr1_48751799	0	48751799	C	G
1	chr1_48773649	0	48773649	A	C
1	chr1_48779460	0	48779460	G	T
1	chr1_48782429	0	48782429	C	A
1	chr1_48787820	0	48787820	C	G
1	chr1_48853495	0	48853495	G	T
1	chr1_48855403	0	48855403	A	C
1	chr1_48871155	0	48871155	A	C
1	chr1_48892146	0	48892146	G	C
1	chr1_48892702	0	48892702	T	G
1	chr1_48922649	0	48922649	G	T
1	chr1_48923964	0	48923964	C	A
1	chr1_48927191	0	48927191	T	A
1	chr1_48946388	0	48946388	G	C
1	chr1_48960813	0	48960813	T	A
1	chr1_48965793	0	48965793	G	C
1	chr1_48981282	0	48981282	C	G
1	chr1_49021200	0	49021200	T	G
1	chr1_49023306	0	49023306	T	G
1	chr1_49039124	0	49039124	C	G
1	chr1_49071825	0	49071825	T	G
1	chr1_49077519	0	49077519	G	C
1	chr1_49091699	0	49091699	G	C
1	chr1_49094645	0	49094645	A	C
1	chr1_49124827	0	49124827	C	G
1	chr1_49142008	0	49142008	A	C
1	chr1_49178626	0	49178626	C	G
1	chr1_49188812	0	49188812	C	G
1	chr1_49190244	0	49190244	C	G
1	chr1_49199190	0	49199190	T	A
1	chr1_49211199	0	49211199	T	G
1	chr1_49221891	0	49221891	C	G
1	chr1_49224931	0	49224931	C	A
1	chr1_49236427	0	49236427	A	T
1	chr1_49263955	0	49263955	C	A
1	chr1_49279474	0	49279474	G	C
1	chr1_49284929	0	49284929	G	T
1	chr1_49300103	0	49300103	C	A
1	chr1_49317879	0	49317879	C	A
1	chr1_49340709	0	49340709	T	G
1	chr1_49368450	0	49368450	A	C
1	chr1_49382357	0	49382357	C	A
1	chr1_49387157	0	49387157	G	C
1	chr1_49387317	0	49387317	A	C
1	chr1_49416667	0	49416667	A	C
1	chr1_49434539	0	49434539	C	G
1	chr1_49446338	0	49446338	A	T
1	chr1_49461259	0	49461259	C	G
1	chr1_49490488	0	49490488	G	C
1	chr1_49558707	0	49558707	G	C
1	chr1_49622243	0	49622243	A	T
1	chr1_49630856	0	49630856	C	A
1	chr1_49631251	0	49631251	A	C
1	chr1_49644003	0	49644003	G	T
1	chr1_49675418	0	49675418	T	A
1	chr1_49686103	0	49686103	C	A
1	chr1_49700171	0	49700171	G	C
1	chr1_49702141	0	49702141	G	T
1	chr1_49719930	0	49719930	T	G
1	chr1_49726555	0	49726555	C	A
1	chr1_49733540	0	49733540	T	G
1	chr1_49753853	0	49753853	C	A
1	chr1_49762947	0	49762947	A	T
1	chr1_49769063	0	49769063	G	T
1	chr1_49777741	0	49777741	A	C
1	chr1_49777899	0	49777899	G	T
1	chr1_49785960	0	49785960	A	C
1	chr1_49786477	0	49786477	A	C
1	chr1_49795478	0	49795478	C	G
1	chr1_49803607	0	49803607	C	G
1	chr1_49817739	0	49817739	A	C
1	chr1_49822880	0	49822880	C	G
1	chr1_49844745	0	49844745	C	A
1	chr1_49851652	0	49851652	G	C
1	chr1_49914466	0	49914466	T	G
1	chr1_49923812	0	49923812	C	G
1	chr1_49930466	0	49930466	C	G
1	chr1_49955473	0	49955473	T	A
1	chr1_49978631	0	49978631	C	G
1	chr1_49985280	0	49985280	C	A
1	chr1_50019372	0	50019372	A	C
1	chr1_50023837	0	50023837	C	G
1	chr1_50031472	0	50031472	T	G
1	chr1_50031635	0	50031635	G	T
1	chr1_50034969	0	50034969	T	G
1	chr1_50048118	0	50048118	T	G
1	chr1_50056136	0	50056136	C	G
1	chr1_50056436	0	50056436	G	C
1	chr1_50074014	0	50074014	G	C
1	chr1_50089705	0	50089705	T	A
1	chr1_50095324	0	50095324	G	T
1	chr1_50114449	0	50114449	A	T
1	chr1_50144763	0	50144763	G	T
1	chr1_50145531	0	50145531	G	C
1	chr1_50148471	0	50148471	C	A
1	chr1_50166529	0	50166529	C	A
1	chr1_50181285	0	50181285	T	A
1	chr1_50201072	0	50201072	C	G
1	chr1_50201373	0	50201373	G	C
1	chr1_50208374	0	50208374	A	T
1	chr1_50214015	0	50214015	C	G
1	chr1_50224347	0	50224347	G	C
1	chr1_50245121	0	50245121	A	T
1	chr1_50252814	0	50252814	A	T
1	chr1_50253068	0	50253068	G	C
1	chr1_50255674	0	50255674	T	A
1	chr1_50258925	0	50258925	C	A
1	chr1_50285792	0	50285792	A	T
1	chr1_50290999	0	50290999	A	C
1	chr1_50303354	0	50303354	A	C
1	chr1_50313075	0	50313075	T	G
1	chr1_50331208	0	50331208	C	G
1	chr1_50375571	0	50375571	C	A
1	chr1_50425361	0	50425361	T	G
1	chr1_50435905	0	50435905	G	C
1	chr1_50440723	0	50440723	C	A
1	chr1_50444544	0	50444544	T	G
1	chr1_50448805	0	50448805	C	A
1	chr1_50454688	0	50454688	C	A
1	chr1_50506314	0	50506314	T	G
1	chr1_50516223	0	50516223	G	T
1	chr1_50521693	0	50521693	G	C
1	chr1_50561047	0	50561047	C	G
1	chr1_50562243	0	50562243	G	C
1	chr1_50576442	0	50576442	G	C
1	chr1_50582773	0	50582773	G	C
1	chr1_50619412	0	50619412	T	G
1	chr1_50625603	0	50625603	C	A
1	chr1_50630118	0	50630118	C	A
1	chr1_50640685	0	50640685	A	C
1	chr1_50641047	0	50641047	A	T
1	chr1_50645775	0	50645775	C	A
1	chr1_50663001	0	50663001	T	G
1	chr1_50669787	0	50669787	T	A
1	chr1_50685826	0	50685826	A	C
1	chr1_50699968	0	50699968	G	T
1	chr1_50712173	0	50712173	A	C
1	chr1_50718848	0	50718848	T	G
1	chr1_50737912	0	50737912	A	C
1	chr1_50738609	0	50738609	T	G
1	chr1_50762592	0	50762592	C	G
1	chr1_50766357	0	50766357	A	C
1	chr1_50796572	0	50796572	C	G
1	chr1_50796703	0	50796703	C	A
1	chr1_50803804	0	50803804	C	A
1	chr1_50827115	0	50827115	G	T
1	chr1_50886436	0	50886436	G	T
1	chr1_50894281	0	50894281	T	A
1	chr1_50941887	0	50941887	G	C
1	chr1_50967521	0	50967521	A	T
1	chr1_50972040	0	50972040	A	C
1	chr1_50994532	0	50994532	C	G
1	chr1_51005044	0	51005044	T	A
1	chr1_51008147	0	51008147	A	T
1	chr1_51018400	0	51018400	T	G
1	chr1_51025438	0	51025438	T	A
1	chr1_51031629	0	51031629	C	A
1	chr1_51054860	0	51054860	G	C
1	chr1_51057979	0	51057979	A	C
1	chr1_51065546	0	51065546	T	A
1	chr1_51081838	0	51081838	C	A
1	chr1_51091912	0	51091912	T	A
1	chr1_51105648	0	51105648	C	A
1	chr1_51107114	0	51107114	G	T
1	chr1_51158994	0	51158994	C	A
1	chr1_51162396	0	51162396	G	C
1	chr1_51163815	0	51163815	A	T
1	chr1_51225320	0	51225320	G	T
1	chr1_51262904	0	51262904	G	T
1	chr1_51271831	0	51271831	A	T
1	chr1_51296110	0	51296110	G	T
1	chr1_51297595	0	51297595	C	A
1	chr1_51302424	0	51302424	G	T
1	chr1_51305841	0	51305841	G	T
1	chr1_51331949	0	51331949	T	A
1	chr1_51354168	0	51354168	T	G
1	chr1_51364254	0	51364254	C	A
1	chr1_51366066	0	51366066	C	A
1	chr1_51372343	0	51372343	C	G
1	chr1_51396973	0	51396973	G	T
1	chr1_51409887	0	51409887	G	T
1	chr1_51413335	0	51413335	A	T
1	chr1_51428939	0	51428939	G	T
1	chr1_51484647	0	51484647	G	T
1	chr1_51509961	0	51509961	A	C
1	chr1_51510068	0	51510068	A	C
1	chr1_51532366	0	51532366	A	T
1	chr1_51532747	0	51532747	C	G
1	chr1_51546637	0	51546637	G	T
1	chr1_51548512	0	51548512	G	T
1	chr1_51589995	0	51589995	C	A
1	chr1_51596986	0	51596986	T	G
1	chr1_51603328	0	51603328	A	T
1	chr1_51620891	0	51620891	A	T
1	chr1_51638552	0	51638552	C	G
1	chr1_51641998	0	51641998	G	T
1	chr1_51668538	0	51668538	A	C
1	chr1_51701105	0	51701105	A	C
1	chr1_51709220	0	51709220	C	A
1	chr1_51719200	0	51719200	G	T
1	chr1_51719568	0	51719568	G	C
1	chr1_51721755	0	51721755	T	G
1	chr1_51738472	0	51738472	C	G
1	chr1_51744491	0	51744491	A	C
1	chr1_51746610	0	51746610	C	A
1	chr1_51767798	0	51767798	C	G
1	chr1_51795075	0	51795075	T	G
1	chr1_51797406	0	51797406	C	A
1	chr1_51806445	0	51806445	A	C
1	chr1_51809437	0	51809437	T	G
1	chr1_51823931	0	51823931	C	A
1	chr1_51842513	0	51842513	A	T
1	chr1_51843122	0	51843122	C	G
1	chr1_51850481	0	51850481	T	G
1	chr1_51860278	0	51860278	T	G
1	chr1_51883617	0	51883617	C	A
1	chr1_51910094	0	51910094	A	T
1	chr1_51991915	0	51991915	G	T
1	chr1_52076270	0	52076270	T	A
1	chr1_52090633	0	52090633	C	G
1	chr1_52102473	0	52102473	C	A
1	chr1_52122224	0	52122224	C	G
1	chr1_52142573	0	52142573	G	C
1	chr1_52150602	0	52150602	G	C
1	chr1_52174317	0	52174317	T	G
1	chr1_52176384	0	52176384	G	C
1	chr1_52177279	0	52177279	G	C
1	chr1_52195622	0	52195622	T	G
1	chr1_52197232	0	52197232	T	A
1	chr1_52197571	0	52197571	G	T
1	chr1_52202489	0	52202489	G	C
1	chr1_52203694	0	52203694	G	T
1	chr1_52224087	0	52224087	C	G
1	chr1_52236674	0	52236674	C	A
1	chr1_52248242	0	52248242	C	G
1	chr1_52248255	0	52248255	T	A
1	chr1_52258744	0	52258744	A	T
1	chr1_52271855	0	52271855	G	T
1	chr1_52283502	0	52283502	G	C
1	chr1_52322838	0	52322838	T	G
1	chr1_52329043	0	52329043	G	C
1	chr1_52350894	0	52350894	C	G
1	chr1_52356761	0	52356761	C	G
1	chr1_52357165	0	52357165	G	C
1	chr1_52373531	0	52373531	T	A
1	chr1_52405185	0	52405185	G	C
1	chr1_52413135	0	52413135	A	C
1	chr1_52416325	0	52416325	A	T
1	chr1_52429777	0	52429777	C	G
1	chr1_52432503	0	52432503	A	C
1	chr1_52479815	0	52479815	T	G
1	chr1_52492511	0	52492511	G	T
1	chr1_52501565	0	52501565	A	T
1	chr1_52503976	0	52503976	T	G
1	chr1_52515588	0	52515588	A	C
1	chr1_52543245	0	52543245	C	G
1	chr1_52546772	0	52546772	A	C
1	chr1_52560873	0	52560873	G	T
1	chr1_52585790	0	52585790	T	G
1	chr1_52591832	0	52591832	G	C
1	chr1_52593660	0	52593660	C	G
1	chr1_52599311	0	52599311	C	G
1	chr1_52621650	0	52621650	G	T
1	chr1_52628322	0	52628322	T	G
1	chr1_52650938	0	52650938	C	G
1	chr1_52658099	0	52658099	C	A
1	chr1_52667930	0	52667930	C	A
1	chr1_52682898	0	52682898	C	G
1	chr1_52685930	0	52685930	G	C
1	chr1_52706080	0	52706080	A	T
1	chr1_52718162	0	52718162	T	G
1	chr1_52722859	0	52722859	G	C
1	chr1_52723676	0	52723676	C	A
1	chr1_52730811	0	52730811	A	C
1	chr1_52734791	0	52734791	A	T
1	chr1_52736506	0	52736506	C	G
1	chr1_52764879	0	52764879	C	G
1	chr1_52771536	0	52771536	G	C
1	chr1_52783768	0	52783768	A	C
1	chr1_52789908	0	52789908	G	C
1	chr1_52792589	0	52792589	C	G
1	chr1_52792640	0	52792640	A	C
1	chr1_52795318	0	52795318	A	T
1	chr1_52810726	0	52810726	C	A
1	chr1_52811952	0	52811952	C	G
1	chr1_52814916	0	52814916	T	G
1	chr1_52831778	0	52831778	C	A
1	chr1_52881191	0	52881191	T	G
1	chr1_52923809	0	52923809	G	C
1	chr1_52928101	0	52928101	A	C
1	chr1_52928964	0	52928964	T	A
1	chr1_52935875	0	52935875	C	G
1	chr1_52937269	0	52937269	T	G
1	chr1_52943927	0	52943927	A	C
1	chr1_52978239	0	52978239	G	C
1	chr1_53008923	0	53008923	T	G
1	chr1_53009505	0	53009505	C	G
1	chr1_53022130	0	53022130	T	G
1	chr1_53038772	0	53038772	T	G
1	chr1_53048643	0	53048643	C	A
1	chr1_53084009	0	53084009	G	C
1	chr1_53088007	0	53088007	A	C
1	chr1_53122029	0	53122029	T	A
1	chr1_53124206	0	53124206	C	A
1	chr1_53160931	0	53160931	G	T
1	chr1_53177897	0	53177897	C	G
1	chr1_53262274	0	53262274	C	G
1	chr1_53264365	0	53264365	G	C
1	chr1_53294126	0	53294126	C	A
1	chr1_53342516	0	53342516	G	T
1	chr1_53348885	0	53348885	T	G
1	chr1_53396369	0	53396369	G	C
1	chr1_53397283	0	53397283	A	T
1	chr1_53407232	0	53407232	G	C
1	chr1_53417071	0	53417071	G	C
1	chr1_53418563	0	53418563	G	T
1	chr1_53423662	0	53423662	G	C
1	chr1_53429825	0	53429825	T	A
1	chr1_53447626	0	53447626	C	G
1	chr1_53450899	0	53450899	C	A
1	chr1_53459385	0	53459385	A	C
1	chr1_53484029	0	53484029	G	C
1	chr1_53522228	0	53522228	G	C
1	chr1_53534572	0	53534572	A	C
1	chr1_53553305	0	53553305	C	A
1	chr1_53553829	0	53553829	A	C
1	chr1_53585712	0	53585712	T	A
1	chr1_53602797	0	53602797	A	T
1	chr1_53637444	0	53637444	T	A
1	chr1_53642912	0	53642912	T	G
1	chr1_53652126	0	53652126	C	G
1	chr1_53684537	0	53684537	C	G
1	chr1_53694398	0	53694398	G	C
1	chr1_53697574	0	53697574	G	T
1	chr1_53705187	0	53705187	C	A
1	chr1_53705447	0	53705447	A	T
1	chr1_53730033	0	53730033	G	C
1	chr1_53749165	0	53749165	A	T
1	chr1_53754252	0	53754252	A	C
1	chr1_53754613	0	53754613	C	G
1	chr1_53772179	0	53772179	T	A
1	chr1_53778745	0	53778745	A	C
1	chr1_53781585	0	53781585	C	A
1	chr1_53813838	0	53813838	T	A
1	chr1_53877140	0	53877140	G	T
1	chr1_53939043	0	53939043	A	C
1	chr1_53940288	0	53940288	G	T
1	chr1_53941051	0	53941051	G	T
1	chr1_53975062	0	53975062	T	G
1	chr1_53982613	0	53982613	C	G
1	chr1_54000308	0	54000308	T	A
1	chr1_54017450	0	54017450	G	C
1	chr1_54020017	0	54020017	C	A
1	chr1_54028842	0	54028842	G	T
1	chr1_54039125	0	54039125	A	C
1	chr1_54058144	0	54058144	T	G
1	chr1_54116086	0	54116086	A	C
1	chr1_54118891	0	54118891	C	A
1	chr1_54121763	0	54121763	A	T
1	chr1_54139567	0	54139567	T	G
1	chr1_54158317	0	54158317	G	T
1	chr1_54207124	0	54207124	A	T
1	chr1_54241680	0	54241680	T	A
1	chr1_54242350	0	54242350	G	C
1	chr1_54242719	0	54242719	C	G
1	chr1_54248661	0	54248661	T	A
1	chr1_54251199	0	54251199	A	C
1	chr1_54270189	0	54270189	T	A
1	chr1_54271779	0	54271779	C	G
1	chr1_54277775	0	54277775	C	A
1	chr1_54280087	0	54280087	A	C
1	chr1_54303124	0	54303124	A	T
1	chr1_54312507	0	54312507	G	C
1	chr1_54321080	0	54321080	T	A
1	chr1_54351958	0	54351958	C	G
1	chr1_54384740	0	54384740	C	G
1	chr1_54405501	0	54405501	C	A
1	chr1_54418623	0	54418623	C	A
1	chr1_54482097	0	54482097	T	G
1	chr1_54544512	0	54544512	T	A
1	chr1_54556939	0	54556939	C	G
1	chr1_54573862	0	54573862	C	A
1	chr1_54575582	0	54575582	G	T
1	chr1_54606014	0	54606014	A	T
1	chr1_54612439	0	54612439	C	G
1	chr1_54632961	0	54632961	G	C
1	chr1_54634602	0	54634602	A	C
1	chr1_54648111	0	54648111	G	C
1	chr1_54658793	0	54658793	A	C
1	chr1_54672869	0	54672869	G	T
1	chr1_54721711	0	54721711	C	A
1	chr1_54721930	0	54721930	G	C
1	chr1_54744316	0	54744316	C	A
1	chr1_54746721	0	54746721	G	T
1	chr1_54779570	0	54779570	A	C
1	chr1_54787650	0	54787650	G	T
1	chr1_54788488	0	54788488	T	G
1	chr1_54789722	0	54789722	T	A
1	chr1_54794280	0	54794280	A	T
1	chr1_54809461	0	54809461	T	G
1	chr1_54818815	0	54818815	C	A
1	chr1_54843487	0	54843487	G	T
1	chr1_54844314	0	54844314	C	G
1	chr1_54854653	0	54854653	G	T
1	chr1_54918370	0	54918370	A	T
1	chr1_54927515	0	54927515	G	C
1	chr1_54941386	0	54941386	A	C
1	chr1_54948448	0	54948448	A	C
1	chr1_54965454	0	54965454	G	C
1	chr1_54967219	0	54967219	A	C
1	chr1_54983514	0	54983514	T	G
1	chr1_54989709	0	54989709	G	C
1	chr1_55010547	0	55010547	G	T
1	chr1_55011187	0	55011187	C	A
1	chr1_55028244	0	55028244	C	G
1	chr1_55042076	0	55042076	A	T
1	chr1_55057032	0	55057032	T	A
1	chr1_55058824	0	55058824	C	A
1	chr1_55115132	0	55115132	C	A
1	chr1_55120213	0	55120213	T	A
1	chr1_55176625	0	55176625	A	C
1	chr1_55182798	0	55182798	G	C
1	chr1_55230058	0	55230058	A	C
1	chr1_55239414	0	55239414	A	C
1	chr1_55241511	0	55241511	T	G
1	chr1_55250996	0	55250996	G	T
1	chr1_55260453	0	55260453	T	G
1	chr1_55274995	0	55274995	C	G
1	chr1_55283842	0	55283842	G	T
1	chr1_55303132	0	55303132	T	A
1	chr1_55313675	0	55313675	T	G
1	chr1_55322223	0	55322223	G	T
1	chr1_55322758	0	55322758	G	C
1	chr1_55324905	0	55324905	G	C
1	chr1_55326529	0	55326529	G	T
1	chr1_55330222	0	55330222	T	G
1	chr1_55332178	0	55332178	C	G
1	chr1_55338376	0	55338376	A	T
1	chr1_55363779	0	55363779	T	G
1	chr1_55393285	0	55393285	C	A
1	chr1_55405793	0	55405793	G	T
1	chr1_55409045	0	55409045	C	G
1	chr1_55412171	0	55412171	T	A
1	chr1_55423743	0	55423743	C	A
1	chr1_55461212	0	55461212	T	G
1	chr1_55464270	0	55464270	C	G
1	chr1_55469877	0	55469877	C	A
1	chr1_55471892	0	55471892	A	T
1	chr1_55552253	0	55552253	C	G
1	chr1_55556757	0	55556757	A	C
1	chr1_55560177	0	55560177	A	T
1	chr1_55563811	0	55563811	G	C
1	chr1_55582944	0	55582944	T	G
1	chr1_55591358	0	55591358	C	A
1	chr1_55609181	0	55609181	C	G
1	chr1_55664318	0	55664318	G	T
1	chr1_55683367	0	55683367	C	A
1	chr1_55689699	0	55689699	G	T
1	chr1_55695524	0	55695524	T	A
1	chr1_55711203	0	55711203	C	A
1	chr1_55713127	0	55713127	A	C
1	chr1_55736037	0	55736037	G	T
1	chr1_55743722	0	55743722	C	G
1	chr1_55771096	0	55771096	C	G
1	chr1_55771236	0	55771236	T	A
1	chr1_55785656	0	55785656	C	G
1	chr1_55867681	0	55867681	T	G
1	chr1_55869222	0	55869222	T	A
1	chr1_55895470	0	55895470	A	C
1	chr1_55905283	0	55905283	A	C
1	chr1_55905391	0	55905391	G	C
1	chr1_55947933	0	55947933	C	A
1	chr1_55966462	0	55966462	C	A
1	chr1_55968150	0	55968150	C	A
1	chr1_55969666	0	55969666	T	G
1	chr1_55970725	0	55970725	G	C
1	chr1_55973545	0	55973545	C	A
1	chr1_55996433	0	55996433	C	A
1	chr1_56021986	0	56021986	G	T
1	chr1_56096037	0	56096037	G	C
1	chr1_56100418	0	56100418	C	A
1	chr1_56104802	0	56104802	T	G
1	chr1_56105460	0	56105460	C	A
1	chr1_56131443	0	56131443	G	T
1	chr1_56151362	0	56151362	C	G
1	chr1_56211972	0	56211972	T	G
1	chr1_56226878	0	56226878	G	C
1	chr1_56240050	0	56240050	T	G
1	chr1_56243763	0	56243763	C	A
1	chr1_56286880	0	56286880	A	T
1	chr1_56362259	0	56362259	G	C
1	chr1_56388546	0	56388546	A	T
1	chr1_56389786	0	56389786	C	G
1	chr1_56425238	0	56425238	G	C
1	chr1_56455021	0	56455021	G	T
1	chr1_56497062	0	56497062	C	A
1	chr1_56517655	0	56517655	G	C
1	chr1_56519683	0	56519683	T	A
1	chr1_56529257	0	56529257	G	C
1	chr1_56587072	0	56587072	C	G
1	chr1_56612688	0	56612688	G	T
1	chr1_56633457	0	56633457	T	G
1	chr1_56640889	0	56640889	G	C
1	chr1_56673444	0	56673444	G	T
1	chr1_56673744	0	56673744	T	G
1	chr1_56675790	0	56675790	C	A
1	chr1_56690904	0	56690904	C	G
1	chr1_56708667	0	56708667	G	T
1	chr1_56750473	0	56750473	G	C
1	chr1_56799251	0	56799251	T	A
1	chr1_56832196	0	56832196	C	G
1	chr1_56841429	0	56841429	C	G
1	chr1_56891136	0	56891136	T	A
1	chr1_56895563	0	56895563	G	C
1	chr1_56902953	0	56902953	G	C
1	chr1_56934065	0	56934065	A	T
1	chr1_56935140	0	56935140	G	C
1	chr1_56946642	0	56946642	C	G
1	chr1_56949789	0	56949789	T	A
1	chr1_56969633	0	56969633	T	A
1	chr1_56993354	0	56993354	G	T
1	chr1_57003784	0	57003784	G	T
1	chr1_57011006	0	57011006	G	T
1	chr1_57032938	0	57032938	C	G
1	chr1_57043449	0	57043449	T	G
1	chr1_57052127	0	57052127	G	T
1	chr1_57056406	0	57056406	C	A
1	chr1_57057779	0	57057779	A	C
1	chr1_57121026	0	57121026	A	C
1	chr1_57121950	0	57121950	C	G
1	chr1_57126239	0	57126239	C	A
1	chr1_57126904	0	57126904	A	C
1	chr1_57159714	0	57159714	C	A
1	chr1_57191916	0	57191916	C	G
1	chr1_57202805	0	57202805	T	G
1	chr1_57242191	0	57242191	A	C
1	chr1_57270026	0	57270026	A	C
1	chr1_57283349	0	57283349	T	A
1	chr1_57288776	0	57288776	C	G
1	chr1_57311311	0	57311311	T	G
1	chr1_57312146	0	57312146	G	T
1	chr1_57330068	0	57330068	G	T
1	chr1_57340920	0	57340920	C	A
1	chr1_57341910	0	57341910	T	A
1	chr1_57346859	0	57346859	G	T
1	chr1_57370490	0	57370490	T	G
1	chr1_57392138	0	57392138	C	A
1	chr1_57408293	0	57408293	A	C
1	chr1_57411338	0	57411338	C	G
1	chr1_57429972	0	57429972	C	A
1	chr1_57430169	0	57430169	A	C
1	chr1_57432365	0	57432365	C	A
1	chr1_57458742	0	57458742	G	C
1	chr1_57462245	0	57462245	A	C
1	chr1_57478654	0	57478654	G	T
1	chr1_57483978	0	57483978	C	G
1	chr1_57490724	0	57490724	T	A
1	chr1_57509298	0	57509298	T	G
1	chr1_57518953	0	57518953	A	C
1	chr1_57529170	0	57529170	C	G
1	chr1_57561550	0	57561550	C	G
1	chr1_57561755	0	57561755	G	C
1	chr1_57565467	0	57565467	G	T
1	chr1_57577961	0	57577961	G	C
1	chr1_57580220	0	57580220	A	C
1	chr1_57596944	0	57596944	T	G
1	chr1_57605714	0	57605714	T	A
1	chr1_57608207	0	57608207	C	A
1	chr1_57639649	0	57639649	G	T
1	chr1_57687101	0	57687101	C	G
1	chr1_57709200	0	57709200	C	A
1	chr1_57712894	0	57712894	C	G
1	chr1_57738108	0	57738108	T	G
1	chr1_57745172	0	57745172	T	G
1	chr1_57750959	0	57750959	C	A
1	chr1_57761543	0	57761543	T	G
1	chr1_57766423	0	57766423	G	C
1	chr1_57773420	0	57773420	C	G
1	chr1_57774642	0	57774642	T	A
1	chr1_57843396	0	57843396	C	G
1	chr1_57845349	0	57845349	T	G
1	chr1_57848489	0	57848489	G	T
1	chr1_57870895	0	57870895	A	C
1	chr1_57875523	0	57875523	T	G
1	chr1_57881908	0	57881908	G	T
1	chr1_57923681	0	57923681	C	A
1	chr1_57928614	0	57928614	G	T
1	chr1_57953952	0	57953952	T	G
1	chr1_57979371	0	57979371	A	T
1	chr1_57979731	0	57979731	A	T
1	chr1_57984274	0	57984274	G	C
1	chr1_58009331	0	58009331	G	C
1	chr1_58024135	0	58024135	C	A
1	chr1_58045043	0	58045043	C	A
1	chr1_58050198	0	58050198	A	C
1	chr1_58082015	0	58082015	C	G
1	chr1_58100217	0	58100217	T	G
1	chr1_58113209	0	58113209	T	G
1	chr1_58159070	0	58159070	T	G
1	chr1_58186118	0	58186118	C	A
1	chr1_58190910	0	58190910	G	C
1	chr1_58191793	0	58191793	C	G
1	chr1_58239531	0	58239531	G	T
1	chr1_58252417	0	58252417	C	G
1	chr1_58292613	0	58292613	A	C
1	chr1_58296176	0	58296176	C	G
1	chr1_58307864	0	58307864	G	C
1	chr1_58319746	0	58319746	C	A
1	chr1_58337332	0	58337332	C	A
1	chr1_58360461	0	58360461	C	G
1	chr1_58398363	0	58398363	G	C
1	chr1_58408553	0	58408553	A	C
1	chr1_58419492	0	58419492	G	C
1	chr1_58423038	0	58423038	G	C
1	chr1_58437553	0	58437553	T	G
1	chr1_58440220	0	58440220	C	G
1	chr1_58463053	0	58463053	C	G
1	chr1_58473137	0	58473137	G	C
1	chr1_58493619	0	58493619	C	G
1	chr1_58496510	0	58496510	T	A
1	chr1_58499193	0	58499193	C	G
1	chr1_58527424	0	58527424	T	G
1	chr1_58534699	0	58534699	C	G
1	chr1_58537068	0	58537068	C	A
1	chr1_58572052	0	58572052	G	T
1	chr1_58663025	0	58663025	A	C
1	chr1_58681444	0	58681444	A	C
1	chr1_58688058	0	58688058	C	A
1	chr1_58708943	0	58708943	C	G
1	chr1_58711606	0	58711606	T	G
1	chr1_58731669	0	58731669	A	T
1	chr1_58743918	0	58743918	C	A
1	chr1_58744951	0	58744951	C	A
1	chr1_58752352	0	58752352	T	G
1	chr1_58756627	0	58756627	C	A
1	chr1_58768633	0	58768633	C	G
1	chr1_58776405	0	58776405	C	G
1	chr1_58780570	0	58780570	C	G
1	chr1_58796173	0	58796173	T	A
1	chr1_58798187	0	58798187	C	G
1	chr1_58835907	0	58835907	C	G
1	chr1_58865794	0	58865794	G	T
1	chr1_58889455	0	58889455	A	C
1	chr1_58897727	0	58897727	C	G
1	chr1_58904308	0	58904308	T	G
1	chr1_58905041	0	58905041	G	T
1	chr1_58935271	0	58935271	G	T
1	chr1_58946836	0	58946836	G	T
1	chr1_58964285	0	58964285	C	A
1	chr1_58976854	0	58976854	T	G
1	chr1_58987145	0	58987145	A	C
1	chr1_58989068	0	58989068	A	C
1	chr1_59007252	0	59007252	C	G
1	chr1_59009521	0	59009521	T	G
1	chr1_59019102	0	59019102	T	G
1	chr1_59034256	0	59034256	T	G
1	chr1_59044144	0	59044144	A	C
1	chr1_59055342	0	59055342	G	T
1	chr1_59071578	0	59071578	G	C
1	chr1_59092858	0	59092858	C	G
1	chr1_59099769	0	59099769	C	G
1	chr1_59137131	0	59137131	T	A
1	chr1_59154279	0	59154279	G	C
1	chr1_59182897	0	59182897	A	T
1	chr1_59183535	0	59183535	T	G
1	chr1_59184849	0	59184849	T	A
1	chr1_59231447	0	59231447	G	C
1	chr1_59242933	0	59242933	G	C
1	chr1_59242994	0	59242994	A	C
1	chr1_59252260	0	59252260	G	C
1	chr1_59253949	0	59253949	C	G
1	chr1_59255451	0	59255451	A	T
1	chr1_59259146	0	59259146	C	A
1	chr1_59276434	0	59276434	G	C
1	chr1_59285268	0	59285268	A	C
1	chr1_59288950	0	59288950	T	G
1	chr1_59289647	0	59289647	C	G
1	chr1_59348115	0	59348115	C	G
1	chr1_59351514	0	59351514	C	A
1	chr1_59356091	0	59356091	G	T
1	chr1_59375613	0	59375613	C	G
1	chr1_59399359	0	59399359	G	C
1	chr1_59406125	0	59406125	C	G
1	chr1_59428496	0	59428496	C	G
1	chr1_59443114	0	59443114	A	T
1	chr1_59445358	0	59445358	G	T
1	chr1_59501967	0	59501967	G	T
1	chr1_59514715	0	59514715	C	A
1	chr1_59536595	0	59536595	T	G
1	chr1_59544128	0	59544128	C	G
1	chr1_59545123	0	59545123	C	G
1	chr1_59575254	0	59575254	T	A
1	chr1_59576681	0	59576681	C	A
1	chr1_59579872	0	59579872	A	T
1	chr1_59581061	0	59581061	C	G
1	chr1_59607041	0	59607041	G	C
1	chr1_59668670	0	59668670	C	A
1	chr1_59672939	0	59672939	G	T
1	chr1_59681486	0	59681486	G	T
1	chr1_59722681	0	59722681	A	T
1	chr1_59723182	0	59723182	C	G
1	chr1_59747535	0	59747535	T	G
1	chr1_59753855	0	59753855	T	G
1	chr1_59754363	0	59754363	G	T
1	chr1_59760777	0	59760777	C	A
1	chr1_59762718	0	59762718	G	C
1	chr1_59772012	0	59772012	C	A
1	chr1_59853222	0	59853222	A	T
1	chr1_59863033	0	59863033	C	G
1	chr1_59899981	0	59899981	A	C
1	chr1_59911008	0	59911008	T	G
1	chr1_59932639	0	59932639	C	G
1	chr1_59943464	0	59943464	T	G
1	chr1_59957358	0	59957358	G	T
1	chr1_59972024	0	59972024	G	C
1	chr1_59975832	0	59975832	G	C
1	chr1_59994902	0	59994902	G	C
1	chr1_60013773	0	60013773	A	C
1	chr1_60037089	0	60037089	A	C
1	chr1_60041581	0	60041581	A	T
1	chr1_60055056	0	60055056	A	T
1	chr1_60062241	0	60062241	T	G
1	chr1_60067469	0	60067469	T	A
1	chr1_60067898	0	60067898	C	G
1	chr1_60071323	0	60071323	G	C
1	chr1_60077247	0	60077247	T	A
1	chr1_60107232	0	60107232	T	A
1	chr1_60121251	0	60121251	T	G
1	chr1_60146606	0	60146606	A	C
1	chr1_60168801	0	60168801	C	A
1	chr1_60172623	0	60172623	T	G
1	chr1_60173920	0	60173920	G	T
1	chr1_60179472	0	60179472	A	T
1	chr1_60187329	0	60187329	G	T
1	chr1_60236157	0	60236157	A	T
1	chr1_60240459	0	60240459	A	T
1	chr1_60273012	0	60273012	T	G
1	chr1_60274554	0	60274554	C	G
1	chr1_60298870	0	60298870	C	A
1	chr1_60304854	0	60304854	G	C
1	chr1_60343445	0	60343445	T	G
1	chr1_60352244	0	60352244	C	A
1	chr1_60374565	0	60374565	T	A
1	chr1_60380539	0	60380539	C	G
1	chr1_60408599	0	60408599	C	G
1	chr1_60411233	0	60411233	T	G
1	chr1_60413079	0	60413079	A	T
1	chr1_60435496	0	60435496	T	G
1	chr1_60441419	0	60441419	C	G
1	chr1_60527645	0	60527645	G	T
1	chr1_60532415	0	60532415	A	C
1	chr1_60552847	0	60552847	G	T
1	chr1_60587815	0	60587815	A	C
1	chr1_60596087	0	60596087	T	G
1	chr1_60619051	0	60619051	C	A
1	chr1_60638007	0	60638007	G	C
1	chr1_60643672	0	60643672	T	G
1	chr1_60656627	0	60656627	A	T
1	chr1_60664780	0	60664780	G	T
1	chr1_60665823	0	60665823	C	A
1	chr1_60792638	0	60792638	G	C
1	chr1_60817774	0	60817774	A	C
1	chr1_60819084	0	60819084	A	C
1	chr1_60826188	0	60826188	A	T
1	chr1_60833406	0	60833406	G	T
1	chr1_60852584	0	60852584	A	C
1	chr1_60897233	0	60897233	G	C
1	chr1_60897893	0	60897893	G	C
1	chr1_60919265	0	60919265	T	A
1	chr1_60939653	0	60939653	C	G
1	chr1_60963856	0	60963856	C	A
1	chr1_60966683	0	60966683	C	A
1	chr1_60987667	0	60987667	T	G
1	chr1_61011141	0	61011141	T	G
1	chr1_61015343	0	61015343	C	A
1	chr1_61095503	0	61095503	G	C
1	chr1_61114088	0	61114088	C	A
1	chr1_61128085	0	61128085	C	A
1	chr1_61135315	0	61135315	C	A
1	chr1_61138220	0	61138220	G	T
1	chr1_61183256	0	61183256	G	C
1	chr1_61183493	0	61183493	T	G
1	chr1_61196887	0	61196887	T	G
1	chr1_61216346	0	61216346	G	T
1	chr1_61238604	0	61238604	A	C
1	chr1_61255747	0	61255747	G	T
1	chr1_61303877	0	61303877	C	A
1	chr1_61312242	0	61312242	A	C
1	chr1_61318295	0	61318295	A	C
1	chr1_61347012	0	61347012	G	T
1	chr1_61368711	0	61368711	C	G
1	chr1_61379688	0	61379688	G	C
1	chr1_61464740	0	61464740	T	G
1	chr1_61473100	0	61473100	G	C
1	chr1_61481473	0	61481473	C	G
1	chr1_61493173	0	61493173	G	C
1	chr1_61500743	0	61500743	C	A
1	chr1_61520254	0	61520254	T	A
1	chr1_61528886	0	61528886	T	G
1	chr1_61589507	0	61589507	A	T
1	chr1_61599569	0	61599569	T	G
1	chr1_61617433	0	61617433	C	G
1	chr1_61622636	0	61622636	C	A
1	chr1_61676790	0	61676790	T	A
1	chr1_61685242	0	61685242	T	G
1	chr1_61706672	0	61706672	C	A
1	chr1_61720330	0	61720330	G	T
1	chr1_61732036	0	61732036	G	C
1	chr1_61751087	0	61751087	A	C
1	chr1_61761694	0	61761694	A	C
1	chr1_61801073	0	61801073	G	C
1	chr1_61808960	0	61808960	C	G
1	chr1_61832113	0	61832113	A	C
1	chr1_61890201	0	61890201	T	G
1	chr1_61890736	0	61890736	G	T
1	chr1_61897135	0	61897135	G	C
1	chr1_61956632	0	61956632	G	C
1	chr1_61963610	0	61963610	T	G
1	chr1_61968416	0	61968416	G	C
1	chr1_62021825	0	62021825	C	A
1	chr1_62023588	0	62023588	T	A
1	chr1_62032470	0	62032470	G	T
1	chr1_62044051	0	62044051	C	G
1	chr1_62050378	0	62050378	C	A
1	chr1_62057750	0	62057750	C	G
1	chr1_62063349	0	62063349	G	C
1	chr1_62076103	0	62076103	A	T
1	chr1_62087454	0	62087454	A	C
1	chr1_62089250	0	62089250	A	C
1	chr1_62089479	0	62089479	C	A
1	chr1_62092571	0	62092571	A	C
1	chr1_62117660	0	62117660	G	C
1	chr1_62149188	0	62149188	T	G
1	chr1_62244801	0	62244801	C	A
1	chr1_62302217	0	62302217	A	C
1	chr1_62309497	0	62309497	C	A
1	chr1_62313004	0	62313004	G	T
1	chr1_62334781	0	62334781	G	C
1	chr1_62337185	0	62337185	A	C
1	chr1_62352271	0	62352271	G	T
1	chr1_62364497	0	62364497	G	C
1	chr1_62430462	0	62430462	C	G
1	chr1_62437867	0	62437867	A	T
1	chr1_62467756	0	62467756	G	C
1	chr1_62469158	0	62469158	T	G
1	chr1_62482637	0	62482637	C	A
1	chr1_62494666	0	62494666	T	A
1	chr1_62501325	0	62501325	G	T
1	chr1_62508019	0	62508019	A	C
1	chr1_62530902	0	62530902	A	C
1	chr1_62560645	0	62560645	T	G
1	chr1_62577272	0	62577272	A	T
1	chr1_62598601	0	62598601	C	A
1	chr1_62602856	0	62602856	G	C
1	chr1_62639666	0	62639666	C	A
1	chr1_62691097	0	62691097	C	G
1	chr1_62713401	0	62713401	C	G
1	chr1_62771178	0	62771178	T	G
1	chr1_62773188	0	62773188	C	G
1	chr1_62780424	0	62780424	A	C
1	chr1_62782870	0	62782870	T	G
1	chr1_62782933	0	62782933	G	T
1	chr1_62784040	0	62784040	T	A
1	chr1_62791037	0	62791037	T	G
1	chr1_62797830	0	62797830	C	G
1	chr1_62879177	0	62879177	G	C
1	chr1_62894245	0	62894245	A	C
1	chr1_62924255	0	62924255	C	A
1	chr1_62928260	0	62928260	C	A
1	chr1_62934693	0	62934693	T	G
1	chr1_62938797	0	62938797	T	G
1	chr1_62945027	0	62945027	A	C
1	chr1_62957429	0	62957429	C	A
1	chr1_62982572	0	62982572	T	G
1	chr1_62995956	0	62995956	C	A
1	chr1_62998470	0	62998470	C	G
1	chr1_63011566	0	63011566	A	C
1	chr1_63062569	0	63062569	C	G
1	chr1_63065126	0	63065126	C	A
1	chr1_63092413	0	63092413	G	T
1	chr1_63111455	0	63111455	A	T
1	chr1_63117506	0	63117506	C	G
1	chr1_63155642	0	63155642	T	G
1	chr1_63181201	0	63181201	A	C
1	chr1_63189079	0	63189079	G	T
1	chr1_63229987	0	63229987	G	T
1	chr1_63246131	0	63246131	C	G
1	chr1_63250112	0	63250112	G	C
1	chr1_63300059	0	63300059	G	T
1	chr1_63332911	0	63332911	A	T
1	chr1_63335910	0	63335910	T	A
1	chr1_63340765	0	63340765	A	T
1	chr1_63360791	0	63360791	C	G
1	chr1_63370569	0	63370569	G	C
1	chr1_63382473	0	63382473	G	T
1	chr1_63414130	0	63414130	T	G
1	chr1_63418795	0	63418795	A	C
1	chr1_63459952	0	63459952	C	G
1	chr1_63478419	0	63478419	T	G
1	chr1_63478823	0	63478823	C	G
1	chr1_63494312	0	63494312	T	G
1	chr1_63517190	0	63517190	C	A
1	chr1_63524152	0	63524152	G	C
1	chr1_63545205	0	63545205	T	A
1	chr1_63555707	0	63555707	A	C
1	chr1_63565240	0	63565240	T	A
1	chr1_63573563	0	63573563	A	T
1	chr1_63582707	0	63582707	C	A
1	chr1_63603691	0	63603691	A	T
1	chr1_63621435	0	63621435	G	T
1	chr1_63627330	0	63627330	G	T
1	chr1_63629897	0	63629897	G	T
1	chr1_63639594	0	63639594	A	T
1	chr1_63640939	0	63640939	G	C
1	chr1_63650068	0	63650068	C	G
1	chr1_63669781	0	63669781	G	C
1	chr1_63677575	0	63677575	C	A
1	chr1_63696534	0	63696534	A	T
1	chr1_63711906	0	63711906	T	G
1	chr1_63731561	0	63731561	T	G
1	chr1_63760959	0	63760959	A	C
1	chr1_63797820	0	63797820	C	A
1	chr1_63816745	0	63816745	A	T
1	chr1_63823123	0	63823123	T	G
1	chr1_63836834	0	63836834	C	G
1	chr1_63847859	0	63847859	T	A
1	chr1_63860429	0	63860429	A	C
1	chr1_63861684	0	63861684	C	G
1	chr1_63869534	0	63869534	C	G
1	chr1_63876157	0	63876157	C	G
1	chr1_63890323	0	63890323	C	A
1	chr1_63897096	0	63897096	C	G
1	chr1_63968590	0	63968590	A	T
1	chr1_63968736	0	63968736	C	G
1	chr1_63969266	0	63969266	T	G
1	chr1_63969748	0	63969748	T	A
1	chr1_63989109	0	63989109	A	C
1	chr1_63993662	0	63993662	G	C
1	chr1_64011573	0	64011573	G	T
1	chr1_64017571	0	64017571	T	G
1	chr1_64043647	0	64043647	C	A
1	chr1_64043720	0	64043720	A	C
1	chr1_64047609	0	64047609	C	A
1	chr1_64068510	0	64068510	C	G
1	chr1_64071326	0	64071326	C	G
1	chr1_64076654	0	64076654	C	A
1	chr1_64105367	0	64105367	C	G
1	chr1_64112891	0	64112891	G	T
1	chr1_64162217	0	64162217	T	A
1	chr1_64165765	0	64165765	T	A
1	chr1_64167280	0	64167280	A	T
1	chr1_64168505	0	64168505	A	T
1	chr1_64182576	0	64182576	C	G
1	chr1_64212546	0	64212546	A	C
1	chr1_64222771	0	64222771	T	G
1	chr1_64231749	0	64231749	C	A
1	chr1_64253981	0	64253981	T	G
1	chr1_64262086	0	64262086	G	T
1	chr1_64262427	0	64262427	T	G
1	chr1_64299028	0	64299028	C	G
1	chr1_64411841	0	64411841	C	G
1	chr1_64424459	0	64424459	G	T
1	chr1_64455955	0	64455955	G	C
1	chr1_64460786	0	64460786	A	C
1	chr1_64470826	0	64470826	G	T
1	chr1_64508651	0	64508651	C	G
1	chr1_64511896	0	64511896	A	T
1	chr1_64578815	0	64578815	C	A
1	chr1_64578899	0	64578899	T	G
1	chr1_64579729	0	64579729	T	G
1	chr1_64586327	0	64586327	C	A
1	chr1_64592774	0	64592774	A	T
1	chr1_64594574	0	64594574	G	C
1	chr1_64596419	0	64596419	A	C
1	chr1_64619280	0	64619280	A	C
1	chr1_64635069	0	64635069	G	C
1	chr1_64640984	0	64640984	T	G
1	chr1_64641293	0	64641293	A	T
1	chr1_64643441	0	64643441	C	G
1	chr1_64647462	0	64647462	T	G
1	chr1_64654401	0	64654401	T	A
1	chr1_64674837	0	64674837	C	A
1	chr1_64701849	0	64701849	G	T
1	chr1_64713716	0	64713716	G	C
1	chr1_64735564	0	64735564	G	T
1	chr1_64776528	0	64776528	T	A
1	chr1_64797097	0	64797097	C	A
1	chr1_64801603	0	64801603	C	A
1	chr1_64819442	0	64819442	A	T
1	chr1_64820765	0	64820765	T	A
1	chr1_64825704	0	64825704	C	G
1	chr1_64839717	0	64839717	C	G
1	chr1_64846186	0	64846186	G	C
1	chr1_64848610	0	64848610	T	G
1	chr1_64853677	0	64853677	G	C
1	chr1_64908522	0	64908522	G	C
1	chr1_64919157	0	64919157	C	G
1	chr1_64937326	0	64937326	A	C
1	chr1_64971645	0	64971645	G	T
1	chr1_64996882	0	64996882	T	G
1	chr1_65004351	0	65004351	T	A
1	chr1_65007092	0	65007092	C	G
1	chr1_65015217	0	65015217	A	T
1	chr1_65016587	0	65016587	A	C
1	chr1_65020075	0	65020075	G	C
1	chr1_65042181	0	65042181	G	T
1	chr1_65063766	0	65063766	G	T
1	chr1_65082432	0	65082432	C	G
1	chr1_65099011	0	65099011	G	T
1	chr1_65099696	0	65099696	C	G
1	chr1_65101827	0	65101827	G	T
1	chr1_65108381	0	65108381	C	G
1	chr1_65115366	0	65115366	G	C
1	chr1_65153835	0	65153835	G	T
1	chr1_65155759	0	65155759	G	C
1	chr1_65156734	0	65156734	A	C
1	chr1_65172999	0	65172999	A	C
1	chr1_65182848	0	65182848	A	C
1	chr1_65196364	0	65196364	C	G
1	chr1_65196405	0	65196405	A	T
1	chr1_65203378	0	65203378	A	C
1	chr1_65214521	0	65214521	C	A
1	chr1_65226582	0	65226582	A	C
1	chr1_65234480	0	65234480	G	C
1	chr1_65241051	0	65241051	G	C
1	chr1_65246866	0	65246866	C	A
1	chr1_65254370	0	65254370	C	A
1	chr1_65262166	0	65262166	C	G
1	chr1_65268809	0	65268809	G	T
1	chr1_65270592	0	65270592	A	C
1	chr1_65312281	0	65312281	T	G
1	chr1_65381097	0	65381097	C	A
1	chr1_65389366	0	65389366	A	T
1	chr1_65389672	0	65389672	A	C
1	chr1_65414652	0	65414652	T	A
1	chr1_65433202	0	65433202	C	A
1	chr1_65475685	0	65475685	C	A
1	chr1_65479424	0	65479424	A	C
1	chr1_65487947	0	65487947	G	C
1	chr1_65494349	0	65494349	A	T
1	chr1_65495351	0	65495351	A	C
1	chr1_65512815	0	65512815	G	T
1	chr1_65513960	0	65513960	A	T
1	chr1_65527317	0	65527317	G	T
1	chr1_65529562	0	65529562	C	A
1	chr1_65550171	0	65550171	C	G
1	chr1_65597478	0	65597478	G	T
1	chr1_65605325	0	65605325	C	A
1	chr1_65638028	0	65638028	G	C
1	chr1_65682543	0	65682543	T	G
1	chr1_65683685	0	65683685	T	A
1	chr1_65707443	0	65707443	G	T
1	chr1_65716941	0	65716941	G	T
1	chr1_65718581	0	65718581	A	T
1	chr1_65722840	0	65722840	C	G
1	chr1_65785397	0	65785397	T	G
1	chr1_65787499	0	65787499	G	C
1	chr1_65819076	0	65819076	T	G
1	chr1_65855870	0	65855870	G	C
1	chr1_65888886	0	65888886	G	C
1	chr1_65905247	0	65905247	C	G
1	chr1_65914570	0	65914570	T	G
1	chr1_65919444	0	65919444	T	A
1	chr1_65940094	0	65940094	A	C
1	chr1_65992913	0	65992913	C	A
1	chr1_66025296	0	66025296	G	C
1	chr1_66031245	0	66031245	T	G
1	chr1_66075459	0	66075459	T	G
1	chr1_66078993	0	66078993	G	C
1	chr1_66110645	0	66110645	G	C
1	chr1_66127368	0	66127368	G	C
1	chr1_66128776	0	66128776	T	G
1	chr1_66131157	0	66131157	C	G
1	chr1_66168667	0	66168667	G	C
1	chr1_66169998	0	66169998	C	A
1	chr1_66218415	0	66218415	C	G
1	chr1_66219108	0	66219108	C	G
1	chr1_66227305	0	66227305	G	T
1	chr1_66235986	0	66235986	A	C
1	chr1_66239149	0	66239149	A	C
1	chr1_66246077	0	66246077	G	C
1	chr1_66269233	0	66269233	A	C
1	chr1_66294159	0	66294159	T	G
1	chr1_66312563	0	66312563	C	A
1	chr1_66322261	0	66322261	C	G
1	chr1_66323702	0	66323702	C	A
1	chr1_66327820	0	66327820	A	C
1	chr1_66359465	0	66359465	G	C
1	chr1_66368272	0	66368272	A	C
1	chr1_66389924	0	66389924	T	G
1	chr1_66419694	0	66419694	G	T
1	chr1_66436168	0	66436168	G	C
1	chr1_66441215	0	66441215	T	G
1	chr1_66448821	0	66448821	A	T
1	chr1_66462502	0	66462502	C	G
1	chr1_66462976	0	66462976	T	G
1	chr1_66467456	0	66467456	T	A
1	chr1_66517033	0	66517033	A	C
1	chr1_66517341	0	66517341	G	T
1	chr1_66520267	0	66520267	T	G
1	chr1_66522414	0	66522414	G	T
1	chr1_66555832	0	66555832	A	C
1	chr1_66561669	0	66561669	G	T
1	chr1_66570664	0	66570664	T	G
1	chr1_66570783	0	66570783	T	G
1	chr1_67161614	0	67161614	T	A
1	chr1_67180998	0	67180998	A	T
1	chr1_67187143	0	67187143	A	T
1	chr1_67222410	0	67222410	C	A
1	chr1_67266250	0	67266250	G	T
1	chr1_67270949	0	67270949	A	T
1	chr1_67309246	0	67309246	A	C
1	chr1_67312670	0	67312670	C	A
1	chr1_67324021	0	67324021	A	C
1	chr1_67325958	0	67325958	G	C
1	chr1_67348291	0	67348291	C	A
1	chr1_67367508	0	67367508	A	C
1	chr1_67371577	0	67371577	T	A
1	chr1_67374460	0	67374460	G	C
1	chr1_67440430	0	67440430	G	C
1	chr1_67441545	0	67441545	T	G
1	chr1_67457511	0	67457511	T	A
1	chr1_67470162	0	67470162	G	C
1	chr1_67497418	0	67497418	T	G
1	chr1_67523799	0	67523799	G	C
1	chr1_67536927	0	67536927	T	G
1	chr1_67542533	0	67542533	C	G
1	chr1_67547438	0	67547438	C	A
1	chr1_67570254	0	67570254	C	A
1	chr1_67582483	0	67582483	G	C
1	chr1_67599223	0	67599223	T	G
1	chr1_67629852	0	67629852	A	C
1	chr1_67630671	0	67630671	C	A
1	chr1_67642940	0	67642940	C	G
1	chr1_67645562	0	67645562	T	G
1	chr1_67670759	0	67670759	G	T
1	chr1_67681169	0	67681169	C	A
1	chr1_67686276	0	67686276	A	T
1	chr1_67714579	0	67714579	G	C
1	chr1_67733618	0	67733618	C	G
1	chr1_67740677	0	67740677	G	T
1	chr1_67783019	0	67783019	G	C
1	chr1_67784682	0	67784682	G	T
1	chr1_67811429	0	67811429	G	C
1	chr1_67812794	0	67812794	G	T
1	chr1_67850729	0	67850729	C	A
1	chr1_67858864	0	67858864	G	C
1	chr1_67873825	0	67873825	C	A
1	chr1_67891018	0	67891018	A	T
1	chr1_67911446	0	67911446	T	G
1	chr1_67965354	0	67965354	T	G
1	chr1_67968972	0	67968972	G	C
1	chr1_67973645	0	67973645	A	C
1	chr1_67989951	0	67989951	T	A
1	chr1_68018783	0	68018783	A	C
1	chr1_68022693	0	68022693	T	G
1	chr1_68100894	0	68100894	T	A
1	chr1_68133678	0	68133678	A	C
1	chr1_68136769	0	68136769	T	A
1	chr1_68148152	0	68148152	T	G
1	chr1_68152120	0	68152120	A	C
1	chr1_68156160	0	68156160	C	A
1	chr1_68162585	0	68162585	A	C
1	chr1_68169229	0	68169229	T	A
1	chr1_68177699	0	68177699	A	C
1	chr1_68186136	0	68186136	T	A
1	chr1_68193901	0	68193901	C	A
1	chr1_68202215	0	68202215	G	C
1	chr1_68210202	0	68210202	C	G
1	chr1_68234604	0	68234604	G	C
1	chr1_68238959	0	68238959	C	G
1	chr1_68247899	0	68247899	T	G
1	chr1_68250052	0	68250052	C	A
1	chr1_68280632	0	68280632	T	G
1	chr1_68281903	0	68281903	T	G
1	chr1_68285383	0	68285383	G	C
1	chr1_68292858	0	68292858	G	T
1	chr1_68351313	0	68351313	G	C
1	chr1_68420853	0	68420853	G	C
1	chr1_68421583	0	68421583	G	C
1	chr1_68433476	0	68433476	G	C
1	chr1_68437548	0	68437548	G	T
1	chr1_68473913	0	68473913	T	G
1	chr1_68474843	0	68474843	G	C
1	chr1_68479609	0	68479609	C	G
1	chr1_68483112	0	68483112	C	G
1	chr1_68486257	0	68486257	T	A
1	chr1_68506684	0	68506684	A	T
1	chr1_68509272	0	68509272	G	C
1	chr1_68515356	0	68515356	C	G
1	chr1_68519266	0	68519266	T	A
1	chr1_68521977	0	68521977	C	G
1	chr1_68550705	0	68550705	G	C
1	chr1_68568703	0	68568703	G	C
1	chr1_68570285	0	68570285	T	G
1	chr1_68595157	0	68595157	C	A
1	chr1_68598904	0	68598904	A	T
1	chr1_68609401	0	68609401	C	G
1	chr1_68609427	0	68609427	A	T
1	chr1_68626252	0	68626252	A	T
1	chr1_68630829	0	68630829	A	C
1	chr1_68631277	0	68631277	C	G
1	chr1_68650241	0	68650241	G	C
1	chr1_68675881	0	68675881	T	G
1	chr1_68686378	0	68686378	T	G
1	chr1_68728576	0	68728576	C	G
1	chr1_68754398	0	68754398	C	A
1	chr1_68799604	0	68799604	C	G
1	chr1_68832842	0	68832842	G	T
1	chr1_68856391	0	68856391	G	T
1	chr1_68871080	0	68871080	G	C
1	chr1_68871294	0	68871294	T	G
1	chr1_68874284	0	68874284	C	G
1	chr1_68880990	0	68880990	C	A
1	chr1_68885719	0	68885719	G	C
1	chr1_68887800	0	68887800	C	A
1	chr1_68892571	0	68892571	T	G
1	chr1_68905018	0	68905018	G	T
1	chr1_68909066	0	68909066	A	T
1	chr1_68917730	0	68917730	C	G
1	chr1_68951046	0	68951046	T	G
1	chr1_68966429	0	68966429	C	G
1	chr1_68970155	0	68970155	A	C
1	chr1_68971463	0	68971463	T	G
1	chr1_68993372	0	68993372	T	A
1	chr1_69017769	0	69017769	C	A
1	chr1_69025239	0	69025239	C	A
1	chr1_69034440	0	69034440	T	A
1	chr1_69038200	0	69038200	A	C
1	chr1_69081192	0	69081192	G	C
1	chr1_69091305	0	69091305	C	A
1	chr1_69100699	0	69100699	T	A
1	chr1_69109709	0	69109709	T	A
1	chr1_69110350	0	69110350	G	T
1	chr1_69113041	0	69113041	C	G
1	chr1_69151411	0	69151411	A	T
1	chr1_69196791	0	69196791	G	C
1	chr1_69213825	0	69213825	C	A
1	chr1_69271858	0	69271858	G	C
1	chr1_69308531	0	69308531	T	G
1	chr1_69337116	0	69337116	T	G
1	chr1_69350246	0	69350246	A	C
1	chr1_69421644	0	69421644	C	A
1	chr1_69465940	0	69465940	T	G
1	chr1_69468840	0	69468840	A	C
1	chr1_69485758	0	69485758	C	G
1	chr1_69487773	0	69487773	T	A
1	chr1_69501578	0	69501578	G	C
1	chr1_69506526	0	69506526	G	C
1	chr1_69521582	0	69521582	A	T
1	chr1_69533294	0	69533294	G	C
1	chr1_69558928	0	69558928	T	G
1	chr1_69564328	0	69564328	C	A
1	chr1_69581743	0	69581743	T	G
1	chr1_69596875	0	69596875	A	C
1	chr1_69597565	0	69597565	A	C
1	chr1_69620535	0	69620535	T	G
1	chr1_69651491	0	69651491	T	A
1	chr1_69654919	0	69654919	T	A
1	chr1_69669603	0	69669603	G	C
1	chr1_69684212	0	69684212	G	T
1	chr1_69685873	0	69685873	A	C
1	chr1_69688525	0	69688525	T	G
1	chr1_69696747	0	69696747	G	T
1	chr1_69702771	0	69702771	A	T
1	chr1_69714415	0	69714415	T	A
1	chr1_69719574	0	69719574	C	G
1	chr1_69720281	0	69720281	T	G
1	chr1_69736962	0	69736962	G	C
1	chr1_69769015	0	69769015	G	T
1	chr1_69790997	0	69790997	T	A
1	chr1_69791181	0	69791181	T	G
1	chr1_69791459	0	69791459	C	G
1	chr1_69802663	0	69802663	G	T
1	chr1_69806980	0	69806980	C	A
1	chr1_69811634	0	69811634	G	C
1	chr1_69812134	0	69812134	A	C
1	chr1_69821477	0	69821477	G	C
1	chr1_69832040	0	69832040	T	G
1	chr1_69878169	0	69878169	C	G
1	chr1_69923322	0	69923322	G	T
1	chr1_69926795	0	69926795	A	T
1	chr1_69956782	0	69956782	G	C
1	chr1_69957451	0	69957451	C	G
1	chr1_69968300	0	69968300	T	G
1	chr1_69981314	0	69981314	G	T
1	chr1_69983924	0	69983924	T	A
1	chr1_69987679	0	69987679	G	T
1	chr1_70031858	0	70031858	G	C
1	chr1_70148446	0	70148446	T	G
1	chr1_70154267	0	70154267	A	C
1	chr1_70184388	0	70184388	T	G
1	chr1_70204275	0	70204275	C	A
1	chr1_70217891	0	70217891	T	A
1	chr1_70219488	0	70219488	T	A
1	chr1_70224468	0	70224468	T	G
1	chr1_70225031	0	70225031	T	G
1	chr1_70234312	0	70234312	G	T
1	chr1_70246330	0	70246330	G	T
1	chr1_70249093	0	70249093	A	C
1	chr1_70267174	0	70267174	A	C
1	chr1_70278324	0	70278324	C	G
1	chr1_70280988	0	70280988	G	C
1	chr1_70283455	0	70283455	G	C
1	chr1_70292163	0	70292163	C	G
1	chr1_70300360	0	70300360	C	A
1	chr1_70324475	0	70324475	T	G
1	chr1_70352106	0	70352106	C	A
1	chr1_70355112	0	70355112	C	A
1	chr1_70371170	0	70371170	T	G
1	chr1_70381027	0	70381027	C	A
1	chr1_70387855	0	70387855	T	A
1	chr1_70389538	0	70389538	C	A
1	chr1_70390653	0	70390653	A	T
1	chr1_70399855	0	70399855	C	A
1	chr1_70401962	0	70401962	T	G
1	chr1_70406099	0	70406099	T	G
1	chr1_70450480	0	70450480	T	G
1	chr1_70459029	0	70459029	C	G
1	chr1_70476274	0	70476274	A	C
1	chr1_70491514	0	70491514	G	C
1	chr1_70539562	0	70539562	C	A
1	chr1_70564491	0	70564491	G	T
1	chr1_70579918	0	70579918	C	G
1	chr1_70599922	0	70599922	A	T
1	chr1_70627357	0	70627357	C	A
1	chr1_70633443	0	70633443	T	G
1	chr1_70667185	0	70667185	G	C
1	chr1_70700565	0	70700565	T	G
1	chr1_70709103	0	70709103	G	C
1	chr1_70717440	0	70717440	C	G
1	chr1_70731644	0	70731644	C	G
1	chr1_70737970	0	70737970	C	G
1	chr1_70740676	0	70740676	C	G
1	chr1_70794761	0	70794761	G	T
1	chr1_70811647	0	70811647	G	C
1	chr1_70825682	0	70825682	G	T
1	chr1_70868005	0	70868005	G	C
1	chr1_70895618	0	70895618	C	A
1	chr1_70899822	0	70899822	T	G
1	chr1_70912588	0	70912588	C	A
1	chr1_70937715	0	70937715	T	A
1	chr1_71013570	0	71013570	C	A
1	chr1_71017960	0	71017960	C	G
1	chr1_71027595	0	71027595	G	C
1	chr1_71036606	0	71036606	A	C
1	chr1_71055593	0	71055593	A	C
1	chr1_71066637	0	71066637	C	G
1	chr1_71086754	0	71086754	A	C
1	chr1_71146482	0	71146482	G	C
1	chr1_71162431	0	71162431	A	C
1	chr1_71163284	0	71163284	C	G
1	chr1_71174545	0	71174545	G	C
1	chr1_71176145	0	71176145	C	G
1	chr1_71180499	0	71180499	T	A
1	chr1_71180749	0	71180749	A	C
1	chr1_71181049	0	71181049	A	C
1	chr1_71203411	0	71203411	C	G
1	chr1_71212669	0	71212669	T	G
1	chr1_71215600	0	71215600	C	G
1	chr1_71262994	0	71262994	A	T
1	chr1_71280571	0	71280571	A	T
1	chr1_71306986	0	71306986	G	T
1	chr1_71347631	0	71347631	G	C
1	chr1_71366241	0	71366241	T	G
1	chr1_71384570	0	71384570	G	C
1	chr1_71389387	0	71389387	C	G
1	chr1_71407568	0	71407568	C	A
1	chr1_71461817	0	71461817	A	C
1	chr1_71471287	0	71471287	G	T
1	chr1_71481561	0	71481561	T	G
1	chr1_71486899	0	71486899	G	C
1	chr1_71494355	0	71494355	G	C
1	chr1_71518027	0	71518027	C	A
1	chr1_71534865	0	71534865	T	A
1	chr1_71540149	0	71540149	T	G
1	chr1_71548423	0	71548423	C	A
1	chr1_71549277	0	71549277	T	G
1	chr1_71560690	0	71560690	C	A
1	chr1_71583956	0	71583956	G	C
1	chr1_71589830	0	71589830	C	A
1	chr1_71648841	0	71648841	C	G
1	chr1_71650867	0	71650867	C	A
1	chr1_71653418	0	71653418	T	G
1	chr1_71655546	0	71655546	C	G
1	chr1_71656869	0	71656869	T	G
1	chr1_71665919	0	71665919	C	A
1	chr1_71696777	0	71696777	G	T
1	chr1_71706535	0	71706535	A	C
1	chr1_71709016	0	71709016	G	C
1	chr1_71712665	0	71712665	C	A
1	chr1_71728145	0	71728145	T	G
1	chr1_71731178	0	71731178	A	C
1	chr1_71750710	0	71750710	C	A
1	chr1_71779946	0	71779946	A	C
1	chr1_71786164	0	71786164	A	T
1	chr1_71826381	0	71826381	A	C
1	chr1_71835756	0	71835756	G	T
1	chr1_71851361	0	71851361	G	T
1	chr1_71863524	0	71863524	G	C
1	chr1_71887611	0	71887611	A	C
1	chr1_71898433	0	71898433	C	G
1	chr1_71902800	0	71902800	T	G
1	chr1_71903602	0	71903602	T	A
1	chr1_71922487	0	71922487	G	T
1	chr1_71944573	0	71944573	T	G
1	chr1_71955121	0	71955121	T	G
1	chr1_71981201	0	71981201	G	C
1	chr1_71988832	0	71988832	C	A
1	chr1_71989456	0	71989456	C	A
1	chr1_72026120	0	72026120	C	A
1	chr1_72039047	0	72039047	C	A
1	chr1_72082809	0	72082809	G	C
1	chr1_72092688	0	72092688	T	A
1	chr1_72101067	0	72101067	C	A
1	chr1_72110308	0	72110308	G	C
1	chr1_72121125	0	72121125	G	C
1	chr1_72121958	0	72121958	G	C
1	chr1_72131510	0	72131510	G	T
1	chr1_72132982	0	72132982	T	A
1	chr1_72137314	0	72137314	C	G
1	chr1_72161107	0	72161107	A	C
1	chr1_72163002	0	72163002	C	A
1	chr1_72184782	0	72184782	C	G
1	chr1_72186884	0	72186884	C	G
1	chr1_72192217	0	72192217	T	A
1	chr1_72220844	0	72220844	C	G
1	chr1_72229438	0	72229438	G	T
1	chr1_72263495	0	72263495	C	G
1	chr1_72282657	0	72282657	G	T
1	chr1_72308816	0	72308816	G	T
1	chr1_72311099	0	72311099	A	C
1	chr1_72316863	0	72316863	T	A
1	chr1_72318181	0	72318181	T	G
1	chr1_72351662	0	72351662	C	A
1	chr1_72351830	0	72351830	G	T
1	chr1_72358397	0	72358397	G	T
1	chr1_72363220	0	72363220	T	G
1	chr1_72366691	0	72366691	A	C
1	chr1_72375080	0	72375080	A	C
1	chr1_72375267	0	72375267	C	A
1	chr1_72380820	0	72380820	C	A
1	chr1_72382113	0	72382113	A	T
1	chr1_72388859	0	72388859	C	A
1	chr1_72389271	0	72389271	T	A
1	chr1_72391428	0	72391428	C	G
1	chr1_72401747	0	72401747	C	G
1	chr1_72408105	0	72408105	C	A
1	chr1_72416435	0	72416435	A	T
1	chr1_72419754	0	72419754	G	C
1	chr1_72429672	0	72429672	A	C
1	chr1_72443787	0	72443787	C	A
1	chr1_72444914	0	72444914	A	T
1	chr1_72446489	0	72446489	C	A
1	chr1_72462182	0	72462182	A	C
1	chr1_72488049	0	72488049	G	C
1	chr1_72503591	0	72503591	C	A
1	chr1_72505787	0	72505787	A	C
1	chr1_72529592	0	72529592	A	T
1	chr1_72538076	0	72538076	C	A
1	chr1_72546159	0	72546159	C	G
1	chr1_72552697	0	72552697	T	G
1	chr1_72553675	0	72553675	C	G
1	chr1_72571868	0	72571868	A	C
1	chr1_72577315	0	72577315	G	T
1	chr1_72578907	0	72578907	T	A
1	chr1_72606255	0	72606255	G	T
1	chr1_72610995	0	72610995	C	G
1	chr1_72616586	0	72616586	A	T
1	chr1_72626788	0	72626788	A	T
1	chr1_72636646	0	72636646	G	C
1	chr1_72639733	0	72639733	C	G
1	chr1_72667023	0	72667023	G	T
1	chr1_72679943	0	72679943	A	C
1	chr1_72689819	0	72689819	G	T
1	chr1_72700415	0	72700415	C	G
1	chr1_72708745	0	72708745	G	C
1	chr1_72729742	0	72729742	T	A
1	chr1_72730293	0	72730293	C	A
1	chr1_72735102	0	72735102	G	T
1	chr1_72740708	0	72740708	T	G
1	chr1_72759679	0	72759679	T	G
1	chr1_72782714	0	72782714	A	C
1	chr1_72803577	0	72803577	G	T
1	chr1_72830825	0	72830825	G	T
1	chr1_72838575	0	72838575	A	C
1	chr1_72850359	0	72850359	G	T
1	chr1_72861413	0	72861413	C	A
1	chr1_72868974	0	72868974	T	G
1	chr1_72873585	0	72873585	T	G
1	chr1_72874664	0	72874664	G	T
1	chr1_72895910	0	72895910	T	A
1	chr1_72925618	0	72925618	T	G
1	chr1_72938733	0	72938733	G	C
1	chr1_72942922	0	72942922	C	G
1	chr1_72962350	0	72962350	T	G
1	chr1_72967337	0	72967337	G	C
1	chr1_72981021	0	72981021	A	C
1	chr1_72986928	0	72986928	C	A
1	chr1_73011534	0	73011534	C	G
1	chr1_73017693	0	73017693	T	A
1	chr1_73026375	0	73026375	G	C
1	chr1_73037896	0	73037896	G	T
1	chr1_73051406	0	73051406	C	A
1	chr1_73061328	0	73061328	T	G
1	chr1_73065069	0	73065069	C	G
1	chr1_73133573	0	73133573	A	T
1	chr1_73140990	0	73140990	C	A
1	chr1_73147549	0	73147549	C	A
1	chr1_73150742	0	73150742	T	A
1	chr1_73175946	0	73175946	C	G
1	chr1_73180689	0	73180689	C	G
1	chr1_73185313	0	73185313	G	T
1	chr1_73186379	0	73186379	T	A
1	chr1_73210590	0	73210590	G	C
1	chr1_73217640	0	73217640	G	T
1	chr1_73218468	0	73218468	C	A
1	chr1_73240996	0	73240996	G	C
1	chr1_73242325	0	73242325	T	G
1	chr1_73242536	0	73242536	C	G
1	chr1_73245459	0	73245459	G	C
1	chr1_73255866	0	73255866	C	A
1	chr1_73283339	0	73283339	C	A
1	chr1_73289228	0	73289228	T	A
1	chr1_73291028	0	73291028	A	C
1	chr1_73300378	0	73300378	A	T
1	chr1_73325628	0	73325628	G	C
1	chr1_73326924	0	73326924	C	A
1	chr1_73333320	0	73333320	T	A
1	chr1_73351648	0	73351648	G	T
1	chr1_73351909	0	73351909	G	C
1	chr1_73362380	0	73362380	G	C
1	chr1_73376245	0	73376245	C	A
1	chr1_73378053	0	73378053	A	C
1	chr1_73388114	0	73388114	G	C
1	chr1_73392329	0	73392329	G	C
1	chr1_73400071	0	73400071	T	A
1	chr1_73406808	0	73406808	G	C
1	chr1_73413190	0	73413190	G	T
1	chr1_73439095	0	73439095	T	G
1	chr1_73444105	0	73444105	A	C
1	chr1_73462631	0	73462631	A	T
1	chr1_73501274	0	73501274	C	A
1	chr1_73522969	0	73522969	G	C
1	chr1_73537332	0	73537332	A	C
1	chr1_73552482	0	73552482	G	C
1	chr1_73563618	0	73563618	A	C
1	chr1_73563729	0	73563729	G	C
1	chr1_73575621	0	73575621	G	C
1	chr1_73591249	0	73591249	A	C
1	chr1_73595998	0	73595998	T	A
1	chr1_73607836	0	73607836	C	G
1	chr1_73612123	0	73612123	C	G
1	chr1_73615133	0	73615133	T	G
1	chr1_73617104	0	73617104	G	C
1	chr1_73632545	0	73632545	T	G
1	chr1_73632728	0	73632728	A	T
1	chr1_73642127	0	73642127	G	T
1	chr1_73673149	0	73673149	G	T
1	chr1_73703825	0	73703825	A	C
1	chr1_73704232	0	73704232	A	T
1	chr1_73760073	0	73760073	C	G
1	chr1_73770193	0	73770193	T	A
1	chr1_73773213	0	73773213	C	G
1	chr1_73801647	0	73801647	G	C
1	chr1_73819757	0	73819757	C	G
1	chr1_73826334	0	73826334	G	T
1	chr1_73865200	0	73865200	A	C
1	chr1_73869215	0	73869215	A	C
1	chr1_73874646	0	73874646	A	T
1	chr1_73887860	0	73887860	A	T
1	chr1_73893418	0	73893418	T	G
1	chr1_73894925	0	73894925	G	T
1	chr1_73899673	0	73899673	A	T
1	chr1_73917689	0	73917689	G	T
1	chr1_73957355	0	73957355	T	A
1	chr1_73961225	0	73961225	G	C
1	chr1_73973355	0	73973355	G	T
1	chr1_73986190	0	73986190	C	A
1	chr1_74032813	0	74032813	C	G
1	chr1_74035050	0	74035050	G	C
1	chr1_74063517	0	74063517	C	G
1	chr1_74079885	0	74079885	A	C
1	chr1_74111081	0	74111081	A	C
1	chr1_74116046	0	74116046	G	C
1	chr1_74157810	0	74157810	A	T
1	chr1_74198561	0	74198561	G	C
1	chr1_74202784	0	74202784	G	C
1	chr1_74210736	0	74210736	C	G
1	chr1_74216681	0	74216681	A	C
1	chr1_74224670	0	74224670	T	G
1	chr1_74285969	0	74285969	T	A
1	chr1_74286237	0	74286237	A	C
1	chr1_74323980	0	74323980	G	T
1	chr1_74332285	0	74332285	G	T
1	chr1_74344512	0	74344512	T	G
1	chr1_74414513	0	74414513	G	T
1	chr1_74429351	0	74429351	C	G
1	chr1_74463645	0	74463645	C	A
1	chr1_74497485	0	74497485	C	A
1	chr1_74518178	0	74518178	C	A
1	chr1_74533385	0	74533385	C	A
1	chr1_74543830	0	74543830	G	C
1	chr1_74575411	0	74575411	A	C
1	chr1_74577522	0	74577522	G	C
1	chr1_74590702	0	74590702	G	T
1	chr1_74640981	0	74640981	G	C
1	chr1_74643834	0	74643834	A	C
1	chr1_74645237	0	74645237	G	C
1	chr1_74650282	0	74650282	G	C
1	chr1_74668893	0	74668893	G	T
1	chr1_74682895	0	74682895	G	T
1	chr1_74716289	0	74716289	C	A
1	chr1_74725854	0	74725854	C	A
1	chr1_74767925	0	74767925	G	C
1	chr1_74773416	0	74773416	G	C
1	chr1_74776324	0	74776324	A	T
1	chr1_74785296	0	74785296	C	A
1	chr1_74792363	0	74792363	G	C
1	chr1_74793989	0	74793989	T	G
1	chr1_74796700	0	74796700	C	A
1	chr1_74813059	0	74813059	G	C
1	chr1_74815875	0	74815875	C	A
1	chr1_74827010	0	74827010	T	A
1	chr1_74852629	0	74852629	C	A
1	chr1_74862582	0	74862582	A	C
1	chr1_74863697	0	74863697	A	T
1	chr1_74869553	0	74869553	G	C
1	chr1_74872505	0	74872505	G	C
1	chr1_74880054	0	74880054	G	T
1	chr1_74891211	0	74891211	G	T
1	chr1_74920879	0	74920879	C	A
1	chr1_74932728	0	74932728	A	T
1	chr1_74935906	0	74935906	A	C
1	chr1_74951175	0	74951175	C	G
1	chr1_74959175	0	74959175	A	T
1	chr1_74965541	0	74965541	G	T
1	chr1_75019170	0	75019170	T	G
1	chr1_75041152	0	75041152	A	T
1	chr1_75074497	0	75074497	T	A
1	chr1_75087773	0	75087773	A	T
1	chr1_75107490	0	75107490	T	G
1	chr1_75113387	0	75113387	A	C
1	chr1_75114811	0	75114811	G	T
1	chr1_75121127	0	75121127	A	C
1	chr1_75152060	0	75152060	T	A
1	chr1_75159552	0	75159552	G	C
1	chr1_75160559	0	75160559	T	G
1	chr1_75177690	0	75177690	G	T
1	chr1_75206961	0	75206961	T	G
1	chr1_75228344	0	75228344	G	C
1	chr1_75232839	0	75232839	G	C
1	chr1_75263576	0	75263576	G	T
1	chr1_75291495	0	75291495	T	A
1	chr1_75305892	0	75305892	G	T
1	chr1_75315482	0	75315482	A	C
1	chr1_75336436	0	75336436	T	A
1	chr1_75345748	0	75345748	C	G
1	chr1_75354015	0	75354015	C	G
1	chr1_75360801	0	75360801	T	G
1	chr1_75361284	0	75361284	C	G
1	chr1_75379903	0	75379903	A	C
1	chr1_75380871	0	75380871	G	C
1	chr1_75398362	0	75398362	T	A
1	chr1_75401462	0	75401462	T	G
1	chr1_75407520	0	75407520	G	T
1	chr1_75412618	0	75412618	C	A
1	chr1_75419175	0	75419175	A	C
1	chr1_75425173	0	75425173	T	G
1	chr1_75469175	0	75469175	C	A
1	chr1_75497883	0	75497883	C	A
1	chr1_75510350	0	75510350	C	A
1	chr1_75511957	0	75511957	A	T
1	chr1_75534142	0	75534142	A	T
1	chr1_75545360	0	75545360	C	G
1	chr1_75548930	0	75548930	T	A
1	chr1_75574887	0	75574887	G	C
1	chr1_75600736	0	75600736	T	A
1	chr1_75666628	0	75666628	G	T
1	chr1_75701334	0	75701334	G	C
1	chr1_75736552	0	75736552	C	A
1	chr1_75772958	0	75772958	G	T
1	chr1_75777033	0	75777033	T	G
1	chr1_75782446	0	75782446	T	G
1	chr1_75807491	0	75807491	T	G
1	chr1_75828374	0	75828374	G	C
1	chr1_75831950	0	75831950	G	T
1	chr1_75845405	0	75845405	C	A
1	chr1_75867329	0	75867329	G	T
1	chr1_75875897	0	75875897	G	C
1	chr1_75879637	0	75879637	T	G
1	chr1_75884125	0	75884125	C	G
1	chr1_75896784	0	75896784	A	T
1	chr1_75915743	0	75915743	G	T
1	chr1_75927933	0	75927933	C	G
1	chr1_75977626	0	75977626	T	G
1	chr1_75990367	0	75990367	G	C
1	chr1_76015892	0	76015892	C	G
1	chr1_76047691	0	76047691	C	G
1	chr1_76116090	0	76116090	G	C
1	chr1_76145815	0	76145815	A	T
1	chr1_76147154	0	76147154	A	T
1	chr1_76165866	0	76165866	G	C
1	chr1_76172556	0	76172556	C	A
1	chr1_76176839	0	76176839	C	G
1	chr1_76219994	0	76219994	A	T
1	chr1_76223978	0	76223978	G	C
1	chr1_76239394	0	76239394	G	T
1	chr1_76293453	0	76293453	A	C
1	chr1_76296777	0	76296777	A	T
1	chr1_76315288	0	76315288	C	A
1	chr1_76318872	0	76318872	C	A
1	chr1_76323885	0	76323885	C	A
1	chr1_76344334	0	76344334	G	C
1	chr1_76365384	0	76365384	T	A
1	chr1_76369459	0	76369459	G	T
1	chr1_76375969	0	76375969	C	A
1	chr1_76383344	0	76383344	G	C
1	chr1_76410549	0	76410549	A	C
1	chr1_76456905	0	76456905	C	G
1	chr1_76458566	0	76458566	T	G
1	chr1_76480516	0	76480516	A	T
1	chr1_76496227	0	76496227	G	C
1	chr1_76500436	0	76500436	G	T
1	chr1_76503987	0	76503987	T	A
1	chr1_76514889	0	76514889	C	G
1	chr1_76540486	0	76540486	T	A
1	chr1_76581004	0	76581004	G	C
1	chr1_76589535	0	76589535	G	C
1	chr1_76589979	0	76589979	A	C
1	chr1_76591757	0	76591757	A	T
1	chr1_76603667	0	76603667	C	A
1	chr1_76680694	0	76680694	T	G
1	chr1_76710679	0	76710679	C	G
1	chr1_76715423	0	76715423	G	C
1	chr1_76732395	0	76732395	G	T
1	chr1_76755976	0	76755976	C	A
1	chr1_76760379	0	76760379	G	T
1	chr1_76826711	0	76826711	G	C
1	chr1_76826835	0	76826835	G	T
1	chr1_76835473	0	76835473	C	A
1	chr1_76838066	0	76838066	C	A
1	chr1_76879262	0	76879262	C	G
1	chr1_76908873	0	76908873	A	C
1	chr1_76913636	0	76913636	C	G
1	chr1_76916493	0	76916493	A	C
1	chr1_76920224	0	76920224	A	C
1	chr1_76954588	0	76954588	C	G
1	chr1_76959956	0	76959956	A	T
1	chr1_76960292	0	76960292	G	C
1	chr1_76964729	0	76964729	C	A
1	chr1_76976419	0	76976419	T	A
1	chr1_77007160	0	77007160	A	T
1	chr1_77025037	0	77025037	G	C
1	chr1_77043166	0	77043166	T	A
1	chr1_77073929	0	77073929	C	A
1	chr1_77074980	0	77074980	A	T
1	chr1_77092984	0	77092984	G	C
1	chr1_77102303	0	77102303	A	C
1	chr1_77137009	0	77137009	G	T
1	chr1_77143426	0	77143426	G	T
1	chr1_77164165	0	77164165	C	G
1	chr1_77178023	0	77178023	G	C
1	chr1_77186912	0	77186912	A	T
1	chr1_77191928	0	77191928	A	T
1	chr1_77204006	0	77204006	C	A
1	chr1_77208812	0	77208812	G	C
1	chr1_77223618	0	77223618	G	C
1	chr1_77253194	0	77253194	T	G
1	chr1_77257728	0	77257728	G	T
1	chr1_77259207	0	77259207	C	G
1	chr1_77291437	0	77291437	A	C
1	chr1_77291650	0	77291650	G	C
1	chr1_77293467	0	77293467	T	A
1	chr1_77298444	0	77298444	T	G
1	chr1_77340659	0	77340659	G	T
1	chr1_77358691	0	77358691	C	G
1	chr1_77362874	0	77362874	G	C
1	chr1_77378920	0	77378920	G	T
1	chr1_77401462	0	77401462	G	T
1	chr1_77405886	0	77405886	A	C
1	chr1_77413432	0	77413432	G	T
1	chr1_77425148	0	77425148	A	T
1	chr1_77429637	0	77429637	A	T
1	chr1_77440914	0	77440914	G	C
1	chr1_77471071	0	77471071	C	G
1	chr1_77478133	0	77478133	C	G
1	chr1_77482094	0	77482094	C	A
1	chr1_77508702	0	77508702	A	C
1	chr1_77547802	0	77547802	T	A
1	chr1_77565703	0	77565703	C	G
1	chr1_77567596	0	77567596	C	G
1	chr1_77574475	0	77574475	G	C
1	chr1_77603482	0	77603482	T	G
1	chr1_77610031	0	77610031	G	C
1	chr1_77611315	0	77611315	A	C
1	chr1_77646909	0	77646909	T	A
1	chr1_77656424	0	77656424	G	T
1	chr1_77674866	0	77674866	C	A
1	chr1_77688108	0	77688108	A	C
1	chr1_77689017	0	77689017	A	C
1	chr1_77694698	0	77694698	C	G
1	chr1_77706837	0	77706837	G	C
1	chr1_77732014	0	77732014	C	G
1	chr1_77736887	0	77736887	G	C
1	chr1_77741316	0	77741316	G	T
1	chr1_77773103	0	77773103	G	T
1	chr1_77779814	0	77779814	G	C
1	chr1_77787996	0	77787996	G	C
1	chr1_77791713	0	77791713	G	C
1	chr1_77848015	0	77848015	G	T
1	chr1_77873002	0	77873002	A	C
1	chr1_77890630	0	77890630	A	C
1	chr1_77951586	0	77951586	A	T
1	chr1_77953397	0	77953397	G	T
1	chr1_77960077	0	77960077	A	T
1	chr1_77977094	0	77977094	A	T
1	chr1_77986282	0	77986282	G	C
1	chr1_78001732	0	78001732	T	A
1	chr1_78002224	0	78002224	T	A
1	chr1_78003035	0	78003035	G	C
1	chr1_78011029	0	78011029	T	A
1	chr1_78013347	0	78013347	C	G
1	chr1_78018583	0	78018583	C	G
1	chr1_78038737	0	78038737	A	C
1	chr1_78042027	0	78042027	A	C
1	chr1_78046244	0	78046244	G	T
1	chr1_78056506	0	78056506	G	T
1	chr1_78081179	0	78081179	C	G
1	chr1_78082662	0	78082662	T	G
1	chr1_78086751	0	78086751	G	C
1	chr1_78087812	0	78087812	C	G
1	chr1_78122489	0	78122489	T	A
1	chr1_78145299	0	78145299	T	G
1	chr1_78150206	0	78150206	T	G
1	chr1_78158538	0	78158538	T	G
1	chr1_78185583	0	78185583	G	T
1	chr1_78193472	0	78193472	T	A
1	chr1_78198644	0	78198644	A	T
1	chr1_78199546	0	78199546	G	T
1	chr1_78199686	0	78199686	C	A
1	chr1_78218265	0	78218265	A	C
1	chr1_78227861	0	78227861	A	T
1	chr1_78232153	0	78232153	G	T
1	chr1_78244628	0	78244628	G	T
1	chr1_78261336	0	78261336	G	T
1	chr1_78263460	0	78263460	A	C
1	chr1_78266514	0	78266514	G	T
1	chr1_78267339	0	78267339	T	G
1	chr1_78316473	0	78316473	A	T
1	chr1_78322427	0	78322427	A	C
1	chr1_78331938	0	78331938	T	A
1	chr1_78340660	0	78340660	G	C
1	chr1_78366518	0	78366518	C	A
1	chr1_78391011	0	78391011	A	T
1	chr1_78395654	0	78395654	C	G
1	chr1_78407169	0	78407169	G	C
1	chr1_78475196	0	78475196	T	G
1	chr1_78477740	0	78477740	G	T
1	chr1_78478843	0	78478843	C	G
1	chr1_78481383	0	78481383	G	C
1	chr1_78483931	0	78483931	G	C
1	chr1_78485337	0	78485337	A	C
1	chr1_78488725	0	78488725	C	A
1	chr1_78515274	0	78515274	C	A
1	chr1_78534474	0	78534474	C	A
1	chr1_78534720	0	78534720	A	C
1	chr1_78563980	0	78563980	G	T
1	chr1_78581735	0	78581735	C	G
1	chr1_78586044	0	78586044	T	G
1	chr1_78587692	0	78587692	T	G
1	chr1_78590904	0	78590904	G	C
1	chr1_78593740	0	78593740	T	G
1	chr1_78599208	0	78599208	C	A
1	chr1_78602567	0	78602567	C	A
1	chr1_78627158	0	78627158	C	A
1	chr1_78632986	0	78632986	A	T
1	chr1_78657811	0	78657811	T	A
1	chr1_78666247	0	78666247	T	G
1	chr1_78670920	0	78670920	T	A
1	chr1_78686916	0	78686916	A	C
1	chr1_78694808	0	78694808	A	T
1	chr1_78720105	0	78720105	C	G
1	chr1_78720683	0	78720683	T	G
1	chr1_78767257	0	78767257	T	A
1	chr1_78772888	0	78772888	C	A
1	chr1_78792212	0	78792212	T	G
1	chr1_78804783	0	78804783	G	C
1	chr1_78808633	0	78808633	T	A
1	chr1_78811518	0	78811518	T	G
1	chr1_78850531	0	78850531	T	G
1	chr1_78889960	0	78889960	C	G
1	chr1_78899798	0	78899798	G	C
1	chr1_78941885	0	78941885	G	T
1	chr1_78950508	0	78950508	A	T
1	chr1_78965254	0	78965254	G	T
1	chr1_78990560	0	78990560	T	G
1	chr1_79005743	0	79005743	C	A
1	chr1_79023128	0	79023128	C	A
1	chr1_79025121	0	79025121	C	G
1	chr1_79025200	0	79025200	T	A
1	chr1_79049376	0	79049376	C	G
1	chr1_79056020	0	79056020	T	G
1	chr1_79073069	0	79073069	C	G
1	chr1_79076765	0	79076765	T	G
1	chr1_79078325	0	79078325	G	C
1	chr1_79083943	0	79083943	G	T
1	chr1_79151972	0	79151972	C	A
1	chr1_79162926	0	79162926	T	A
1	chr1_79166968	0	79166968	G	C
1	chr1_79170442	0	79170442	G	T
1	chr1_79194061	0	79194061	G	C
1	chr1_79200794	0	79200794	A	T
1	chr1_79221634	0	79221634	A	C
1	chr1_79234717	0	79234717	G	C
1	chr1_79292910	0	79292910	C	G
1	chr1_79295516	0	79295516	C	G
1	chr1_79338196	0	79338196	T	A
1	chr1_79350313	0	79350313	T	A
1	chr1_79419110	0	79419110	A	C
1	chr1_79437974	0	79437974	G	C
1	chr1_79443533	0	79443533	C	A
1	chr1_79451649	0	79451649	G	C
1	chr1_79464964	0	79464964	A	C
1	chr1_79513475	0	79513475	G	C
1	chr1_79527062	0	79527062	G	C
1	chr1_79543105	0	79543105	A	C
1	chr1_79566140	0	79566140	A	C
1	chr1_79582586	0	79582586	A	C
1	chr1_79591061	0	79591061	C	A
1	chr1_79613757	0	79613757	T	G
1	chr1_79631169	0	79631169	C	G
1	chr1_79636591	0	79636591	G	C
1	chr1_79642624	0	79642624	C	G
1	chr1_79675178	0	79675178	T	A
1	chr1_79682379	0	79682379	A	T
1	chr1_79688091	0	79688091	A	T
1	chr1_79701460	0	79701460	G	C
1	chr1_79701604	0	79701604	G	C
1	chr1_79718581	0	79718581	G	C
1	chr1_79723830	0	79723830	G	T
1	chr1_79735668	0	79735668	T	G
1	chr1_79740144	0	79740144	T	G
1	chr1_79752202	0	79752202	A	T
1	chr1_79781375	0	79781375	G	T
1	chr1_79782529	0	79782529	A	T
1	chr1_79788596	0	79788596	A	C
1	chr1_79806618	0	79806618	G	T
1	chr1_79816214	0	79816214	T	A
1	chr1_79819816	0	79819816	C	G
1	chr1_79824380	0	79824380	A	C
1	chr1_79831041	0	79831041	T	G
1	chr1_79838344	0	79838344	G	T
1	chr1_79846650	0	79846650	A	C
1	chr1_79846738	0	79846738	G	C
1	chr1_79901287	0	79901287	G	T
1	chr1_79915014	0	79915014	T	A
1	chr1_79919879	0	79919879	T	G
1	chr1_79929350	0	79929350	C	A
1	chr1_79970175	0	79970175	A	C
1	chr1_79982823	0	79982823	A	C
1	chr1_80029159	0	80029159	C	G
1	chr1_80034131	0	80034131	C	G
1	chr1_80040137	0	80040137	T	A
1	chr1_80044366	0	80044366	T	G
1	chr1_80060182	0	80060182	T	G
1	chr1_80069234	0	80069234	A	C
1	chr1_80252715	0	80252715	C	G
1	chr1_80263765	0	80263765	G	T
1	chr1_80265281	0	80265281	T	G
1	chr1_80269994	0	80269994	C	A
1	chr1_80272762	0	80272762	G	T
1	chr1_80281188	0	80281188	G	T
1	chr1_80287928	0	80287928	G	T
1	chr1_80300126	0	80300126	A	C
1	chr1_80317904	0	80317904	A	C
1	chr1_80356388	0	80356388	C	A
1	chr1_80362549	0	80362549	T	A
1	chr1_80391953	0	80391953	C	A
1	chr1_80395561	0	80395561	A	C
1	chr1_80399287	0	80399287	A	T
1	chr1_80423246	0	80423246	G	C
1	chr1_80439035	0	80439035	A	C
1	chr1_80449796	0	80449796	A	T
1	chr1_80485516	0	80485516	C	G
1	chr1_80489456	0	80489456	G	C
1	chr1_80496000	0	80496000	A	C
1	chr1_80506914	0	80506914	C	A
1	chr1_80509807	0	80509807	C	G
1	chr1_80515305	0	80515305	C	A
1	chr1_80531536	0	80531536	G	T
1	chr1_80548223	0	80548223	C	G
1	chr1_80548465	0	80548465	C	G
1	chr1_80554439	0	80554439	A	C
1	chr1_80558928	0	80558928	G	T
1	chr1_80586827	0	80586827	T	A
1	chr1_80608435	0	80608435	A	C
1	chr1_80614339	0	80614339	G	T
1	chr1_80621356	0	80621356	T	G
1	chr1_80630311	0	80630311	A	T
1	chr1_80631029	0	80631029	A	T
1	chr1_80635534	0	80635534	G	C
1	chr1_80639806	0	80639806	A	T
1	chr1_80682957	0	80682957	G	T
1	chr1_80686867	0	80686867	C	G
1	chr1_80687026	0	80687026	A	C
1	chr1_80688235	0	80688235	A	C
1	chr1_80709487	0	80709487	A	C
1	chr1_80721239	0	80721239	G	C
1	chr1_80743987	0	80743987	C	A
1	chr1_80750278	0	80750278	T	G
1	chr1_80767871	0	80767871	G	C
1	chr1_80778851	0	80778851	C	G
1	chr1_80784210	0	80784210	T	G
1	chr1_80803809	0	80803809	T	G
1	chr1_80830620	0	80830620	C	G
1	chr1_80868114	0	80868114	C	G
1	chr1_80869188	0	80869188	A	T
1	chr1_80950327	0	80950327	G	C
1	chr1_81015370	0	81015370	T	G
1	chr1_81017310	0	81017310	C	A
1	chr1_81034400	0	81034400	T	A
1	chr1_81044700	0	81044700	G	C
1	chr1_81050610	0	81050610	A	T
1	chr1_81070688	0	81070688	G	T
1	chr1_81078793	0	81078793	C	A
1	chr1_81082086	0	81082086	T	G
1	chr1_81127306	0	81127306	A	C
1	chr1_81129941	0	81129941	G	C
1	chr1_81133174	0	81133174	T	G
1	chr1_81166542	0	81166542	A	C
1	chr1_81166927	0	81166927	G	C
1	chr1_81174681	0	81174681	C	A
1	chr1_81195252	0	81195252	G	T
1	chr1_81246066	0	81246066	A	C
1	chr1_81255849	0	81255849	T	G
1	chr1_81288136	0	81288136	C	A
1	chr1_81323720	0	81323720	C	A
1	chr1_81326930	0	81326930	G	T
1	chr1_81421415	0	81421415	A	C
1	chr1_81481578	0	81481578	G	C
1	chr1_81485068	0	81485068	A	C
1	chr1_81497741	0	81497741	A	C
1	chr1_81520141	0	81520141	T	G
1	chr1_81524107	0	81524107	G	C
1	chr1_81530475	0	81530475	A	C
1	chr1_81532589	0	81532589	G	C
1	chr1_81532808	0	81532808	A	C
1	chr1_81548581	0	81548581	T	G
1	chr1_81552037	0	81552037	A	T
1	chr1_81583722	0	81583722	T	A
1	chr1_81611798	0	81611798	T	G
1	chr1_81626885	0	81626885	C	A
1	chr1_81653292	0	81653292	T	A
1	chr1_81682334	0	81682334	T	G
1	chr1_81685894	0	81685894	C	G
1	chr1_81687090	0	81687090	A	C
1	chr1_81687178	0	81687178	G	C
1	chr1_81701099	0	81701099	T	G
1	chr1_81709429	0	81709429	A	C
1	chr1_81711413	0	81711413	A	C
1	chr1_81713788	0	81713788	A	C
1	chr1_81727723	0	81727723	G	C
1	chr1_81728495	0	81728495	A	C
1	chr1_81742175	0	81742175	T	G
1	chr1_81762570	0	81762570	C	G
1	chr1_81767903	0	81767903	G	T
1	chr1_81781409	0	81781409	C	G
1	chr1_81783891	0	81783891	T	G
1	chr1_81787812	0	81787812	A	T
1	chr1_81819598	0	81819598	G	C
1	chr1_81821684	0	81821684	A	C
1	chr1_81827670	0	81827670	G	T
1	chr1_81838643	0	81838643	T	A
1	chr1_81880004	0	81880004	G	C
1	chr1_81881208	0	81881208	T	G
1	chr1_81910569	0	81910569	C	G
1	chr1_81914187	0	81914187	T	G
1	chr1_81939507	0	81939507	C	G
1	chr1_81968020	0	81968020	C	G
1	chr1_81976466	0	81976466	C	A
1	chr1_81993051	0	81993051	C	A
1	chr1_82021858	0	82021858	C	G
1	chr1_82034619	0	82034619	A	C
1	chr1_82052492	0	82052492	G	C
1	chr1_82062841	0	82062841	T	G
1	chr1_82103768	0	82103768	C	G
1	chr1_82124657	0	82124657	T	G
1	chr1_82174282	0	82174282	T	A
1	chr1_82179209	0	82179209	C	A
1	chr1_82184806	0	82184806	G	T
1	chr1_82202891	0	82202891	G	T
1	chr1_82228985	0	82228985	C	G
1	chr1_82243571	0	82243571	C	G
1	chr1_82248960	0	82248960	G	T
1	chr1_82259848	0	82259848	G	C
1	chr1_82266935	0	82266935	C	A
1	chr1_82269023	0	82269023	T	G
1	chr1_82284515	0	82284515	C	G
1	chr1_82285321	0	82285321	T	A
1	chr1_82289786	0	82289786	A	C
1	chr1_82290047	0	82290047	G	C
1	chr1_82292865	0	82292865	C	G
1	chr1_82298685	0	82298685	G	T
1	chr1_82313466	0	82313466	G	T
1	chr1_82316400	0	82316400	G	C
1	chr1_82342606	0	82342606	C	G
1	chr1_82347562	0	82347562	C	A
1	chr1_82361762	0	82361762	A	T
1	chr1_82408488	0	82408488	G	T
1	chr1_82420333	0	82420333	G	T
1	chr1_82442592	0	82442592	T	G
1	chr1_82469600	0	82469600	G	T
1	chr1_82480266	0	82480266	T	G
1	chr1_82483482	0	82483482	G	C
1	chr1_82484565	0	82484565	C	A
1	chr1_82503297	0	82503297	A	T
1	chr1_82508752	0	82508752	A	C
1	chr1_82510488	0	82510488	C	A
1	chr1_82531174	0	82531174	G	T
1	chr1_82543798	0	82543798	A	C
1	chr1_82558708	0	82558708	C	A
1	chr1_82560817	0	82560817	C	A
1	chr1_82564166	0	82564166	T	G
1	chr1_82576711	0	82576711	C	A
1	chr1_82590771	0	82590771	A	C
1	chr1_82602749	0	82602749	G	T
1	chr1_82604020	0	82604020	C	A
1	chr1_82610762	0	82610762	T	A
1	chr1_82632056	0	82632056	G	T
1	chr1_82662428	0	82662428	A	C
1	chr1_82670818	0	82670818	A	C
1	chr1_82684046	0	82684046	G	T
1	chr1_82692155	0	82692155	T	G
1	chr1_82727973	0	82727973	T	A
1	chr1_82743509	0	82743509	C	A
1	chr1_82762366	0	82762366	A	C
1	chr1_82829381	0	82829381	A	C
1	chr1_82837984	0	82837984	G	T
1	chr1_82838640	0	82838640	T	G
1	chr1_82839899	0	82839899	G	T
1	chr1_82845313	0	82845313	A	C
1	chr1_82851480	0	82851480	A	C
1	chr1_82856739	0	82856739	G	C
1	chr1_82869224	0	82869224	G	T
1	chr1_82869831	0	82869831	C	A
1	chr1_82879981	0	82879981	C	G
1	chr1_82888730	0	82888730	A	C
1	chr1_82897316	0	82897316	A	T
1	chr1_82899066	0	82899066	G	C
1	chr1_82929236	0	82929236	G	T
1	chr1_82945920	0	82945920	G	C
1	chr1_82958358	0	82958358	G	T
1	chr1_82979677	0	82979677	C	A
1	chr1_82985343	0	82985343	G	C
1	chr1_82992334	0	82992334	C	G
1	chr1_82993992	0	82993992	C	A
1	chr1_83014109	0	83014109	A	C
1	chr1_83019507	0	83019507	A	C
1	chr1_83025080	0	83025080	A	C
1	chr1_83027796	0	83027796	C	G
1	chr1_83037105	0	83037105	G	T
1	chr1_83037615	0	83037615	A	C
1	chr1_83051920	0	83051920	A	C
1	chr1_83101267	0	83101267	T	G
1	chr1_83137013	0	83137013	G	C
1	chr1_83155662	0	83155662	A	T
1	chr1_83159313	0	83159313	G	C
1	chr1_83161384	0	83161384	C	G
1	chr1_83169568	0	83169568	G	C
1	chr1_83170045	0	83170045	C	G
1	chr1_83204085	0	83204085	T	G
1	chr1_83232178	0	83232178	T	A
1	chr1_83250544	0	83250544	G	C
1	chr1_83260341	0	83260341	C	G
1	chr1_83287341	0	83287341	T	A
1	chr1_83302824	0	83302824	A	C
1	chr1_83307598	0	83307598	T	A
1	chr1_83315145	0	83315145	G	C
1	chr1_83316425	0	83316425	G	C
1	chr1_83363879	0	83363879	C	G
1	chr1_83367054	0	83367054	C	G
1	chr1_83369410	0	83369410	A	T
1	chr1_83376193	0	83376193	G	T
1	chr1_83386402	0	83386402	G	T
1	chr1_83396672	0	83396672	T	G
1	chr1_83397899	0	83397899	A	C
1	chr1_83441046	0	83441046	G	C
1	chr1_83456152	0	83456152	A	T
1	chr1_83458206	0	83458206	A	C
1	chr1_83459321	0	83459321	C	G
1	chr1_83461374	0	83461374	A	C
1	chr1_83469444	0	83469444	G	C
1	chr1_83523359	0	83523359	C	A
1	chr1_83558588	0	83558588	C	G
1	chr1_83588825	0	83588825	A	C
1	chr1_83594802	0	83594802	G	C
1	chr1_83609786	0	83609786	A	C
1	chr1_83632294	0	83632294	A	C
1	chr1_83650265	0	83650265	T	A
1	chr1_83672454	0	83672454	G	T
1	chr1_83682649	0	83682649	G	C
1	chr1_83691952	0	83691952	T	A
1	chr1_83705336	0	83705336	C	A
1	chr1_83711737	0	83711737	C	A
1	chr1_83724251	0	83724251	C	A
1	chr1_83730690	0	83730690	T	G
1	chr1_83732584	0	83732584	G	T
1	chr1_83744470	0	83744470	G	C
1	chr1_83744598	0	83744598	T	G
1	chr1_83756060	0	83756060	A	C
1	chr1_83770928	0	83770928	T	A
1	chr1_83783095	0	83783095	T	G
1	chr1_83784040	0	83784040	G	C
1	chr1_83784214	0	83784214	C	G
1	chr1_83815777	0	83815777	A	C
1	chr1_83819877	0	83819877	T	A
1	chr1_83823257	0	83823257	C	G
1	chr1_83861283	0	83861283	A	C
1	chr1_83862173	0	83862173	A	T
1	chr1_83862901	0	83862901	G	C
1	chr1_83863161	0	83863161	T	A
1	chr1_83888604	0	83888604	G	T
1	chr1_83907895	0	83907895	C	G
1	chr1_83917768	0	83917768	G	T
1	chr1_83928414	0	83928414	T	G
1	chr1_83949277	0	83949277	T	A
1	chr1_83959737	0	83959737	A	C
1	chr1_83972390	0	83972390	T	G
1	chr1_83973289	0	83973289	C	G
1	chr1_84020782	0	84020782	T	G
1	chr1_84037410	0	84037410	G	C
1	chr1_84058489	0	84058489	G	C
1	chr1_84073500	0	84073500	G	C
1	chr1_84073838	0	84073838	T	G
1	chr1_84077404	0	84077404	G	C
1	chr1_84096874	0	84096874	A	C
1	chr1_84102962	0	84102962	C	A
1	chr1_84122451	0	84122451	A	C
1	chr1_84126587	0	84126587	A	C
1	chr1_84129019	0	84129019	C	A
1	chr1_84170791	0	84170791	G	C
1	chr1_84192768	0	84192768	C	G
1	chr1_84253901	0	84253901	G	T
1	chr1_84279156	0	84279156	T	G
1	chr1_84281308	0	84281308	T	G
1	chr1_84288401	0	84288401	C	G
1	chr1_84296919	0	84296919	G	C
1	chr1_84317623	0	84317623	G	C
1	chr1_84348133	0	84348133	A	C
1	chr1_84358142	0	84358142	A	C
1	chr1_84373338	0	84373338	A	C
1	chr1_84376760	0	84376760	A	C
1	chr1_84385766	0	84385766	T	G
1	chr1_84387247	0	84387247	T	G
1	chr1_84401377	0	84401377	A	C
1	chr1_84431580	0	84431580	A	T
1	chr1_84444132	0	84444132	A	C
1	chr1_84446235	0	84446235	G	T
1	chr1_84449302	0	84449302	A	C
1	chr1_84479105	0	84479105	T	G
1	chr1_84486905	0	84486905	G	C
1	chr1_84505680	0	84505680	A	T
1	chr1_84510941	0	84510941	G	T
1	chr1_84529483	0	84529483	A	C
1	chr1_84558404	0	84558404	G	T
1	chr1_84568705	0	84568705	C	G
1	chr1_84570419	0	84570419	A	T
1	chr1_84577832	0	84577832	T	G
1	chr1_84581038	0	84581038	C	G
1	chr1_84591752	0	84591752	T	A
1	chr1_84592641	0	84592641	T	A
1	chr1_84594961	0	84594961	A	T
1	chr1_84647809	0	84647809	G	T
1	chr1_84653018	0	84653018	G	C
1	chr1_84659954	0	84659954	C	G
1	chr1_84676030	0	84676030	G	C
1	chr1_84702779	0	84702779	C	G
1	chr1_84718052	0	84718052	C	G
1	chr1_84719624	0	84719624	G	T
1	chr1_84732308	0	84732308	A	T
1	chr1_84742692	0	84742692	A	C
1	chr1_84746335	0	84746335	G	T
1	chr1_84749935	0	84749935	G	T
1	chr1_84803829	0	84803829	C	G
1	chr1_84809479	0	84809479	A	C
1	chr1_84821594	0	84821594	C	A
1	chr1_84829486	0	84829486	C	G
1	chr1_84836666	0	84836666	C	A
1	chr1_84843995	0	84843995	C	A
1	chr1_84844586	0	84844586	G	T
1	chr1_84850255	0	84850255	A	C
1	chr1_84869829	0	84869829	C	G
1	chr1_84878047	0	84878047	C	A
1	chr1_84878415	0	84878415	T	G
1	chr1_84908080	0	84908080	T	G
1	chr1_84922951	0	84922951	A	T
1	chr1_84925443	0	84925443	A	C
1	chr1_84936969	0	84936969	G	T
1	chr1_84937589	0	84937589	A	T
1	chr1_84941309	0	84941309	C	G
1	chr1_84943332	0	84943332	A	T
1	chr1_84943789	0	84943789	A	C
1	chr1_84945612	0	84945612	C	G
1	chr1_84946874	0	84946874	A	T
1	chr1_84981198	0	84981198	T	G
1	chr1_84988470	0	84988470	A	C
1	chr1_84997814	0	84997814	T	A
1	chr1_85027861	0	85027861	G	T
1	chr1_85031168	0	85031168	T	G
1	chr1_85052822	0	85052822	T	G
1	chr1_85060251	0	85060251	A	C
1	chr1_85061004	0	85061004	T	A
1	chr1_85070393	0	85070393	C	A
1	chr1_85081111	0	85081111	G	T
1	chr1_85100930	0	85100930	C	G
1	chr1_85112251	0	85112251	G	C
1	chr1_85136868	0	85136868	G	C
1	chr1_85149305	0	85149305	A	C
1	chr1_85155663	0	85155663	C	G
1	chr1_85190638	0	85190638	A	C
1	chr1_85192690	0	85192690	G	C
1	chr1_85204511	0	85204511	A	C
1	chr1_85230587	0	85230587	C	A
1	chr1_85233632	0	85233632	G	T
1	chr1_85259638	0	85259638	A	C
1	chr1_85273031	0	85273031	T	G
1	chr1_85307153	0	85307153	T	G
1	chr1_85307416	0	85307416	A	T
1	chr1_85308835	0	85308835	C	G
1	chr1_85315926	0	85315926	T	A
1	chr1_85320185	0	85320185	T	G
1	chr1_85330622	0	85330622	G	T
1	chr1_85337362	0	85337362	T	A
1	chr1_85344748	0	85344748	C	G
1	chr1_85367591	0	85367591	A	T
1	chr1_85376887	0	85376887	C	A
1	chr1_85379719	0	85379719	G	C
1	chr1_85390181	0	85390181	C	G
1	chr1_85401763	0	85401763	G	C
1	chr1_85409600	0	85409600	A	T
1	chr1_85434461	0	85434461	T	G
1	chr1_85437458	0	85437458	C	G
1	chr1_85442506	0	85442506	A	T
1	chr1_85464984	0	85464984	G	T
1	chr1_85465714	0	85465714	A	T
1	chr1_85512102	0	85512102	C	G
1	chr1_85583301	0	85583301	G	C
1	chr1_85610413	0	85610413	C	G
1	chr1_85638771	0	85638771	A	C
1	chr1_85683219	0	85683219	T	A
1	chr1_85706556	0	85706556	T	G
1	chr1_85709861	0	85709861	G	C
1	chr1_85746834	0	85746834	A	C
1	chr1_85749923	0	85749923	G	C
1	chr1_85763903	0	85763903	G	C
1	chr1_85785755	0	85785755	T	G
1	chr1_85816113	0	85816113	A	T
1	chr1_85816901	0	85816901	G	C
1	chr1_85869826	0	85869826	G	C
1	chr1_85940399	0	85940399	A	C
1	chr1_85945039	0	85945039	G	C
1	chr1_85952584	0	85952584	T	G
1	chr1_85967163	0	85967163	C	A
1	chr1_85976274	0	85976274	T	A
1	chr1_85983262	0	85983262	C	G
1	chr1_86028988	0	86028988	T	G
1	chr1_86038865	0	86038865	G	C
1	chr1_86091891	0	86091891	G	C
1	chr1_86106573	0	86106573	G	T
1	chr1_86128895	0	86128895	A	C
1	chr1_86132033	0	86132033	G	T
1	chr1_86135258	0	86135258	T	G
1	chr1_86140503	0	86140503	A	C
1	chr1_86142558	0	86142558	C	G
1	chr1_86159203	0	86159203	A	C
1	chr1_86167924	0	86167924	T	A
1	chr1_86171825	0	86171825	C	G
1	chr1_86193522	0	86193522	T	G
1	chr1_86207068	0	86207068	G	T
1	chr1_86207709	0	86207709	A	C
1	chr1_86210796	0	86210796	A	T
1	chr1_86249103	0	86249103	T	A
1	chr1_86251374	0	86251374	C	A
1	chr1_86254601	0	86254601	C	A
1	chr1_86302686	0	86302686	G	T
1	chr1_86328708	0	86328708	C	A
1	chr1_86333873	0	86333873	C	G
1	chr1_86370374	0	86370374	C	G
1	chr1_86373202	0	86373202	C	G
1	chr1_86377871	0	86377871	A	C
1	chr1_86413520	0	86413520	C	A
1	chr1_86421931	0	86421931	C	A
1	chr1_86449806	0	86449806	C	A
1	chr1_86453670	0	86453670	A	C
1	chr1_86457271	0	86457271	G	T
1	chr1_86489422	0	86489422	C	A
1	chr1_86506322	0	86506322	A	C
1	chr1_86532312	0	86532312	C	A
1	chr1_86537180	0	86537180	C	G
1	chr1_86579153	0	86579153	T	A
1	chr1_86609642	0	86609642	T	A
1	chr1_86611763	0	86611763	G	C
1	chr1_86635517	0	86635517	C	A
1	chr1_86653756	0	86653756	C	A
1	chr1_86661239	0	86661239	C	A
1	chr1_86678617	0	86678617	T	G
1	chr1_86707285	0	86707285	C	A
1	chr1_86709165	0	86709165	C	G
1	chr1_86721638	0	86721638	G	T
1	chr1_86723962	0	86723962	G	C
1	chr1_86731092	0	86731092	A	C
1	chr1_86748938	0	86748938	T	A
1	chr1_86760854	0	86760854	G	C
1	chr1_86761802	0	86761802	T	G
1	chr1_86774416	0	86774416	T	G
1	chr1_86821203	0	86821203	C	A
1	chr1_86842566	0	86842566	C	G
1	chr1_86844733	0	86844733	T	G
1	chr1_86864845	0	86864845	C	A
1	chr1_86879949	0	86879949	C	G
1	chr1_86893159	0	86893159	T	G
1	chr1_86943404	0	86943404	A	T
1	chr1_86963765	0	86963765	G	C
1	chr1_86969875	0	86969875	A	C
1	chr1_86975623	0	86975623	G	C
1	chr1_86989055	0	86989055	T	A
1	chr1_86989359	0	86989359	C	A
1	chr1_87012333	0	87012333	A	C
1	chr1_87020862	0	87020862	C	A
1	chr1_87032231	0	87032231	A	T
1	chr1_87034414	0	87034414	C	A
1	chr1_87044750	0	87044750	A	T
1	chr1_87053554	0	87053554	G	T
1	chr1_87060768	0	87060768	G	T
1	chr1_87073301	0	87073301	C	A
1	chr1_87080172	0	87080172	T	G
1	chr1_87082107	0	87082107	A	C
1	chr1_87118275	0	87118275	G	C
1	chr1_87132484	0	87132484	G	C
1	chr1_87145354	0	87145354	G	C
1	chr1_87173346	0	87173346	T	G
1	chr1_87200908	0	87200908	G	C
1	chr1_87201709	0	87201709	T	A
1	chr1_87218699	0	87218699	C	A
1	chr1_87221046	0	87221046	G	T
1	chr1_87246438	0	87246438	A	C
1	chr1_87251261	0	87251261	C	G
1	chr1_87255932	0	87255932	A	C
1	chr1_87256394	0	87256394	C	A
1	chr1_87263280	0	87263280	A	C
1	chr1_87269953	0	87269953	A	T
1	chr1_87270348	0	87270348	G	C
1	chr1_87275413	0	87275413	C	A
1	chr1_87287744	0	87287744	A	C
1	chr1_87288004	0	87288004	C	A
1	chr1_87295120	0	87295120	T	G
1	chr1_87295159	0	87295159	G	C
1	chr1_87295259	0	87295259	A	C
1	chr1_87327573	0	87327573	T	G
1	chr1_87332225	0	87332225	T	G
1	chr1_87347267	0	87347267	C	G
1	chr1_87353176	0	87353176	C	A
1	chr1_87369330	0	87369330	G	T
1	chr1_87376021	0	87376021	C	G
1	chr1_87388122	0	87388122	C	A
1	chr1_87394597	0	87394597	C	G
1	chr1_87398112	0	87398112	C	G
1	chr1_87414490	0	87414490	T	G
1	chr1_87417578	0	87417578	T	G
1	chr1_87460816	0	87460816	C	A
1	chr1_87464013	0	87464013	C	A
1	chr1_87489376	0	87489376	G	T
1	chr1_87495355	0	87495355	C	G
1	chr1_87507300	0	87507300	A	T
1	chr1_87521480	0	87521480	G	T
1	chr1_87526034	0	87526034	C	G
1	chr1_87529508	0	87529508	A	C
1	chr1_87537459	0	87537459	T	G
1	chr1_87543386	0	87543386	G	C
1	chr1_87574780	0	87574780	C	A
1	chr1_87579771	0	87579771	C	A
1	chr1_87616840	0	87616840	G	C
1	chr1_87632686	0	87632686	C	A
1	chr1_87647096	0	87647096	T	G
1	chr1_87653847	0	87653847	C	G
1	chr1_87659888	0	87659888	A	T
1	chr1_87665510	0	87665510	T	G
1	chr1_87668407	0	87668407	C	A
1	chr1_87692059	0	87692059	C	G
1	chr1_87709750	0	87709750	C	G
1	chr1_87719297	0	87719297	A	C
1	chr1_87732774	0	87732774	C	A
1	chr1_87733376	0	87733376	T	A
1	chr1_87747418	0	87747418	C	A
1	chr1_87766675	0	87766675	G	C
1	chr1_87785122	0	87785122	C	A
1	chr1_87790612	0	87790612	C	A
1	chr1_87797732	0	87797732	A	C
1	chr1_87802913	0	87802913	C	G
1	chr1_87820871	0	87820871	G	T
1	chr1_87833792	0	87833792	C	A
1	chr1_87883457	0	87883457	T	G
1	chr1_87887191	0	87887191	G	T
1	chr1_87910255	0	87910255	C	A
1	chr1_87923986	0	87923986	A	C
1	chr1_87924936	0	87924936	A	C
1	chr1_87930606	0	87930606	A	C
1	chr1_87932564	0	87932564	A	C
1	chr1_87942159	0	87942159	C	A
1	chr1_87961611	0	87961611	G	C
1	chr1_87975285	0	87975285	T	A
1	chr1_87988344	0	87988344	G	T
1	chr1_87989988	0	87989988	G	T
1	chr1_87997926	0	87997926	T	G
1	chr1_87997936	0	87997936	T	A
1	chr1_87999225	0	87999225	C	G
1	chr1_88001034	0	88001034	T	G
1	chr1_88006117	0	88006117	C	G
1	chr1_88019986	0	88019986	G	T
1	chr1_88023985	0	88023985	G	T
1	chr1_88050805	0	88050805	A	T
1	chr1_88055667	0	88055667	G	C
1	chr1_88068378	0	88068378	G	T
1	chr1_88086048	0	88086048	T	A
1	chr1_88094381	0	88094381	G	T
1	chr1_88095603	0	88095603	A	T
1	chr1_88098672	0	88098672	G	C
1	chr1_88113943	0	88113943	C	G
1	chr1_88122752	0	88122752	G	C
1	chr1_88126764	0	88126764	G	C
1	chr1_88154135	0	88154135	C	G
1	chr1_88165698	0	88165698	T	G
1	chr1_88180307	0	88180307	C	A
1	chr1_88182204	0	88182204	C	A
1	chr1_88201531	0	88201531	C	A
1	chr1_88213380	0	88213380	A	C
1	chr1_88215359	0	88215359	T	G
1	chr1_88218995	0	88218995	C	A
1	chr1_88230796	0	88230796	T	A
1	chr1_88249322	0	88249322	G	T
1	chr1_88257609	0	88257609	T	G
1	chr1_88263615	0	88263615	G	C
1	chr1_88281367	0	88281367	T	A
1	chr1_88296535	0	88296535	T	G
1	chr1_88301119	0	88301119	C	A
1	chr1_88390554	0	88390554	T	A
1	chr1_88391913	0	88391913	C	G
1	chr1_88392261	0	88392261	T	A
1	chr1_88400797	0	88400797	A	C
1	chr1_88427094	0	88427094	G	C
1	chr1_88440367	0	88440367	A	T
1	chr1_88465184	0	88465184	C	A
1	chr1_88485875	0	88485875	G	T
1	chr1_88487882	0	88487882	C	G
1	chr1_88495888	0	88495888	A	T
1	chr1_88501500	0	88501500	G	T
1	chr1_88505345	0	88505345	A	T
1	chr1_88506514	0	88506514	A	C
1	chr1_88508999	0	88508999	A	C
1	chr1_88525987	0	88525987	G	T
1	chr1_88538449	0	88538449	C	A
1	chr1_88543550	0	88543550	A	T
1	chr1_88546240	0	88546240	C	A
1	chr1_88553844	0	88553844	C	G
1	chr1_88573719	0	88573719	C	A
1	chr1_88575380	0	88575380	T	A
1	chr1_88581894	0	88581894	A	C
1	chr1_88586369	0	88586369	G	C
1	chr1_88586602	0	88586602	T	G
1	chr1_88637183	0	88637183	A	T
1	chr1_88647083	0	88647083	T	A
1	chr1_88659003	0	88659003	G	C
1	chr1_88675337	0	88675337	A	C
1	chr1_88704620	0	88704620	G	T
1	chr1_88726257	0	88726257	C	G
1	chr1_88733793	0	88733793	G	T
1	chr1_88763440	0	88763440	C	A
1	chr1_88765925	0	88765925	C	G
1	chr1_88793507	0	88793507	C	G
1	chr1_88837665	0	88837665	C	G
1	chr1_88841898	0	88841898	A	T
1	chr1_88857692	0	88857692	A	C
1	chr1_88863952	0	88863952	C	A
1	chr1_88864490	0	88864490	A	C
1	chr1_88894945	0	88894945	T	A
1	chr1_88921333	0	88921333	G	C
1	chr1_88923008	0	88923008	T	G
1	chr1_88938954	0	88938954	T	G
1	chr1_88940328	0	88940328	A	C
1	chr1_88946559	0	88946559	C	G
1	chr1_88963256	0	88963256	G	T
1	chr1_88980955	0	88980955	C	G
1	chr1_89019290	0	89019290	C	A
1	chr1_89031529	0	89031529	A	T
1	chr1_89040867	0	89040867	T	G
1	chr1_89041476	0	89041476	G	C
1	chr1_89066853	0	89066853	G	C
1	chr1_89096135	0	89096135	A	C
1	chr1_89101579	0	89101579	A	C
1	chr1_89149556	0	89149556	C	A
1	chr1_89180993	0	89180993	C	A
1	chr1_89186060	0	89186060	A	T
1	chr1_89199918	0	89199918	C	A
1	chr1_89327375	0	89327375	T	A
1	chr1_89334849	0	89334849	G	C
1	chr1_89376581	0	89376581	C	A
1	chr1_89389104	0	89389104	C	A
1	chr1_89400390	0	89400390	C	A
1	chr1_89418214	0	89418214	C	G
1	chr1_89418839	0	89418839	A	C
1	chr1_89433711	0	89433711	A	C
1	chr1_89435466	0	89435466	A	C
1	chr1_89444283	0	89444283	A	C
1	chr1_89459294	0	89459294	G	T
1	chr1_89463527	0	89463527	A	T
1	chr1_89467906	0	89467906	C	G
1	chr1_89491787	0	89491787	C	A
1	chr1_89504393	0	89504393	T	A
1	chr1_89507274	0	89507274	C	A
1	chr1_89509383	0	89509383	T	G
1	chr1_89518373	0	89518373	G	C
1	chr1_89528756	0	89528756	G	T
1	chr1_89580109	0	89580109	T	A
1	chr1_89639001	0	89639001	T	G
1	chr1_89647374	0	89647374	C	G
1	chr1_89660365	0	89660365	G	T
1	chr1_89671889	0	89671889	C	G
1	chr1_89702075	0	89702075	C	A
1	chr1_89706260	0	89706260	C	A
1	chr1_89711462	0	89711462	C	A
1	chr1_89717905	0	89717905	T	A
1	chr1_89718486	0	89718486	A	C
1	chr1_89731080	0	89731080	C	G
1	chr1_89745265	0	89745265	T	G
1	chr1_89766892	0	89766892	C	G
1	chr1_89776213	0	89776213	G	T
1	chr1_89788370	0	89788370	G	C
1	chr1_89798780	0	89798780	C	A
1	chr1_89808666	0	89808666	G	T
1	chr1_89817572	0	89817572	C	G
1	chr1_89874256	0	89874256	T	G
1	chr1_89878070	0	89878070	A	C
1	chr1_89881991	0	89881991	G	C
1	chr1_89882043	0	89882043	G	T
1	chr1_89882074	0	89882074	G	T
1	chr1_89900033	0	89900033	C	G
1	chr1_89925979	0	89925979	T	G
1	chr1_89927112	0	89927112	A	C
1	chr1_89928408	0	89928408	A	C
1	chr1_89935157	0	89935157	G	T
1	chr1_89967474	0	89967474	G	C
1	chr1_89969879	0	89969879	T	G
1	chr1_89971648	0	89971648	G	T
1	chr1_89973993	0	89973993	G	C
1	chr1_89979849	0	89979849	G	C
1	chr1_90010602	0	90010602	T	G
1	chr1_90024376	0	90024376	G	C
1	chr1_90029242	0	90029242	A	T
1	chr1_90036972	0	90036972	C	G
1	chr1_90055522	0	90055522	A	C
1	chr1_90064124	0	90064124	C	A
1	chr1_90073710	0	90073710	A	C
1	chr1_90083030	0	90083030	A	C
1	chr1_90084554	0	90084554	G	T
1	chr1_90096994	0	90096994	G	T
1	chr1_90097891	0	90097891	C	A
1	chr1_90105503	0	90105503	T	A
1	chr1_90106606	0	90106606	G	T
1	chr1_90122403	0	90122403	G	T
1	chr1_90137742	0	90137742	A	C
1	chr1_90144480	0	90144480	T	A
1	chr1_90161112	0	90161112	G	C
1	chr1_90161387	0	90161387	T	A
1	chr1_90170522	0	90170522	A	C
1	chr1_90176138	0	90176138	T	G
1	chr1_90190191	0	90190191	C	G
1	chr1_90207752	0	90207752	T	G
1	chr1_90211594	0	90211594	G	T
1	chr1_90213582	0	90213582	C	G
1	chr1_90219754	0	90219754	C	A
1	chr1_90226454	0	90226454	A	C
1	chr1_90234073	0	90234073	A	C
1	chr1_90234437	0	90234437	T	G
1	chr1_90246185	0	90246185	G	C
1	chr1_90250752	0	90250752	C	G
1	chr1_90251934	0	90251934	T	A
1	chr1_90267801	0	90267801	T	G
1	chr1_90286648	0	90286648	G	T
1	chr1_90291067	0	90291067	C	G
1	chr1_90299206	0	90299206	T	A
1	chr1_90313672	0	90313672	A	T
1	chr1_90317057	0	90317057	C	A
1	chr1_90331148	0	90331148	T	G
1	chr1_90381121	0	90381121	A	T
1	chr1_90381919	0	90381919	T	G
1	chr1_90396134	0	90396134	A	T
1	chr1_90397297	0	90397297	G	C
1	chr1_90416554	0	90416554	T	G
1	chr1_90422359	0	90422359	C	G
1	chr1_90437355	0	90437355	C	A
1	chr1_90442392	0	90442392	C	G
1	chr1_90447392	0	90447392	C	G
1	chr1_90458938	0	90458938	G	T
1	chr1_90460687	0	90460687	G	C
1	chr1_90484824	0	90484824	T	G
1	chr1_90497935	0	90497935	T	G
1	chr1_90533791	0	90533791	C	G
1	chr1_90551582	0	90551582	T	A
1	chr1_90561486	0	90561486	G	T
1	chr1_90588073	0	90588073	C	G
1	chr1_90596963	0	90596963	G	T
1	chr1_90599719	0	90599719	C	A
1	chr1_90618779	0	90618779	A	T
1	chr1_90626272	0	90626272	G	T
1	chr1_90633932	0	90633932	C	G
1	chr1_90639828	0	90639828	G	T
1	chr1_90642586	0	90642586	T	G
1	chr1_90655251	0	90655251	T	G
1	chr1_90655285	0	90655285	A	C
1	chr1_90682260	0	90682260	C	A
1	chr1_90703306	0	90703306	G	C
1	chr1_90764934	0	90764934	G	T
1	chr1_90765443	0	90765443	T	G
1	chr1_90781318	0	90781318	T	A
1	chr1_90811455	0	90811455	C	G
1	chr1_90816331	0	90816331	T	G
1	chr1_90872046	0	90872046	C	G
1	chr1_90881964	0	90881964	C	A
1	chr1_90885069	0	90885069	T	A
1	chr1_90915632	0	90915632	T	G
1	chr1_90915761	0	90915761	C	G
1	chr1_90918998	0	90918998	C	A
1	chr1_90933692	0	90933692	A	T
1	chr1_90972811	0	90972811	A	T
1	chr1_90987899	0	90987899	C	A
1	chr1_91005617	0	91005617	G	C
1	chr1_91008472	0	91008472	A	T
1	chr1_91033212	0	91033212	C	A
1	chr1_91071766	0	91071766	G	T
1	chr1_91118635	0	91118635	A	C
1	chr1_91120002	0	91120002	T	G
1	chr1_91132515	0	91132515	G	C
1	chr1_91137542	0	91137542	T	G
1	chr1_91141579	0	91141579	A	C
1	chr1_91148910	0	91148910	C	A
1	chr1_91181787	0	91181787	G	C
1	chr1_91188050	0	91188050	T	G
1	chr1_91197009	0	91197009	A	C
1	chr1_91218049	0	91218049	G	C
1	chr1_91220131	0	91220131	A	T
1	chr1_91266757	0	91266757	C	G
1	chr1_91271078	0	91271078	T	G
1	chr1_91298101	0	91298101	G	C
1	chr1_91302731	0	91302731	T	G
1	chr1_91330369	0	91330369	G	C
1	chr1_91352759	0	91352759	G	C
1	chr1_91358013	0	91358013	T	A
1	chr1_91372807	0	91372807	C	A
1	chr1_91373459	0	91373459	G	C
1	chr1_91378267	0	91378267	A	C
1	chr1_91384139	0	91384139	T	G
1	chr1_91391470	0	91391470	G	C
1	chr1_91408561	0	91408561	T	A
1	chr1_91412757	0	91412757	C	G
1	chr1_91425556	0	91425556	G	T
1	chr1_91440057	0	91440057	C	G
1	chr1_91456331	0	91456331	C	A
1	chr1_91469111	0	91469111	G	T
1	chr1_91476483	0	91476483	T	G
1	chr1_91497735	0	91497735	C	G
1	chr1_91500363	0	91500363	T	G
1	chr1_91520567	0	91520567	A	C
1	chr1_91522539	0	91522539	G	T
1	chr1_91551393	0	91551393	G	T
1	chr1_91560538	0	91560538	A	T
1	chr1_91561717	0	91561717	G	T
1	chr1_91572913	0	91572913	T	A
1	chr1_91583964	0	91583964	C	A
1	chr1_91584134	0	91584134	T	A
1	chr1_91590634	0	91590634	A	C
1	chr1_91611406	0	91611406	C	A
1	chr1_91645727	0	91645727	A	C
1	chr1_91656325	0	91656325	A	T
1	chr1_91658579	0	91658579	G	T
1	chr1_91661608	0	91661608	G	C
1	chr1_91665975	0	91665975	T	A
1	chr1_91701795	0	91701795	A	C
1	chr1_91745446	0	91745446	T	G
1	chr1_91767463	0	91767463	C	A
1	chr1_91770047	0	91770047	G	C
1	chr1_91790614	0	91790614	A	C
1	chr1_91851004	0	91851004	C	A
1	chr1_91868878	0	91868878	G	T
1	chr1_91871800	0	91871800	C	G
1	chr1_91872376	0	91872376	G	T
1	chr1_91912091	0	91912091	T	A
1	chr1_91946759	0	91946759	C	A
1	chr1_91959057	0	91959057	A	C
1	chr1_91980512	0	91980512	G	C
1	chr1_91980536	0	91980536	C	A
1	chr1_91984940	0	91984940	T	A
1	chr1_91993055	0	91993055	G	C
1	chr1_91996348	0	91996348	G	T
1	chr1_92001068	0	92001068	T	G
1	chr1_92007081	0	92007081	T	G
1	chr1_92007515	0	92007515	A	C
1	chr1_92022319	0	92022319	T	G
1	chr1_92035457	0	92035457	G	C
1	chr1_92036177	0	92036177	G	T
1	chr1_92043683	0	92043683	T	A
1	chr1_92044147	0	92044147	G	C
1	chr1_92071425	0	92071425	G	C
1	chr1_92078070	0	92078070	C	G
1	chr1_92092111	0	92092111	T	A
1	chr1_92095428	0	92095428	C	G
1	chr1_92104239	0	92104239	C	A
1	chr1_92120040	0	92120040	C	G
1	chr1_92138921	0	92138921	G	C
1	chr1_92161940	0	92161940	C	A
1	chr1_92168906	0	92168906	A	C
1	chr1_92199115	0	92199115	A	C
1	chr1_92243005	0	92243005	C	G
1	chr1_92243058	0	92243058	C	G
1	chr1_92259687	0	92259687	C	A
1	chr1_92261244	0	92261244	C	G
1	chr1_92272058	0	92272058	C	G
1	chr1_92289002	0	92289002	C	G
1	chr1_92290086	0	92290086	T	G
1	chr1_92302643	0	92302643	A	C
1	chr1_92313587	0	92313587	G	T
1	chr1_92326224	0	92326224	T	A
1	chr1_92345460	0	92345460	G	C
1	chr1_92368461	0	92368461	C	G
1	chr1_92388516	0	92388516	T	A
1	chr1_92393850	0	92393850	G	C
1	chr1_92405737	0	92405737	G	C
1	chr1_92432136	0	92432136	G	T
1	chr1_92447392	0	92447392	G	T
1	chr1_92464416	0	92464416	C	G
1	chr1_92481845	0	92481845	G	C
1	chr1_92492189	0	92492189	C	G
1	chr1_92494273	0	92494273	G	C
1	chr1_92494375	0	92494375	T	A
1	chr1_92521249	0	92521249	A	T
1	chr1_92568724	0	92568724	A	T
1	chr1_92616129	0	92616129	A	C
1	chr1_92638220	0	92638220	T	A
1	chr1_92656021	0	92656021	A	C
1	chr1_92657094	0	92657094	G	T
1	chr1_92658183	0	92658183	G	T
1	chr1_92685935	0	92685935	C	G
1	chr1_92700786	0	92700786	C	A
1	chr1_92785334	0	92785334	T	A
1	chr1_92804157	0	92804157	C	G
1	chr1_92822700	0	92822700	C	G
1	chr1_92851524	0	92851524	T	G
1	chr1_92876252	0	92876252	G	T
1	chr1_92929562	0	92929562	G	C
1	chr1_92970616	0	92970616	C	G
1	chr1_93025579	0	93025579	G	C
1	chr1_93047809	0	93047809	C	G
1	chr1_93119109	0	93119109	A	C
1	chr1_93119726	0	93119726	C	G
1	chr1_93133770	0	93133770	G	T
1	chr1_93158694	0	93158694	C	A
1	chr1_93163768	0	93163768	A	C
1	chr1_93169106	0	93169106	C	G
1	chr1_93176648	0	93176648	A	T
1	chr1_93184568	0	93184568	A	C
1	chr1_93186791	0	93186791	T	G
1	chr1_93195085	0	93195085	A	C
1	chr1_93203943	0	93203943	A	T
1	chr1_93319727	0	93319727	G	C
1	chr1_93329110	0	93329110	A	T
1	chr1_93337519	0	93337519	T	G
1	chr1_93343784	0	93343784	C	G
1	chr1_93363126	0	93363126	C	A
1	chr1_93402843	0	93402843	T	A
1	chr1_93402877	0	93402877	A	C
1	chr1_93404625	0	93404625	C	G
1	chr1_93405122	0	93405122	C	A
1	chr1_93431654	0	93431654	G	C
1	chr1_93445439	0	93445439	A	C
1	chr1_93449438	0	93449438	A	C
1	chr1_93458147	0	93458147	C	G
1	chr1_93479277	0	93479277	G	T
1	chr1_93481270	0	93481270	G	T
1	chr1_93481821	0	93481821	A	C
1	chr1_93485219	0	93485219	C	A
1	chr1_93492985	0	93492985	G	T
1	chr1_93494553	0	93494553	G	C
1	chr1_93598965	0	93598965	C	G
1	chr1_93616506	0	93616506	A	C
1	chr1_93616658	0	93616658	G	C
1	chr1_93658044	0	93658044	G	T
1	chr1_93661719	0	93661719	C	A
1	chr1_93693292	0	93693292	C	G
1	chr1_93694583	0	93694583	A	C
1	chr1_93697194	0	93697194	T	G
1	chr1_93706527	0	93706527	C	A
1	chr1_93764016	0	93764016	C	G
1	chr1_93782063	0	93782063	A	T
1	chr1_93806507	0	93806507	A	T
1	chr1_93829750	0	93829750	T	G
1	chr1_93842134	0	93842134	A	T
1	chr1_93845447	0	93845447	C	A
1	chr1_93852809	0	93852809	T	G
1	chr1_93918068	0	93918068	T	G
1	chr1_93926246	0	93926246	A	C
1	chr1_93930150	0	93930150	T	A
1	chr1_93950233	0	93950233	A	T
1	chr1_93953135	0	93953135	C	A
1	chr1_93961922	0	93961922	A	C
1	chr1_93967129	0	93967129	A	T
1	chr1_93983971	0	93983971	C	G
1	chr1_93987014	0	93987014	C	G
1	chr1_93996276	0	93996276	C	G
1	chr1_94011169	0	94011169	G	C
1	chr1_94017307	0	94017307	A	C
1	chr1_94067216	0	94067216	C	A
1	chr1_94080924	0	94080924	C	G
1	chr1_94096362	0	94096362	C	G
1	chr1_94107794	0	94107794	C	A
1	chr1_94115215	0	94115215	C	A
1	chr1_94138772	0	94138772	G	C
1	chr1_94139916	0	94139916	T	A
1	chr1_94140240	0	94140240	C	G
1	chr1_94152153	0	94152153	A	T
1	chr1_94163848	0	94163848	T	G
1	chr1_94174415	0	94174415	T	G
1	chr1_94257650	0	94257650	G	T
1	chr1_94260594	0	94260594	C	G
1	chr1_94263923	0	94263923	C	A
1	chr1_94281386	0	94281386	A	T
1	chr1_94293983	0	94293983	A	T
1	chr1_94310142	0	94310142	T	A
1	chr1_94369367	0	94369367	C	A
1	chr1_94443980	0	94443980	A	T
1	chr1_94444771	0	94444771	C	A
1	chr1_94456685	0	94456685	A	C
1	chr1_94458913	0	94458913	T	G
1	chr1_94486437	0	94486437	T	G
1	chr1_94500930	0	94500930	A	C
1	chr1_94536656	0	94536656	T	G
1	chr1_94548191	0	94548191	A	C
1	chr1_94594401	0	94594401	A	T
1	chr1_94594813	0	94594813	T	G
1	chr1_94606426	0	94606426	A	C
1	chr1_94645094	0	94645094	G	C
1	chr1_94650521	0	94650521	G	C
1	chr1_94687132	0	94687132	T	A
1	chr1_94696709	0	94696709	C	G
1	chr1_94701982	0	94701982	C	A
1	chr1_94746563	0	94746563	G	C
1	chr1_94747080	0	94747080	C	A
1	chr1_94748246	0	94748246	T	A
1	chr1_94757944	0	94757944	C	G
1	chr1_94778468	0	94778468	C	A
1	chr1_94781770	0	94781770	T	G
1	chr1_94801242	0	94801242	A	C
1	chr1_94808894	0	94808894	A	T
1	chr1_94811802	0	94811802	G	C
1	chr1_94881807	0	94881807	T	A
1	chr1_94888475	0	94888475	A	C
1	chr1_94889970	0	94889970	G	C
1	chr1_94898853	0	94898853	A	C
1	chr1_94912466	0	94912466	C	G
1	chr1_94916665	0	94916665	T	G
1	chr1_94919588	0	94919588	A	C
1	chr1_94920457	0	94920457	C	A
1	chr1_94928118	0	94928118	G	T
1	chr1_94931716	0	94931716	C	G
1	chr1_94944236	0	94944236	C	G
1	chr1_94970426	0	94970426	T	A
1	chr1_94978641	0	94978641	A	T
1	chr1_95023732	0	95023732	A	T
1	chr1_95061201	0	95061201	A	C
1	chr1_95081133	0	95081133	C	G
1	chr1_95088216	0	95088216	C	A
1	chr1_95124865	0	95124865	C	A
1	chr1_95141441	0	95141441	T	A
1	chr1_95158741	0	95158741	A	C
1	chr1_95163235	0	95163235	G	C
1	chr1_95166395	0	95166395	A	T
1	chr1_95182744	0	95182744	T	G
1	chr1_95183579	0	95183579	C	G
1	chr1_95189582	0	95189582	G	T
1	chr1_95191301	0	95191301	T	G
1	chr1_95214259	0	95214259	G	C
1	chr1_95235347	0	95235347	T	A
1	chr1_95236928	0	95236928	C	G
1	chr1_95236987	0	95236987	T	G
1	chr1_95252600	0	95252600	C	G
1	chr1_95260186	0	95260186	C	A
1	chr1_95277419	0	95277419	G	C
1	chr1_95281091	0	95281091	T	G
1	chr1_95285123	0	95285123	C	A
1	chr1_95285755	0	95285755	G	C
1	chr1_95302183	0	95302183	G	T
1	chr1_95324081	0	95324081	A	C
1	chr1_95327467	0	95327467	C	A
1	chr1_95345594	0	95345594	G	T
1	chr1_95346199	0	95346199	T	A
1	chr1_95355537	0	95355537	T	G
1	chr1_95363781	0	95363781	T	G
1	chr1_95375425	0	95375425	T	G
1	chr1_95384423	0	95384423	T	G
1	chr1_95403755	0	95403755	C	A
1	chr1_95404757	0	95404757	G	C
1	chr1_95415699	0	95415699	T	G
1	chr1_95423320	0	95423320	G	T
1	chr1_95438590	0	95438590	A	T
1	chr1_95441857	0	95441857	C	G
1	chr1_95458408	0	95458408	G	T
1	chr1_95474263	0	95474263	T	G
1	chr1_95500636	0	95500636	A	T
1	chr1_95508724	0	95508724	A	C
1	chr1_95521039	0	95521039	G	T
1	chr1_95542476	0	95542476	G	C
1	chr1_95553322	0	95553322	A	C
1	chr1_95554407	0	95554407	G	C
1	chr1_95555091	0	95555091	G	T
1	chr1_95560112	0	95560112	A	T
1	chr1_95574526	0	95574526	A	C
1	chr1_95578326	0	95578326	A	C
1	chr1_95592559	0	95592559	C	G
1	chr1_95598540	0	95598540	A	C
1	chr1_95599279	0	95599279	A	C
1	chr1_95608270	0	95608270	C	G
1	chr1_95652327	0	95652327	T	G
1	chr1_95667775	0	95667775	C	A
1	chr1_95676011	0	95676011	A	C
1	chr1_95689748	0	95689748	T	G
1	chr1_95694109	0	95694109	G	T
1	chr1_95698176	0	95698176	T	G
1	chr1_95700746	0	95700746	T	A
1	chr1_95709617	0	95709617	A	T
1	chr1_95738012	0	95738012	C	A
1	chr1_95760630	0	95760630	C	G
1	chr1_95776040	0	95776040	A	T
1	chr1_95785287	0	95785287	A	C
1	chr1_95801681	0	95801681	T	G
1	chr1_95817084	0	95817084	G	T
1	chr1_95825419	0	95825419	A	T
1	chr1_95832258	0	95832258	T	A
1	chr1_95838878	0	95838878	C	A
1	chr1_95866000	0	95866000	G	T
1	chr1_95880225	0	95880225	G	T
1	chr1_95892930	0	95892930	C	A
1	chr1_95899007	0	95899007	T	A
1	chr1_95900966	0	95900966	A	C
1	chr1_95923999	0	95923999	G	T
1	chr1_95947747	0	95947747	C	G
1	chr1_95951409	0	95951409	A	T
1	chr1_95982375	0	95982375	T	A
1	chr1_95989950	0	95989950	A	C
1	chr1_95997820	0	95997820	T	G
1	chr1_96008285	0	96008285	T	A
1	chr1_96015844	0	96015844	A	C
1	chr1_96022655	0	96022655	A	C
1	chr1_96037671	0	96037671	C	G
1	chr1_96048676	0	96048676	A	T
1	chr1_96051633	0	96051633	G	T
1	chr1_96073339	0	96073339	T	G
1	chr1_96076826	0	96076826	A	T
1	chr1_96110848	0	96110848	A	C
1	chr1_96131486	0	96131486	G	T
1	chr1_96135377	0	96135377	T	A
1	chr1_96173956	0	96173956	T	G
1	chr1_96175958	0	96175958	G	T
1	chr1_96189129	0	96189129	A	C
1	chr1_96193964	0	96193964	T	A
1	chr1_96209009	0	96209009	C	G
1	chr1_96210495	0	96210495	G	C
1	chr1_96222281	0	96222281	T	G
1	chr1_96237709	0	96237709	T	A
1	chr1_96261039	0	96261039	C	A
1	chr1_96283170	0	96283170	C	G
1	chr1_96332091	0	96332091	G	C
1	chr1_96332751	0	96332751	C	G
1	chr1_96353751	0	96353751	C	A
1	chr1_96360441	0	96360441	T	G
1	chr1_96374143	0	96374143	G	T
1	chr1_96380426	0	96380426	C	A
1	chr1_96410569	0	96410569	G	T
1	chr1_96411572	0	96411572	T	G
1	chr1_96432327	0	96432327	C	A
1	chr1_96451177	0	96451177	A	C
1	chr1_96454311	0	96454311	G	T
1	chr1_96472155	0	96472155	T	G
1	chr1_96474715	0	96474715	A	C
1	chr1_96494675	0	96494675	C	A
1	chr1_96496990	0	96496990	C	G
1	chr1_96508754	0	96508754	A	C
1	chr1_96530243	0	96530243	G	C
1	chr1_96558552	0	96558552	G	C
1	chr1_96568894	0	96568894	G	T
1	chr1_96584747	0	96584747	T	G
1	chr1_96597032	0	96597032	G	T
1	chr1_96599337	0	96599337	C	G
1	chr1_96606500	0	96606500	C	A
1	chr1_96617822	0	96617822	C	A
1	chr1_96624884	0	96624884	G	C
1	chr1_96624936	0	96624936	A	T
1	chr1_96656302	0	96656302	G	T
1	chr1_96673968	0	96673968	T	G
1	chr1_96683244	0	96683244	C	A
1	chr1_96696657	0	96696657	C	G
1	chr1_96697288	0	96697288	A	T
1	chr1_96703539	0	96703539	A	T
1	chr1_96724795	0	96724795	T	G
1	chr1_96730011	0	96730011	C	A
1	chr1_96733200	0	96733200	C	A
1	chr1_96738541	0	96738541	C	G
1	chr1_96744946	0	96744946	T	A
1	chr1_96780111	0	96780111	A	T
1	chr1_96841295	0	96841295	T	G
1	chr1_96846386	0	96846386	G	C
1	chr1_96857726	0	96857726	C	G
1	chr1_96860410	0	96860410	A	C
1	chr1_96861732	0	96861732	A	C
1	chr1_96902724	0	96902724	G	C
1	chr1_96909042	0	96909042	C	G
1	chr1_96921645	0	96921645	A	T
1	chr1_96925976	0	96925976	A	T
1	chr1_96926811	0	96926811	C	A
1	chr1_96929837	0	96929837	G	C
1	chr1_96937636	0	96937636	G	C
1	chr1_96960951	0	96960951	G	C
1	chr1_96961087	0	96961087	T	G
1	chr1_96961826	0	96961826	T	G
1	chr1_96966159	0	96966159	G	C
1	chr1_97028944	0	97028944	T	G
1	chr1_97036431	0	97036431	G	T
1	chr1_97070882	0	97070882	C	G
1	chr1_97083721	0	97083721	G	T
1	chr1_97117707	0	97117707	G	C
1	chr1_97126050	0	97126050	A	C
1	chr1_97133800	0	97133800	A	T
1	chr1_97141831	0	97141831	T	G
1	chr1_97156643	0	97156643	C	A
1	chr1_97167707	0	97167707	G	T
1	chr1_97170711	0	97170711	G	C
1	chr1_97171454	0	97171454	C	A
1	chr1_97172456	0	97172456	T	A
1	chr1_97182424	0	97182424	C	G
1	chr1_97203268	0	97203268	C	A
1	chr1_97214363	0	97214363	G	C
1	chr1_97228362	0	97228362	T	A
1	chr1_97234165	0	97234165	G	C
1	chr1_97269013	0	97269013	G	T
1	chr1_97300696	0	97300696	C	A
1	chr1_97308391	0	97308391	C	G
1	chr1_97332710	0	97332710	A	C
1	chr1_97335507	0	97335507	G	T
1	chr1_97364795	0	97364795	A	C
1	chr1_97364837	0	97364837	C	G
1	chr1_97368744	0	97368744	T	A
1	chr1_97384387	0	97384387	A	T
1	chr1_97391777	0	97391777	C	G
1	chr1_97426105	0	97426105	A	C
1	chr1_97437886	0	97437886	G	T
1	chr1_97461312	0	97461312	T	G
1	chr1_97469823	0	97469823	A	C
1	chr1_97492010	0	97492010	A	T
1	chr1_97496365	0	97496365	C	A
1	chr1_97556736	0	97556736	T	A
1	chr1_97563772	0	97563772	T	G
1	chr1_97567991	0	97567991	T	G
1	chr1_97576055	0	97576055	G	C
1	chr1_97614346	0	97614346	C	A
1	chr1_97625251	0	97625251	G	C
1	chr1_97626492	0	97626492	A	C
1	chr1_97632450	0	97632450	A	C
1	chr1_97641763	0	97641763	C	A
1	chr1_97687995	0	97687995	G	C
1	chr1_97691911	0	97691911	T	G
1	chr1_97699337	0	97699337	A	T
1	chr1_97708990	0	97708990	C	A
1	chr1_97712418	0	97712418	A	T
1	chr1_97733033	0	97733033	A	C
1	chr1_97744524	0	97744524	G	T
1	chr1_97750029	0	97750029	A	C
1	chr1_97752663	0	97752663	C	A
1	chr1_97780251	0	97780251	A	C
1	chr1_97786038	0	97786038	C	G
1	chr1_97836967	0	97836967	T	G
1	chr1_97839854	0	97839854	C	A
1	chr1_97854004	0	97854004	T	G
1	chr1_97857343	0	97857343	A	C
1	chr1_97862230	0	97862230	G	T
1	chr1_97942858	0	97942858	C	A
1	chr1_97951517	0	97951517	G	T
1	chr1_97955970	0	97955970	G	T
1	chr1_97958689	0	97958689	G	T
1	chr1_97962719	0	97962719	T	G
1	chr1_97974152	0	97974152	C	G
1	chr1_98003530	0	98003530	G	C
1	chr1_98005671	0	98005671	G	T
1	chr1_98021826	0	98021826	G	T
1	chr1_98022323	0	98022323	T	G
1	chr1_98031316	0	98031316	G	C
1	chr1_98032098	0	98032098	G	T
1	chr1_98037529	0	98037529	T	G
1	chr1_98052067	0	98052067	C	G
1	chr1_98058434	0	98058434	A	C
1	chr1_98102629	0	98102629	C	A
1	chr1_98111179	0	98111179	G	C
1	chr1_98115593	0	98115593	A	C
1	chr1_98124015	0	98124015	G	C
1	chr1_98154484	0	98154484	C	G
1	chr1_98164757	0	98164757	C	G
1	chr1_98184266	0	98184266	T	G
1	chr1_98189150	0	98189150	A	C
1	chr1_98211714	0	98211714	A	C
1	chr1_98259496	0	98259496	C	G
1	chr1_98270679	0	98270679	G	C
1	chr1_98274482	0	98274482	T	G
1	chr1_98281623	0	98281623	A	C
1	chr1_98291959	0	98291959	C	G
1	chr1_98328784	0	98328784	G	C
1	chr1_98334348	0	98334348	C	A
1	chr1_98338678	0	98338678	G	T
1	chr1_98345530	0	98345530	G	C
1	chr1_98351154	0	98351154	G	T
1	chr1_98353692	0	98353692	A	C
1	chr1_98359766	0	98359766	G	C
1	chr1_98371160	0	98371160	C	A
1	chr1_98373843	0	98373843	G	C
1	chr1_98375752	0	98375752	G	T
1	chr1_98405967	0	98405967	G	T
1	chr1_98412339	0	98412339	A	C
1	chr1_98423435	0	98423435	C	G
1	chr1_98451939	0	98451939	C	A
1	chr1_98452874	0	98452874	A	T
1	chr1_98482130	0	98482130	A	C
1	chr1_98496051	0	98496051	C	A
1	chr1_98496994	0	98496994	T	G
1	chr1_98497720	0	98497720	G	C
1	chr1_98506688	0	98506688	G	C
1	chr1_98530735	0	98530735	T	G
1	chr1_98565376	0	98565376	A	C
1	chr1_98576871	0	98576871	A	T
1	chr1_98602843	0	98602843	A	C
1	chr1_98611465	0	98611465	A	C
1	chr1_98614486	0	98614486	T	A
1	chr1_98616564	0	98616564	A	C
1	chr1_98630517	0	98630517	T	G
1	chr1_98633841	0	98633841	A	C
1	chr1_98639845	0	98639845	T	G
1	chr1_98644640	0	98644640	A	C
1	chr1_98646366	0	98646366	C	G
1	chr1_98651253	0	98651253	C	G
1	chr1_98692132	0	98692132	C	A
1	chr1_98692859	0	98692859	T	G
1	chr1_98701827	0	98701827	C	G
1	chr1_98702641	0	98702641	C	G
1	chr1_98732755	0	98732755	C	A
1	chr1_98742493	0	98742493	A	C
1	chr1_98744648	0	98744648	A	T
1	chr1_98747081	0	98747081	A	C
1	chr1_98766269	0	98766269	T	G
1	chr1_98767855	0	98767855	G	T
1	chr1_98782282	0	98782282	A	C
1	chr1_98786666	0	98786666	C	A
1	chr1_98793310	0	98793310	G	C
1	chr1_98804273	0	98804273	A	T
1	chr1_98822961	0	98822961	C	G
1	chr1_98827860	0	98827860	G	C
1	chr1_98831585	0	98831585	A	C
1	chr1_98832271	0	98832271	C	G
1	chr1_98857135	0	98857135	G	T
1	chr1_98863580	0	98863580	C	A
1	chr1_98924860	0	98924860	C	G
1	chr1_98937385	0	98937385	G	T
1	chr1_98945350	0	98945350	A	T
1	chr1_98958821	0	98958821	A	T
1	chr1_98960472	0	98960472	T	A
1	chr1_98962258	0	98962258	G	C
1	chr1_98970247	0	98970247	C	G
1	chr1_98970826	0	98970826	C	A
1	chr1_98978484	0	98978484	C	G
1	chr1_98990799	0	98990799	G	T
1	chr1_98993384	0	98993384	T	G
1	chr1_98994313	0	98994313	A	C
1	chr1_99031791	0	99031791	C	A
1	chr1_99038354	0	99038354	A	T
1	chr1_99040604	0	99040604	T	G
1	chr1_99056603	0	99056603	C	A
1	chr1_99076603	0	99076603	C	A
1	chr1_99090590	0	99090590	G	C
1	chr1_99098094	0	99098094	G	T
1	chr1_99112292	0	99112292	A	T
1	chr1_99119312	0	99119312	G	C
1	chr1_99120265	0	99120265	A	T
1	chr1_99126677	0	99126677	C	G
1	chr1_99169433	0	99169433	T	A
1	chr1_99178516	0	99178516	C	G
1	chr1_99185156	0	99185156	G	T
1	chr1_99199858	0	99199858	C	A
1	chr1_99220429	0	99220429	C	A
1	chr1_99230398	0	99230398	G	T
1	chr1_99252845	0	99252845	C	G
1	chr1_99263169	0	99263169	C	A
1	chr1_99271281	0	99271281	T	G
1	chr1_99280012	0	99280012	C	A
1	chr1_99292037	0	99292037	C	G
1	chr1_99292326	0	99292326	G	T
1	chr1_99323528	0	99323528	A	C
1	chr1_99324901	0	99324901	T	G
1	chr1_99355937	0	99355937	G	T
1	chr1_99368586	0	99368586	A	C
1	chr1_99385164	0	99385164	A	C
1	chr1_99385637	0	99385637	G	C
1	chr1_99387220	0	99387220	A	T
1	chr1_99408289	0	99408289	A	T
1	chr1_99422855	0	99422855	G	T
1	chr1_99465077	0	99465077	A	T
1	chr1_99474799	0	99474799	T	A
1	chr1_99482501	0	99482501	T	A
1	chr1_99482764	0	99482764	C	G
1	chr1_99483449	0	99483449	T	A
1	chr1_99491286	0	99491286	A	C
1	chr1_99494293	0	99494293	G	T
1	chr1_99507469	0	99507469	T	G
1	chr1_99508360	0	99508360	T	A
1	chr1_99517124	0	99517124	C	G
1	chr1_99523147	0	99523147	T	A
1	chr1_99529879	0	99529879	T	A
1	chr1_99530387	0	99530387	C	A
1	chr1_99530814	0	99530814	A	C
1	chr1_99535827	0	99535827	G	C
1	chr1_99549568	0	99549568	T	A
1	chr1_99559854	0	99559854	G	T
1	chr1_99571492	0	99571492	A	C
1	chr1_99584996	0	99584996	G	C
1	chr1_99618446	0	99618446	T	A
1	chr1_99621627	0	99621627	C	A
1	chr1_99631362	0	99631362	C	A
1	chr1_99634099	0	99634099	C	G
1	chr1_99655999	0	99655999	A	C
1	chr1_99661737	0	99661737	T	G
1	chr1_99693810	0	99693810	T	A
1	chr1_99721332	0	99721332	A	T
1	chr1_99736029	0	99736029	A	T
1	chr1_99743621	0	99743621	G	T
1	chr1_99745289	0	99745289	C	A
1	chr1_99760279	0	99760279	C	G
1	chr1_99772988	0	99772988	T	A
1	chr1_99798727	0	99798727	T	G
1	chr1_99799906	0	99799906	C	A
1	chr1_99801019	0	99801019	T	G
1	chr1_99826849	0	99826849	C	A
1	chr1_99830215	0	99830215	G	C
1	chr1_99837735	0	99837735	C	A
1	chr1_99859520	0	99859520	C	G
1	chr1_99871431	0	99871431	T	G
1	chr1_99878234	0	99878234	G	T
1	chr1_99937584	0	99937584	T	G
1	chr1_99942478	0	99942478	C	G
1	chr1_99990394	0	99990394	G	C
1	chr1_99990611	0	99990611	G	C
1	chr1_100014845	0	100014845	G	T
1	chr1_100046118	0	100046118	T	G
1	chr1_100062669	0	100062669	T	G
1	chr1_100079986	0	100079986	T	A
1	chr1_100081462	0	100081462	T	G
1	chr1_100101419	0	100101419	C	G
1	chr1_100106477	0	100106477	G	T
1	chr1_100107348	0	100107348	G	T
1	chr1_100112266	0	100112266	C	A
1	chr1_100162006	0	100162006	A	T
1	chr1_100183182	0	100183182	C	G
1	chr1_100185882	0	100185882	A	C
1	chr1_100215163	0	100215163	G	T
1	chr1_100222065	0	100222065	C	G
1	chr1_100248450	0	100248450	T	G
1	chr1_100276277	0	100276277	T	A
1	chr1_100280276	0	100280276	C	A
1	chr1_100302872	0	100302872	C	A
1	chr1_100318201	0	100318201	T	G
1	chr1_100319896	0	100319896	A	C
1	chr1_100330810	0	100330810	T	A
1	chr1_100365497	0	100365497	C	G
1	chr1_100376320	0	100376320	A	C
1	chr1_100392768	0	100392768	C	G
1	chr1_100411409	0	100411409	T	A
1	chr1_100417803	0	100417803	A	C
1	chr1_100419590	0	100419590	T	G
1	chr1_100462294	0	100462294	C	G
1	chr1_100472550	0	100472550	A	T
1	chr1_100488117	0	100488117	G	C
1	chr1_100511737	0	100511737	T	A
1	chr1_100553585	0	100553585	T	G
1	chr1_100582689	0	100582689	C	G
1	chr1_100594879	0	100594879	C	G
1	chr1_100626427	0	100626427	A	C
1	chr1_100628964	0	100628964	T	A
1	chr1_100632920	0	100632920	A	C
1	chr1_100640085	0	100640085	G	C
1	chr1_100671641	0	100671641	T	G
1	chr1_100696539	0	100696539	A	C
1	chr1_100731008	0	100731008	C	A
1	chr1_100738167	0	100738167	C	A
1	chr1_100760190	0	100760190	T	G
1	chr1_100766149	0	100766149	A	C
1	chr1_100775663	0	100775663	A	T
1	chr1_100780934	0	100780934	C	A
1	chr1_100793367	0	100793367	C	A
1	chr1_100793379	0	100793379	C	G
1	chr1_100819510	0	100819510	C	A
1	chr1_100837168	0	100837168	A	C
1	chr1_100860107	0	100860107	A	T
1	chr1_100865080	0	100865080	C	G
1	chr1_100874917	0	100874917	C	G
1	chr1_100896863	0	100896863	C	G
1	chr1_100896966	0	100896966	G	C
1	chr1_100908084	0	100908084	T	G
1	chr1_100925732	0	100925732	C	A
1	chr1_100927719	0	100927719	A	C
1	chr1_100930221	0	100930221	T	A
1	chr1_100976926	0	100976926	C	G
1	chr1_101030584	0	101030584	C	G
1	chr1_101044920	0	101044920	T	G
1	chr1_101062634	0	101062634	T	G
1	chr1_101064221	0	101064221	C	G
1	chr1_101065345	0	101065345	G	C
1	chr1_101080964	0	101080964	T	A
1	chr1_101091331	0	101091331	C	G
1	chr1_101094700	0	101094700	T	G
1	chr1_101114216	0	101114216	C	A
1	chr1_101129316	0	101129316	T	A
1	chr1_101129764	0	101129764	A	T
1	chr1_101132466	0	101132466	G	C
1	chr1_101164324	0	101164324	T	A
1	chr1_101173377	0	101173377	G	T
1	chr1_101200742	0	101200742	G	C
1	chr1_101205515	0	101205515	A	T
1	chr1_101208469	0	101208469	C	G
1	chr1_101214827	0	101214827	G	C
1	chr1_101232794	0	101232794	C	A
1	chr1_101237728	0	101237728	T	A
1	chr1_101243709	0	101243709	C	A
1	chr1_101260018	0	101260018	C	A
1	chr1_101263743	0	101263743	G	T
1	chr1_101315182	0	101315182	T	A
1	chr1_101336522	0	101336522	A	C
1	chr1_101379730	0	101379730	C	A
1	chr1_101394626	0	101394626	T	A
1	chr1_101471827	0	101471827	G	T
1	chr1_101476523	0	101476523	G	T
1	chr1_101517820	0	101517820	G	T
1	chr1_101519178	0	101519178	A	T
1	chr1_101530488	0	101530488	A	C
1	chr1_101548913	0	101548913	T	G
1	chr1_101577713	0	101577713	A	C
1	chr1_101587213	0	101587213	T	G
1	chr1_101590721	0	101590721	T	G
1	chr1_101596532	0	101596532	A	T
1	chr1_101596837	0	101596837	T	G
1	chr1_101614067	0	101614067	A	C
1	chr1_101618615	0	101618615	G	T
1	chr1_101628834	0	101628834	A	C
1	chr1_101629247	0	101629247	A	C
1	chr1_101664795	0	101664795	G	T
1	chr1_101673950	0	101673950	C	A
1	chr1_101684893	0	101684893	A	C
1	chr1_101686448	0	101686448	C	G
1	chr1_101697156	0	101697156	A	T
1	chr1_101705155	0	101705155	G	T
1	chr1_101709417	0	101709417	T	G
1	chr1_101711175	0	101711175	C	A
1	chr1_101714027	0	101714027	T	A
1	chr1_101745427	0	101745427	G	T
1	chr1_101762381	0	101762381	T	A
1	chr1_101763249	0	101763249	A	T
1	chr1_101788065	0	101788065	G	T
1	chr1_101810244	0	101810244	C	A
1	chr1_101836266	0	101836266	T	A
1	chr1_101845616	0	101845616	T	G
1	chr1_101882632	0	101882632	T	G
1	chr1_101885646	0	101885646	G	T
1	chr1_101896580	0	101896580	A	C
1	chr1_101900855	0	101900855	C	G
1	chr1_101908888	0	101908888	G	C
1	chr1_101953593	0	101953593	T	G
1	chr1_101957788	0	101957788	C	G
1	chr1_101976113	0	101976113	G	C
1	chr1_101988738	0	101988738	C	A
1	chr1_102049964	0	102049964	T	A
1	chr1_102062530	0	102062530	T	G
1	chr1_102069424	0	102069424	T	A
1	chr1_102071778	0	102071778	A	C
1	chr1_102087885	0	102087885	A	C
1	chr1_102102228	0	102102228	A	C
1	chr1_102118182	0	102118182	T	G
1	chr1_102136931	0	102136931	G	C
1	chr1_102144986	0	102144986	C	G
1	chr1_102147030	0	102147030	G	T
1	chr1_102147499	0	102147499	G	T
1	chr1_102147854	0	102147854	C	A
1	chr1_102150081	0	102150081	G	C
1	chr1_102152759	0	102152759	A	C
1	chr1_102174942	0	102174942	G	C
1	chr1_102204231	0	102204231	A	T
1	chr1_102216584	0	102216584	G	C
1	chr1_102227754	0	102227754	A	C
1	chr1_102231338	0	102231338	T	G
1	chr1_102233488	0	102233488	C	A
1	chr1_102237686	0	102237686	T	A
1	chr1_102262266	0	102262266	T	G
1	chr1_102263944	0	102263944	A	C
1	chr1_102289358	0	102289358	C	A
1	chr1_102321651	0	102321651	G	C
1	chr1_102331046	0	102331046	G	C
1	chr1_102343255	0	102343255	G	T
1	chr1_102343388	0	102343388	A	C
1	chr1_102351796	0	102351796	C	G
1	chr1_102359980	0	102359980	C	A
1	chr1_102366310	0	102366310	G	T
1	chr1_102387438	0	102387438	A	T
1	chr1_102406276	0	102406276	C	A
1	chr1_102413674	0	102413674	C	A
1	chr1_102417431	0	102417431	C	A
1	chr1_102417520	0	102417520	G	T
1	chr1_102449168	0	102449168	G	T
1	chr1_102471631	0	102471631	T	A
1	chr1_102473837	0	102473837	A	C
1	chr1_102482666	0	102482666	A	C
1	chr1_102506030	0	102506030	G	C
1	chr1_102527682	0	102527682	A	C
1	chr1_102573008	0	102573008	A	C
1	chr1_102583015	0	102583015	T	G
1	chr1_102589535	0	102589535	A	C
1	chr1_102595797	0	102595797	T	G
1	chr1_102604982	0	102604982	A	C
1	chr1_102622961	0	102622961	A	C
1	chr1_102666249	0	102666249	G	C
1	chr1_102673342	0	102673342	C	G
1	chr1_102682112	0	102682112	T	G
1	chr1_102696267	0	102696267	C	G
1	chr1_102699976	0	102699976	C	A
1	chr1_102708092	0	102708092	A	C
1	chr1_102719065	0	102719065	G	T
1	chr1_102735173	0	102735173	C	A
1	chr1_102738525	0	102738525	C	A
1	chr1_102771893	0	102771893	C	A
1	chr1_102784675	0	102784675	C	G
1	chr1_102784685	0	102784685	A	C
1	chr1_102786556	0	102786556	T	A
1	chr1_102802191	0	102802191	G	T
1	chr1_102809409	0	102809409	A	C
1	chr1_102838373	0	102838373	G	C
1	chr1_102839939	0	102839939	G	T
1	chr1_102843938	0	102843938	C	G
1	chr1_102845549	0	102845549	A	T
1	chr1_102851967	0	102851967	A	C
1	chr1_102908310	0	102908310	G	T
1	chr1_102910265	0	102910265	T	A
1	chr1_102931037	0	102931037	C	A
1	chr1_102931560	0	102931560	T	G
1	chr1_103024364	0	103024364	C	G
1	chr1_103024645	0	103024645	C	A
1	chr1_103027233	0	103027233	G	C
1	chr1_103037365	0	103037365	A	C
1	chr1_103057799	0	103057799	C	G
1	chr1_103070582	0	103070582	C	G
1	chr1_103075830	0	103075830	G	C
1	chr1_103079215	0	103079215	G	T
1	chr1_103082558	0	103082558	G	T
1	chr1_103089078	0	103089078	G	T
1	chr1_103120141	0	103120141	G	C
1	chr1_103125849	0	103125849	G	T
1	chr1_103141573	0	103141573	G	T
1	chr1_103141761	0	103141761	C	G
1	chr1_103146228	0	103146228	A	T
1	chr1_103146811	0	103146811	C	A
1	chr1_103148116	0	103148116	C	A
1	chr1_103190931	0	103190931	C	A
1	chr1_103210152	0	103210152	G	C
1	chr1_103216207	0	103216207	T	A
1	chr1_103221965	0	103221965	G	C
1	chr1_103242074	0	103242074	T	G
1	chr1_103292737	0	103292737	G	T
1	chr1_103307694	0	103307694	A	T
1	chr1_103311889	0	103311889	T	A
1	chr1_103316104	0	103316104	G	T
1	chr1_103338774	0	103338774	A	C
1	chr1_103350797	0	103350797	C	G
1	chr1_103358814	0	103358814	T	G
1	chr1_103398340	0	103398340	C	A
1	chr1_103399287	0	103399287	G	T
1	chr1_103410836	0	103410836	G	C
1	chr1_103414246	0	103414246	C	G
1	chr1_103419948	0	103419948	C	A
1	chr1_103424090	0	103424090	T	G
1	chr1_103443936	0	103443936	T	G
1	chr1_103484109	0	103484109	C	A
1	chr1_103521210	0	103521210	T	G
1	chr1_103547935	0	103547935	C	A
1	chr1_103572836	0	103572836	T	A
1	chr1_103586330	0	103586330	A	C
1	chr1_103591009	0	103591009	A	C
1	chr1_103597849	0	103597849	G	C
1	chr1_103606761	0	103606761	C	A
1	chr1_103628718	0	103628718	G	T
1	chr1_103672126	0	103672126	T	G
1	chr1_103687506	0	103687506	C	A
1	chr1_103701911	0	103701911	C	G
1	chr1_103704302	0	103704302	T	G
1	chr1_103712054	0	103712054	G	T
1	chr1_103715313	0	103715313	C	A
1	chr1_103719433	0	103719433	C	A
1	chr1_103721643	0	103721643	A	C
1	chr1_103723602	0	103723602	A	C
1	chr1_103780093	0	103780093	G	T
1	chr1_103798159	0	103798159	A	T
1	chr1_103799927	0	103799927	G	T
1	chr1_103844695	0	103844695	G	C
1	chr1_103851688	0	103851688	T	G
1	chr1_103851898	0	103851898	A	C
1	chr1_103899763	0	103899763	G	C
1	chr1_103920583	0	103920583	T	G
1	chr1_103931916	0	103931916	T	G
1	chr1_103946647	0	103946647	T	G
1	chr1_103996660	0	103996660	T	A
1	chr1_104015307	0	104015307	A	C
1	chr1_104018524	0	104018524	G	C
1	chr1_104042351	0	104042351	A	C
1	chr1_104099357	0	104099357	T	A
1	chr1_104101112	0	104101112	T	G
1	chr1_104103562	0	104103562	A	C
1	chr1_104124522	0	104124522	C	A
1	chr1_104147372	0	104147372	A	C
1	chr1_104148255	0	104148255	G	C
1	chr1_104161254	0	104161254	A	C
1	chr1_104182717	0	104182717	C	G
1	chr1_104206601	0	104206601	A	C
1	chr1_104223904	0	104223904	G	C
1	chr1_104230278	0	104230278	G	T
1	chr1_104258441	0	104258441	C	A
1	chr1_104266432	0	104266432	A	C
1	chr1_104278398	0	104278398	G	C
1	chr1_104291892	0	104291892	G	T
1	chr1_104321395	0	104321395	T	G
1	chr1_104321801	0	104321801	T	G
1	chr1_104322284	0	104322284	A	C
1	chr1_104353259	0	104353259	G	T
1	chr1_104359223	0	104359223	C	A
1	chr1_104363541	0	104363541	C	A
1	chr1_104389551	0	104389551	C	A
1	chr1_104392192	0	104392192	G	T
1	chr1_104394743	0	104394743	G	C
1	chr1_104405719	0	104405719	C	A
1	chr1_104407342	0	104407342	A	C
1	chr1_104409416	0	104409416	C	A
1	chr1_104409903	0	104409903	C	G
1	chr1_104426316	0	104426316	C	G
1	chr1_104444159	0	104444159	C	A
1	chr1_104499897	0	104499897	G	T
1	chr1_104510759	0	104510759	T	G
1	chr1_104511138	0	104511138	T	G
1	chr1_104529060	0	104529060	T	A
1	chr1_104532617	0	104532617	C	A
1	chr1_104537141	0	104537141	A	C
1	chr1_104582532	0	104582532	C	A
1	chr1_104628490	0	104628490	G	C
1	chr1_104654358	0	104654358	G	C
1	chr1_104664946	0	104664946	A	C
1	chr1_104673421	0	104673421	G	C
1	chr1_104674644	0	104674644	C	A
1	chr1_104685521	0	104685521	C	G
1	chr1_104692555	0	104692555	C	G
1	chr1_104706849	0	104706849	C	G
1	chr1_104714590	0	104714590	G	T
1	chr1_104744116	0	104744116	G	T
1	chr1_104750056	0	104750056	C	G
1	chr1_104777394	0	104777394	G	C
1	chr1_104784030	0	104784030	T	G
1	chr1_104794004	0	104794004	G	C
1	chr1_104842794	0	104842794	C	A
1	chr1_104845023	0	104845023	T	G
1	chr1_104858936	0	104858936	G	T
1	chr1_104859426	0	104859426	C	G
1	chr1_104932379	0	104932379	C	G
1	chr1_104938688	0	104938688	T	G
1	chr1_104940915	0	104940915	A	C
1	chr1_104944152	0	104944152	A	T
1	chr1_105019912	0	105019912	T	A
1	chr1_105027553	0	105027553	C	G
1	chr1_105058845	0	105058845	A	C
1	chr1_105073354	0	105073354	T	A
1	chr1_105116345	0	105116345	T	G
1	chr1_105117710	0	105117710	T	G
1	chr1_105120191	0	105120191	G	T
1	chr1_105155673	0	105155673	A	C
1	chr1_105156796	0	105156796	T	A
1	chr1_105171685	0	105171685	T	A
1	chr1_105182981	0	105182981	C	G
1	chr1_105189689	0	105189689	A	C
1	chr1_105228280	0	105228280	C	G
1	chr1_105237995	0	105237995	C	G
1	chr1_105245157	0	105245157	G	T
1	chr1_105247039	0	105247039	G	C
1	chr1_105282755	0	105282755	G	C
1	chr1_105289771	0	105289771	A	C
1	chr1_105291751	0	105291751	G	C
1	chr1_105293942	0	105293942	A	T
1	chr1_105328781	0	105328781	G	T
1	chr1_105330827	0	105330827	T	G
1	chr1_105333629	0	105333629	A	C
1	chr1_105361574	0	105361574	C	G
1	chr1_105374924	0	105374924	C	A
1	chr1_105380745	0	105380745	G	C
1	chr1_105455192	0	105455192	G	T
1	chr1_105503385	0	105503385	C	G
1	chr1_105505116	0	105505116	C	G
1	chr1_105517147	0	105517147	A	C
1	chr1_105518842	0	105518842	C	A
1	chr1_105533835	0	105533835	A	C
1	chr1_105568681	0	105568681	G	C
1	chr1_105577591	0	105577591	C	G
1	chr1_105583848	0	105583848	C	A
1	chr1_105584597	0	105584597	G	C
1	chr1_105586082	0	105586082	T	G
1	chr1_105587340	0	105587340	A	C
1	chr1_105597713	0	105597713	T	G
1	chr1_105601132	0	105601132	A	T
1	chr1_105637288	0	105637288	C	A
1	chr1_105648291	0	105648291	T	A
1	chr1_105654180	0	105654180	C	A
1	chr1_105668914	0	105668914	G	C
1	chr1_105680607	0	105680607	G	C
1	chr1_105687679	0	105687679	A	T
1	chr1_105710779	0	105710779	T	A
1	chr1_105732994	0	105732994	G	C
1	chr1_105740737	0	105740737	G	T
1	chr1_105751172	0	105751172	A	C
1	chr1_105753508	0	105753508	A	C
1	chr1_105755804	0	105755804	T	G
1	chr1_105775968	0	105775968	G	C
1	chr1_105784158	0	105784158	A	T
1	chr1_105797881	0	105797881	C	G
1	chr1_105799738	0	105799738	A	C
1	chr1_105813062	0	105813062	G	C
1	chr1_105835036	0	105835036	A	T
1	chr1_105856740	0	105856740	T	G
1	chr1_105857456	0	105857456	A	T
1	chr1_105866694	0	105866694	T	A
1	chr1_105893310	0	105893310	T	G
1	chr1_105901104	0	105901104	C	G
1	chr1_105910624	0	105910624	G	T
1	chr1_105948256	0	105948256	C	G
1	chr1_105957608	0	105957608	T	G
1	chr1_105958147	0	105958147	T	G
1	chr1_105979621	0	105979621	G	T
1	chr1_105980629	0	105980629	G	T
1	chr1_106015530	0	106015530	A	C
1	chr1_106017259	0	106017259	A	C
1	chr1_106055176	0	106055176	T	G
1	chr1_106074626	0	106074626	G	C
1	chr1_106077434	0	106077434	A	T
1	chr1_106093050	0	106093050	G	C
1	chr1_106095143	0	106095143	T	G
1	chr1_106106906	0	106106906	T	G
1	chr1_106134828	0	106134828	G	C
1	chr1_106147876	0	106147876	C	G
1	chr1_106161627	0	106161627	A	C
1	chr1_106163383	0	106163383	C	A
1	chr1_106164577	0	106164577	G	C
1	chr1_106177666	0	106177666	C	A
1	chr1_106189241	0	106189241	C	A
1	chr1_106192474	0	106192474	T	G
1	chr1_106195221	0	106195221	T	A
1	chr1_106213104	0	106213104	G	C
1	chr1_106227363	0	106227363	A	T
1	chr1_106230754	0	106230754	C	G
1	chr1_106266637	0	106266637	T	G
1	chr1_106308085	0	106308085	C	G
1	chr1_106323314	0	106323314	A	T
1	chr1_106324756	0	106324756	C	A
1	chr1_106364547	0	106364547	G	C
1	chr1_106373749	0	106373749	G	T
1	chr1_106415583	0	106415583	G	T
1	chr1_106462435	0	106462435	G	T
1	chr1_106474931	0	106474931	G	C
1	chr1_106484075	0	106484075	G	C
1	chr1_106493943	0	106493943	A	C
1	chr1_106512084	0	106512084	T	G
1	chr1_106518765	0	106518765	G	C
1	chr1_106528536	0	106528536	T	G
1	chr1_106563872	0	106563872	C	G
1	chr1_106568438	0	106568438	T	G
1	chr1_106596394	0	106596394	C	G
1	chr1_106642502	0	106642502	C	G
1	chr1_106647632	0	106647632	G	T
1	chr1_106655728	0	106655728	G	T
1	chr1_106661585	0	106661585	C	G
1	chr1_106668513	0	106668513	T	G
1	chr1_106683739	0	106683739	A	T
1	chr1_106724849	0	106724849	C	G
1	chr1_106726914	0	106726914	A	C
1	chr1_106736278	0	106736278	G	T
1	chr1_106739328	0	106739328	C	G
1	chr1_106743305	0	106743305	C	G
1	chr1_106748103	0	106748103	A	T
1	chr1_106776322	0	106776322	C	G
1	chr1_106780228	0	106780228	T	A
1	chr1_106802402	0	106802402	T	G
1	chr1_106807425	0	106807425	A	C
1	chr1_106808665	0	106808665	G	T
1	chr1_106831451	0	106831451	A	T
1	chr1_106833499	0	106833499	G	T
1	chr1_106839190	0	106839190	G	T
1	chr1_106858235	0	106858235	T	A
1	chr1_106859552	0	106859552	A	T
1	chr1_106875346	0	106875346	T	G
1	chr1_106880991	0	106880991	G	T
1	chr1_106891748	0	106891748	G	T
1	chr1_106903721	0	106903721	G	T
1	chr1_106918497	0	106918497	G	T
1	chr1_106931347	0	106931347	C	A
1	chr1_106975985	0	106975985	G	T
1	chr1_106985367	0	106985367	T	G
1	chr1_106988594	0	106988594	C	G
1	chr1_106994278	0	106994278	G	T
1	chr1_107008934	0	107008934	A	C
1	chr1_107012010	0	107012010	A	C
1	chr1_107023777	0	107023777	A	T
1	chr1_107046476	0	107046476	T	G
1	chr1_107091897	0	107091897	G	T
1	chr1_107097591	0	107097591	T	A
1	chr1_107117389	0	107117389	G	C
1	chr1_107126165	0	107126165	A	T
1	chr1_107157150	0	107157150	G	C
1	chr1_107162851	0	107162851	C	G
1	chr1_107169062	0	107169062	G	T
1	chr1_107169198	0	107169198	T	A
1	chr1_107190825	0	107190825	A	T
1	chr1_107198888	0	107198888	T	G
1	chr1_107201896	0	107201896	G	C
1	chr1_107204572	0	107204572	C	G
1	chr1_107217570	0	107217570	C	A
1	chr1_107222634	0	107222634	A	C
1	chr1_107243608	0	107243608	A	C
1	chr1_107277956	0	107277956	G	C
1	chr1_107372094	0	107372094	A	C
1	chr1_107393364	0	107393364	C	G
1	chr1_107400684	0	107400684	A	T
1	chr1_107405187	0	107405187	A	C
1	chr1_107420618	0	107420618	G	C
1	chr1_107442294	0	107442294	A	T
1	chr1_107443354	0	107443354	A	C
1	chr1_107451144	0	107451144	C	G
1	chr1_107453666	0	107453666	C	A
1	chr1_107478640	0	107478640	A	T
1	chr1_107498872	0	107498872	T	G
1	chr1_107532603	0	107532603	A	T
1	chr1_107544638	0	107544638	C	G
1	chr1_107588958	0	107588958	C	G
1	chr1_107604997	0	107604997	A	T
1	chr1_107634936	0	107634936	C	A
1	chr1_107644898	0	107644898	T	G
1	chr1_107653794	0	107653794	G	C
1	chr1_107663688	0	107663688	C	A
1	chr1_107665993	0	107665993	T	G
1	chr1_107703953	0	107703953	C	A
1	chr1_107724969	0	107724969	T	A
1	chr1_107747308	0	107747308	G	T
1	chr1_107755476	0	107755476	G	T
1	chr1_107760605	0	107760605	C	G
1	chr1_107772388	0	107772388	G	C
1	chr1_107779558	0	107779558	G	C
1	chr1_107785819	0	107785819	C	A
1	chr1_107801088	0	107801088	C	G
1	chr1_107807133	0	107807133	T	A
1	chr1_107818243	0	107818243	A	C
1	chr1_107835366	0	107835366	G	C
1	chr1_107844847	0	107844847	A	C
1	chr1_107848274	0	107848274	T	G
1	chr1_107850473	0	107850473	T	G
1	chr1_107861684	0	107861684	G	C
1	chr1_107900742	0	107900742	C	A
1	chr1_107909107	0	107909107	G	C
1	chr1_107910525	0	107910525	G	T
1	chr1_107912086	0	107912086	A	C
1	chr1_107928782	0	107928782	T	A
1	chr1_107931039	0	107931039	A	C
1	chr1_107948091	0	107948091	G	T
1	chr1_107954220	0	107954220	G	C
1	chr1_107981714	0	107981714	A	C
1	chr1_108000064	0	108000064	G	C
1	chr1_108006714	0	108006714	T	A
1	chr1_108023610	0	108023610	T	A
1	chr1_108032043	0	108032043	C	G
1	chr1_108069062	0	108069062	C	A
1	chr1_108083060	0	108083060	A	C
1	chr1_108107727	0	108107727	G	C
1	chr1_108115155	0	108115155	G	T
1	chr1_108117909	0	108117909	T	G
1	chr1_108123727	0	108123727	A	C
1	chr1_108142382	0	108142382	A	T
1	chr1_108162968	0	108162968	T	A
1	chr1_108179998	0	108179998	A	C
1	chr1_108195520	0	108195520	C	G
1	chr1_108210213	0	108210213	G	C
1	chr1_108214865	0	108214865	A	C
1	chr1_108265568	0	108265568	C	G
1	chr1_108268858	0	108268858	C	G
1	chr1_108276649	0	108276649	T	G
1	chr1_108303484	0	108303484	A	C
1	chr1_108355234	0	108355234	T	G
1	chr1_108360163	0	108360163	A	C
1	chr1_108426446	0	108426446	C	G
1	chr1_108426453	0	108426453	T	G
1	chr1_108438999	0	108438999	T	G
1	chr1_108447518	0	108447518	T	G
1	chr1_108453145	0	108453145	G	T
1	chr1_108479008	0	108479008	A	C
1	chr1_108492626	0	108492626	T	G
1	chr1_108497253	0	108497253	G	T
1	chr1_108508501	0	108508501	G	C
1	chr1_108512261	0	108512261	G	T
1	chr1_108517451	0	108517451	G	T
1	chr1_108525267	0	108525267	C	A
1	chr1_108531162	0	108531162	C	A
1	chr1_108532312	0	108532312	G	C
1	chr1_108550862	0	108550862	A	T
1	chr1_108561038	0	108561038	A	T
1	chr1_108576852	0	108576852	A	C
1	chr1_108596446	0	108596446	G	C
1	chr1_108599096	0	108599096	G	T
1	chr1_108600927	0	108600927	A	T
1	chr1_108610861	0	108610861	C	G
1	chr1_108614476	0	108614476	A	C
1	chr1_108660835	0	108660835	T	A
1	chr1_108660896	0	108660896	C	G
1	chr1_108686678	0	108686678	A	C
1	chr1_108688986	0	108688986	G	C
1	chr1_108693637	0	108693637	A	T
1	chr1_108704917	0	108704917	T	G
1	chr1_108713031	0	108713031	C	A
1	chr1_108721924	0	108721924	C	G
1	chr1_108730086	0	108730086	G	T
1	chr1_108752530	0	108752530	T	G
1	chr1_108778851	0	108778851	C	A
1	chr1_108782861	0	108782861	A	T
1	chr1_108792175	0	108792175	G	C
1	chr1_108792992	0	108792992	A	C
1	chr1_108798133	0	108798133	A	C
1	chr1_108807226	0	108807226	T	G
1	chr1_108850376	0	108850376	G	C
1	chr1_108871204	0	108871204	T	A
1	chr1_108874140	0	108874140	G	C
1	chr1_108878046	0	108878046	T	G
1	chr1_108896941	0	108896941	T	G
1	chr1_108901924	0	108901924	A	C
1	chr1_108904825	0	108904825	G	C
1	chr1_108906699	0	108906699	C	G
1	chr1_108924836	0	108924836	C	A
1	chr1_108940196	0	108940196	A	C
1	chr1_108967315	0	108967315	G	C
1	chr1_108969433	0	108969433	A	C
1	chr1_108999302	0	108999302	G	C
1	chr1_109005588	0	109005588	A	C
1	chr1_109016851	0	109016851	G	T
1	chr1_109025109	0	109025109	A	C
1	chr1_109045479	0	109045479	T	G
1	chr1_109053669	0	109053669	C	G
1	chr1_109081978	0	109081978	C	A
1	chr1_109118719	0	109118719	T	A
1	chr1_109123440	0	109123440	G	T
1	chr1_109133583	0	109133583	T	A
1	chr1_109150934	0	109150934	T	G
1	chr1_109158414	0	109158414	A	C
1	chr1_109161104	0	109161104	C	A
1	chr1_109172908	0	109172908	G	T
1	chr1_109174761	0	109174761	C	A
1	chr1_109206873	0	109206873	T	A
1	chr1_109208855	0	109208855	C	G
1	chr1_109213467	0	109213467	A	C
1	chr1_109225836	0	109225836	A	T
1	chr1_109258095	0	109258095	T	A
1	chr1_109270119	0	109270119	A	T
1	chr1_109277895	0	109277895	A	C
1	chr1_109285681	0	109285681	C	A
1	chr1_109299753	0	109299753	C	G
1	chr1_109320201	0	109320201	G	T
1	chr1_109331161	0	109331161	G	T
1	chr1_109331513	0	109331513	C	A
1	chr1_109333284	0	109333284	G	C
1	chr1_109338143	0	109338143	A	T
1	chr1_109346641	0	109346641	T	A
1	chr1_109353266	0	109353266	C	G
1	chr1_109355339	0	109355339	T	G
1	chr1_109363245	0	109363245	A	T
1	chr1_109365317	0	109365317	A	C
1	chr1_109369912	0	109369912	C	G
1	chr1_109395113	0	109395113	A	C
1	chr1_109395730	0	109395730	T	A
1	chr1_109411944	0	109411944	G	C
1	chr1_109415483	0	109415483	T	G
1	chr1_109436787	0	109436787	C	G
1	chr1_109454335	0	109454335	A	T
1	chr1_109463868	0	109463868	T	G
1	chr1_109482031	0	109482031	T	A
1	chr1_109497373	0	109497373	G	T
1	chr1_109500587	0	109500587	A	T
1	chr1_109506641	0	109506641	G	C
1	chr1_109514743	0	109514743	A	C
1	chr1_109515022	0	109515022	A	C
1	chr1_109538348	0	109538348	A	T
1	chr1_109539825	0	109539825	C	A
1	chr1_109545481	0	109545481	T	G
1	chr1_109558331	0	109558331	T	G
1	chr1_109563407	0	109563407	A	C
1	chr1_109592549	0	109592549	C	A
1	chr1_109596985	0	109596985	A	C
1	chr1_109617548	0	109617548	C	G
1	chr1_109645153	0	109645153	C	A
1	chr1_109668253	0	109668253	A	C
1	chr1_109668696	0	109668696	G	T
1	chr1_109670258	0	109670258	G	C
1	chr1_109672909	0	109672909	G	T
1	chr1_109680533	0	109680533	T	G
1	chr1_109682021	0	109682021	A	C
1	chr1_109684634	0	109684634	C	G
1	chr1_109684726	0	109684726	G	C
1	chr1_109691244	0	109691244	G	T
1	chr1_109695173	0	109695173	C	A
1	chr1_109705982	0	109705982	G	T
1	chr1_109719505	0	109719505	A	T
1	chr1_109724329	0	109724329	G	C
1	chr1_109724425	0	109724425	A	C
1	chr1_109754148	0	109754148	C	G
1	chr1_109757689	0	109757689	A	C
1	chr1_109765905	0	109765905	A	C
1	chr1_109786970	0	109786970	T	A
1	chr1_109819943	0	109819943	A	C
1	chr1_109822939	0	109822939	G	T
1	chr1_109824425	0	109824425	C	G
1	chr1_109845472	0	109845472	C	A
1	chr1_109847880	0	109847880	C	A
1	chr1_109856266	0	109856266	C	G
1	chr1_109859238	0	109859238	A	T
1	chr1_109893350	0	109893350	G	T
1	chr1_109900962	0	109900962	A	C
1	chr1_109901099	0	109901099	C	G
1	chr1_109914832	0	109914832	A	C
1	chr1_109915718	0	109915718	G	T
1	chr1_109923483	0	109923483	T	A
1	chr1_109927382	0	109927382	C	A
1	chr1_109949405	0	109949405	G	C
1	chr1_109966959	0	109966959	C	G
1	chr1_109968500	0	109968500	A	C
1	chr1_109969240	0	109969240	A	C
1	chr1_109975478	0	109975478	G	T
1	chr1_109977435	0	109977435	C	A
1	chr1_110028743	0	110028743	C	A
1	chr1_110041796	0	110041796	C	G
1	chr1_110148564	0	110148564	G	C
1	chr1_110233779	0	110233779	A	C
1	chr1_110246723	0	110246723	G	T
1	chr1_110253695	0	110253695	A	T
1	chr1_110255081	0	110255081	T	A
1	chr1_110258628	0	110258628	A	T
1	chr1_110267941	0	110267941	T	G
1	chr1_110268619	0	110268619	T	G
1	chr1_110282157	0	110282157	A	T
1	chr1_110290529	0	110290529	G	T
1	chr1_110322672	0	110322672	T	A
1	chr1_110323907	0	110323907	A	T
1	chr1_110328017	0	110328017	A	T
1	chr1_110329168	0	110329168	T	A
1	chr1_110355134	0	110355134	G	T
1	chr1_110356531	0	110356531	A	T
1	chr1_110358299	0	110358299	G	T
1	chr1_110366667	0	110366667	T	G
1	chr1_110375446	0	110375446	C	G
1	chr1_110378339	0	110378339	G	T
1	chr1_110392601	0	110392601	A	C
1	chr1_110404008	0	110404008	C	A
1	chr1_110409403	0	110409403	G	C
1	chr1_110418928	0	110418928	C	G
1	chr1_110435253	0	110435253	A	C
1	chr1_110467277	0	110467277	C	G
1	chr1_110480140	0	110480140	G	T
1	chr1_110508984	0	110508984	A	T
1	chr1_110540771	0	110540771	G	T
1	chr1_110540941	0	110540941	A	C
1	chr1_110542347	0	110542347	T	G
1	chr1_110561197	0	110561197	A	T
1	chr1_110565776	0	110565776	C	G
1	chr1_110580982	0	110580982	T	A
1	chr1_110582618	0	110582618	C	G
1	chr1_110599625	0	110599625	C	A
1	chr1_110601157	0	110601157	C	A
1	chr1_110604313	0	110604313	A	C
1	chr1_110615901	0	110615901	A	T
1	chr1_110619310	0	110619310	A	C
1	chr1_110635760	0	110635760	A	C
1	chr1_110657160	0	110657160	T	G
1	chr1_110673119	0	110673119	G	C
1	chr1_110678650	0	110678650	C	G
1	chr1_110679719	0	110679719	T	G
1	chr1_110715253	0	110715253	C	G
1	chr1_110735683	0	110735683	G	C
1	chr1_110736617	0	110736617	C	A
1	chr1_110740621	0	110740621	C	A
1	chr1_110746268	0	110746268	G	C
1	chr1_110787843	0	110787843	A	C
1	chr1_110821653	0	110821653	T	G
1	chr1_110886753	0	110886753	T	G
1	chr1_110890932	0	110890932	C	G
1	chr1_110893868	0	110893868	A	T
1	chr1_110908029	0	110908029	T	A
1	chr1_110921353	0	110921353	G	C
1	chr1_110926928	0	110926928	G	T
1	chr1_110932806	0	110932806	A	T
1	chr1_110939837	0	110939837	A	C
1	chr1_110949983	0	110949983	T	G
1	chr1_110971362	0	110971362	T	G
1	chr1_110975568	0	110975568	G	T
1	chr1_111028876	0	111028876	A	C
1	chr1_111030427	0	111030427	A	C
1	chr1_111107718	0	111107718	G	C
1	chr1_111110825	0	111110825	G	T
1	chr1_111119231	0	111119231	G	T
1	chr1_111126703	0	111126703	G	T
1	chr1_111132331	0	111132331	C	A
1	chr1_111154600	0	111154600	A	T
1	chr1_111174738	0	111174738	T	G
1	chr1_111217368	0	111217368	A	T
1	chr1_111220648	0	111220648	T	G
1	chr1_111224958	0	111224958	C	G
1	chr1_111230160	0	111230160	G	T
1	chr1_111237061	0	111237061	C	A
1	chr1_111247537	0	111247537	G	T
1	chr1_111251356	0	111251356	C	G
1	chr1_111278503	0	111278503	G	C
1	chr1_111340972	0	111340972	T	G
1	chr1_111341797	0	111341797	A	C
1	chr1_111374139	0	111374139	G	C
1	chr1_111395459	0	111395459	T	G
1	chr1_111404669	0	111404669	C	G
1	chr1_111410784	0	111410784	T	G
1	chr1_111420210	0	111420210	G	T
1	chr1_111421146	0	111421146	A	T
1	chr1_111440802	0	111440802	G	T
1	chr1_111449899	0	111449899	A	C
1	chr1_111455124	0	111455124	A	T
1	chr1_111458936	0	111458936	C	G
1	chr1_111520098	0	111520098	G	T
1	chr1_111525902	0	111525902	T	A
1	chr1_111600583	0	111600583	C	A
1	chr1_111632666	0	111632666	A	C
1	chr1_111633297	0	111633297	T	G
1	chr1_111635832	0	111635832	C	G
1	chr1_111641340	0	111641340	A	C
1	chr1_111646724	0	111646724	G	C
1	chr1_111648844	0	111648844	T	G
1	chr1_111650494	0	111650494	A	T
1	chr1_111660446	0	111660446	G	C
1	chr1_111663549	0	111663549	T	G
1	chr1_111683115	0	111683115	T	A
1	chr1_111712190	0	111712190	A	T
1	chr1_111727037	0	111727037	A	T
1	chr1_111730704	0	111730704	G	T
1	chr1_111736527	0	111736527	T	A
1	chr1_111742674	0	111742674	A	T
1	chr1_111754575	0	111754575	G	T
1	chr1_111797942	0	111797942	G	T
1	chr1_111813389	0	111813389	A	C
1	chr1_111837310	0	111837310	C	G
1	chr1_111846864	0	111846864	C	G
1	chr1_111863376	0	111863376	A	T
1	chr1_111873462	0	111873462	G	T
1	chr1_111882769	0	111882769	G	C
1	chr1_111884427	0	111884427	A	T
1	chr1_111886794	0	111886794	C	A
1	chr1_111890963	0	111890963	T	G
1	chr1_111895306	0	111895306	A	C
1	chr1_111896225	0	111896225	G	T
1	chr1_111899005	0	111899005	A	T
1	chr1_111903545	0	111903545	A	C
1	chr1_111919917	0	111919917	T	G
1	chr1_111951995	0	111951995	A	T
1	chr1_111959661	0	111959661	G	C
1	chr1_111978098	0	111978098	T	G
1	chr1_111986645	0	111986645	A	C
1	chr1_112047031	0	112047031	T	A
1	chr1_112055488	0	112055488	G	T
1	chr1_112070585	0	112070585	G	T
1	chr1_112108705	0	112108705	G	C
1	chr1_112127613	0	112127613	C	A
1	chr1_112131715	0	112131715	C	A
1	chr1_112140166	0	112140166	T	G
1	chr1_112147787	0	112147787	C	A
1	chr1_112148613	0	112148613	C	A
1	chr1_112207756	0	112207756	A	T
1	chr1_112235218	0	112235218	A	C
1	chr1_112296742	0	112296742	G	T
1	chr1_112301962	0	112301962	G	T
1	chr1_112303362	0	112303362	C	A
1	chr1_112304538	0	112304538	G	T
1	chr1_112322942	0	112322942	A	C
1	chr1_112328465	0	112328465	A	C
1	chr1_112341519	0	112341519	A	T
1	chr1_112359846	0	112359846	G	T
1	chr1_112367901	0	112367901	A	C
1	chr1_112398695	0	112398695	C	G
1	chr1_112428681	0	112428681	A	C
1	chr1_112429894	0	112429894	T	A
1	chr1_112452766	0	112452766	G	C
1	chr1_112459867	0	112459867	T	A
1	chr1_112467277	0	112467277	A	C
1	chr1_112476832	0	112476832	C	A
1	chr1_112483305	0	112483305	A	C
1	chr1_112500356	0	112500356	C	A
1	chr1_112524129	0	112524129	G	T
1	chr1_112527651	0	112527651	C	A
1	chr1_112529770	0	112529770	C	G
1	chr1_112539188	0	112539188	T	G
1	chr1_112551733	0	112551733	C	A
1	chr1_112551951	0	112551951	C	G
1	chr1_112565976	0	112565976	T	G
1	chr1_112581553	0	112581553	C	G
1	chr1_112612937	0	112612937	T	A
1	chr1_112615870	0	112615870	A	C
1	chr1_112665116	0	112665116	C	G
1	chr1_112691229	0	112691229	G	T
1	chr1_112699344	0	112699344	A	C
1	chr1_112713874	0	112713874	T	A
1	chr1_112724462	0	112724462	G	T
1	chr1_112742550	0	112742550	G	C
1	chr1_112746959	0	112746959	T	G
1	chr1_112760240	0	112760240	A	C
1	chr1_112779838	0	112779838	G	C
1	chr1_112783246	0	112783246	T	A
1	chr1_112785356	0	112785356	T	G
1	chr1_112787709	0	112787709	C	A
1	chr1_112837841	0	112837841	T	A
1	chr1_112841352	0	112841352	T	G
1	chr1_112841660	0	112841660	A	C
1	chr1_112845672	0	112845672	G	T
1	chr1_112848625	0	112848625	G	T
1	chr1_112851592	0	112851592	C	G
1	chr1_112868488	0	112868488	T	G
1	chr1_112873749	0	112873749	G	T
1	chr1_112888290	0	112888290	G	T
1	chr1_112929634	0	112929634	T	G
1	chr1_112955065	0	112955065	C	A
1	chr1_112979953	0	112979953	C	G
1	chr1_112984806	0	112984806	C	A
1	chr1_112988448	0	112988448	C	G
1	chr1_112992039	0	112992039	G	C
1	chr1_112999399	0	112999399	A	C
1	chr1_113029783	0	113029783	C	A
1	chr1_113049811	0	113049811	C	A
1	chr1_113058506	0	113058506	A	T
1	chr1_113076162	0	113076162	T	G
1	chr1_113080032	0	113080032	C	A
1	chr1_113123133	0	113123133	T	A
1	chr1_113179228	0	113179228	T	A
1	chr1_113190110	0	113190110	A	C
1	chr1_113248700	0	113248700	A	C
1	chr1_113267246	0	113267246	T	G
1	chr1_113282314	0	113282314	G	T
1	chr1_113283834	0	113283834	G	C
1	chr1_113296225	0	113296225	A	C
1	chr1_113304641	0	113304641	A	C
1	chr1_113316126	0	113316126	T	G
1	chr1_113343248	0	113343248	T	G
1	chr1_113380559	0	113380559	T	A
1	chr1_113384308	0	113384308	C	G
1	chr1_113384935	0	113384935	A	C
1	chr1_113388682	0	113388682	C	G
1	chr1_113433175	0	113433175	C	A
1	chr1_113453611	0	113453611	A	C
1	chr1_113467464	0	113467464	G	C
1	chr1_113495824	0	113495824	T	A
1	chr1_113498376	0	113498376	G	T
1	chr1_113556257	0	113556257	C	A
1	chr1_113569460	0	113569460	C	G
1	chr1_113577214	0	113577214	C	A
1	chr1_113579141	0	113579141	G	C
1	chr1_113587110	0	113587110	C	A
1	chr1_113594805	0	113594805	G	C
1	chr1_113629504	0	113629504	A	T
1	chr1_113632583	0	113632583	C	A
1	chr1_113659256	0	113659256	C	A
1	chr1_113666865	0	113666865	A	C
1	chr1_113672238	0	113672238	C	G
1	chr1_113672772	0	113672772	T	A
1	chr1_113678993	0	113678993	G	C
1	chr1_113692148	0	113692148	T	A
1	chr1_113721658	0	113721658	T	A
1	chr1_113723279	0	113723279	A	C
1	chr1_113729761	0	113729761	A	C
1	chr1_113747665	0	113747665	G	C
1	chr1_113764648	0	113764648	C	A
1	chr1_113771487	0	113771487	A	C
1	chr1_113814887	0	113814887	G	C
1	chr1_113822118	0	113822118	A	C
1	chr1_113865832	0	113865832	G	C
1	chr1_113911794	0	113911794	A	T
1	chr1_113927184	0	113927184	C	A
1	chr1_113930550	0	113930550	T	A
1	chr1_113930689	0	113930689	T	G
1	chr1_113947036	0	113947036	A	C
1	chr1_114011853	0	114011853	C	G
1	chr1_114099082	0	114099082	C	G
1	chr1_114160951	0	114160951	C	G
1	chr1_114163343	0	114163343	C	A
1	chr1_114178715	0	114178715	G	T
1	chr1_114180101	0	114180101	G	T
1	chr1_114201469	0	114201469	A	C
1	chr1_114316242	0	114316242	A	C
1	chr1_114325297	0	114325297	T	G
1	chr1_114327992	0	114327992	G	C
1	chr1_114340697	0	114340697	A	T
1	chr1_114353265	0	114353265	C	A
1	chr1_114384388	0	114384388	G	C
1	chr1_114385205	0	114385205	C	A
1	chr1_114406682	0	114406682	G	C
1	chr1_114413233	0	114413233	C	G
1	chr1_114415642	0	114415642	C	G
1	chr1_114420033	0	114420033	T	A
1	chr1_114441463	0	114441463	T	G
1	chr1_114454539	0	114454539	G	T
1	chr1_114467197	0	114467197	C	G
1	chr1_114488396	0	114488396	C	A
1	chr1_114541249	0	114541249	C	A
1	chr1_114544083	0	114544083	A	C
1	chr1_114554009	0	114554009	G	C
1	chr1_114572014	0	114572014	T	G
1	chr1_114573111	0	114573111	G	T
1	chr1_114576580	0	114576580	C	A
1	chr1_114653321	0	114653321	T	G
1	chr1_114681396	0	114681396	G	C
1	chr1_114701115	0	114701115	G	T
1	chr1_114705207	0	114705207	G	T
1	chr1_114708251	0	114708251	A	T
1	chr1_114714927	0	114714927	G	C
1	chr1_114725363	0	114725363	G	C
1	chr1_114748648	0	114748648	T	A
1	chr1_114748817	0	114748817	T	G
1	chr1_114758404	0	114758404	T	G
1	chr1_114761574	0	114761574	C	A
1	chr1_114792831	0	114792831	A	C
1	chr1_114817924	0	114817924	T	G
1	chr1_114842494	0	114842494	A	C
1	chr1_114864308	0	114864308	C	A
1	chr1_114883007	0	114883007	A	T
1	chr1_114898670	0	114898670	C	A
1	chr1_114899920	0	114899920	T	A
1	chr1_114903790	0	114903790	C	A
1	chr1_114904319	0	114904319	T	A
1	chr1_114940371	0	114940371	C	A
1	chr1_114979988	0	114979988	C	G
1	chr1_114996478	0	114996478	C	G
1	chr1_115029831	0	115029831	C	A
1	chr1_115057346	0	115057346	C	A
1	chr1_115089495	0	115089495	T	G
1	chr1_115101588	0	115101588	A	C
1	chr1_115138032	0	115138032	A	C
1	chr1_115159629	0	115159629	G	C
1	chr1_115160083	0	115160083	T	G
1	chr1_115165335	0	115165335	T	A
1	chr1_115166659	0	115166659	G	T
1	chr1_115174319	0	115174319	T	A
1	chr1_115198713	0	115198713	T	A
1	chr1_115204370	0	115204370	G	T
1	chr1_115205409	0	115205409	T	G
1	chr1_115220639	0	115220639	A	C
1	chr1_115221539	0	115221539	C	G
1	chr1_115228680	0	115228680	G	C
1	chr1_115255008	0	115255008	T	G
1	chr1_115255626	0	115255626	A	C
1	chr1_115263612	0	115263612	A	T
1	chr1_115264298	0	115264298	A	T
1	chr1_115319705	0	115319705	A	T
1	chr1_115344811	0	115344811	C	G
1	chr1_115349612	0	115349612	C	G
1	chr1_115356849	0	115356849	T	G
1	chr1_115377672	0	115377672	C	G
1	chr1_115399742	0	115399742	G	T
1	chr1_115411256	0	115411256	T	G
1	chr1_115431368	0	115431368	G	C
1	chr1_115432779	0	115432779	C	A
1	chr1_115454577	0	115454577	C	G
1	chr1_115458093	0	115458093	G	T
1	chr1_115468811	0	115468811	C	G
1	chr1_115471097	0	115471097	G	T
1	chr1_115486705	0	115486705	C	G
1	chr1_115489805	0	115489805	A	T
1	chr1_115521661	0	115521661	C	A
1	chr1_115523031	0	115523031	C	G
1	chr1_115536476	0	115536476	A	C
1	chr1_115536566	0	115536566	C	A
1	chr1_115545316	0	115545316	A	C
1	chr1_115550794	0	115550794	T	G
1	chr1_115574432	0	115574432	T	G
1	chr1_115578296	0	115578296	T	G
1	chr1_115580923	0	115580923	A	C
1	chr1_115595958	0	115595958	A	T
1	chr1_115607446	0	115607446	G	C
1	chr1_115609063	0	115609063	A	T
1	chr1_115666021	0	115666021	G	C
1	chr1_115683754	0	115683754	C	A
1	chr1_115716686	0	115716686	C	A
1	chr1_115751119	0	115751119	G	C
1	chr1_115760929	0	115760929	T	G
1	chr1_115800553	0	115800553	G	T
1	chr1_115803207	0	115803207	T	G
1	chr1_115828741	0	115828741	G	C
1	chr1_115837084	0	115837084	T	G
1	chr1_115863351	0	115863351	G	C
1	chr1_115874148	0	115874148	C	A
1	chr1_115884772	0	115884772	G	T
1	chr1_115904961	0	115904961	T	G
1	chr1_115916230	0	115916230	A	C
1	chr1_115927989	0	115927989	C	G
1	chr1_115929940	0	115929940	A	C
1	chr1_115996590	0	115996590	G	C
1	chr1_115998884	0	115998884	G	T
1	chr1_116025926	0	116025926	A	C
1	chr1_116027399	0	116027399	C	A
1	chr1_116038535	0	116038535	C	G
1	chr1_116042372	0	116042372	A	C
1	chr1_116055456	0	116055456	T	G
1	chr1_116079341	0	116079341	G	T
1	chr1_116094981	0	116094981	A	T
1	chr1_116095048	0	116095048	C	G
1	chr1_116115344	0	116115344	T	G
1	chr1_116131370	0	116131370	A	C
1	chr1_116132958	0	116132958	C	A
1	chr1_116182473	0	116182473	T	G
1	chr1_116212199	0	116212199	G	C
1	chr1_116244881	0	116244881	A	T
1	chr1_116261175	0	116261175	G	C
1	chr1_116265847	0	116265847	C	A
1	chr1_116328911	0	116328911	C	G
1	chr1_116337689	0	116337689	C	A
1	chr1_116360724	0	116360724	A	T
1	chr1_116408487	0	116408487	G	T
1	chr1_116411733	0	116411733	G	T
1	chr1_116425297	0	116425297	A	C
1	chr1_116431552	0	116431552	G	T
1	chr1_116442918	0	116442918	A	C
1	chr1_116443546	0	116443546	C	A
1	chr1_116479757	0	116479757	G	C
1	chr1_116483961	0	116483961	T	A
1	chr1_116508335	0	116508335	C	G
1	chr1_116527963	0	116527963	C	G
1	chr1_116528218	0	116528218	A	C
1	chr1_116558944	0	116558944	G	T
1	chr1_116565824	0	116565824	T	G
1	chr1_116577243	0	116577243	A	C
1	chr1_116587015	0	116587015	T	A
1	chr1_116587847	0	116587847	G	T
1	chr1_116647222	0	116647222	C	G
1	chr1_116654366	0	116654366	C	G
1	chr1_116705972	0	116705972	C	G
1	chr1_116744572	0	116744572	A	T
1	chr1_116779024	0	116779024	G	T
1	chr1_116788331	0	116788331	G	C
1	chr1_116805799	0	116805799	T	G
1	chr1_116815721	0	116815721	A	C
1	chr1_116881425	0	116881425	G	C
1	chr1_116903370	0	116903370	C	G
1	chr1_116907264	0	116907264	A	C
1	chr1_116932021	0	116932021	T	A
1	chr1_116945019	0	116945019	C	A
1	chr1_116951732	0	116951732	A	T
1	chr1_117011878	0	117011878	C	A
1	chr1_117012602	0	117012602	G	C
1	chr1_117017446	0	117017446	A	T
1	chr1_117019562	0	117019562	C	G
1	chr1_117044827	0	117044827	G	C
1	chr1_117071925	0	117071925	T	G
1	chr1_117097047	0	117097047	G	C
1	chr1_117097653	0	117097653	T	A
1	chr1_117108633	0	117108633	G	C
1	chr1_117114525	0	117114525	C	G
1	chr1_117150009	0	117150009	C	A
1	chr1_117189506	0	117189506	A	C
1	chr1_117194093	0	117194093	G	C
1	chr1_117199662	0	117199662	G	C
1	chr1_117224110	0	117224110	A	T
1	chr1_117225441	0	117225441	T	G
1	chr1_117250354	0	117250354	C	A
1	chr1_117263868	0	117263868	C	A
1	chr1_117272368	0	117272368	C	G
1	chr1_117272856	0	117272856	A	T
1	chr1_117334632	0	117334632	T	A
1	chr1_117340922	0	117340922	A	C
1	chr1_117405365	0	117405365	T	A
1	chr1_117407840	0	117407840	C	A
1	chr1_117428003	0	117428003	G	T
1	chr1_117438586	0	117438586	G	T
1	chr1_117441477	0	117441477	G	T
1	chr1_117466080	0	117466080	C	G
1	chr1_117473693	0	117473693	C	G
1	chr1_117477783	0	117477783	C	A
1	chr1_117502428	0	117502428	G	T
1	chr1_117539345	0	117539345	T	G
1	chr1_117544025	0	117544025	C	A
1	chr1_117555253	0	117555253	G	C
1	chr1_117565802	0	117565802	A	C
1	chr1_117572154	0	117572154	A	C
1	chr1_117578459	0	117578459	C	G
1	chr1_117585456	0	117585456	T	A
1	chr1_117630417	0	117630417	G	T
1	chr1_117664411	0	117664411	A	T
1	chr1_117671944	0	117671944	C	A
1	chr1_117676309	0	117676309	C	G
1	chr1_117688072	0	117688072	C	G
1	chr1_117734632	0	117734632	C	A
1	chr1_117735592	0	117735592	A	C
1	chr1_117747901	0	117747901	C	G
1	chr1_117751452	0	117751452	G	T
1	chr1_117797450	0	117797450	C	G
1	chr1_117799173	0	117799173	C	A
1	chr1_117832347	0	117832347	T	G
1	chr1_117843689	0	117843689	G	C
1	chr1_117848209	0	117848209	C	G
1	chr1_117873161	0	117873161	C	A
1	chr1_117886287	0	117886287	A	T
1	chr1_117897934	0	117897934	C	A
1	chr1_117922199	0	117922199	C	G
1	chr1_117929878	0	117929878	A	C
1	chr1_117930881	0	117930881	G	C
1	chr1_117937602	0	117937602	A	T
1	chr1_117951640	0	117951640	G	C
1	chr1_117986350	0	117986350	G	C
1	chr1_118028913	0	118028913	A	C
1	chr1_118066154	0	118066154	G	C
1	chr1_118075755	0	118075755	A	T
1	chr1_118076900	0	118076900	G	T
1	chr1_118080146	0	118080146	A	C
1	chr1_118082078	0	118082078	T	A
1	chr1_118100001	0	118100001	C	G
1	chr1_118113137	0	118113137	A	C
1	chr1_118119434	0	118119434	C	G
1	chr1_118122076	0	118122076	T	G
1	chr1_118166076	0	118166076	A	T
1	chr1_118196062	0	118196062	T	G
1	chr1_118197451	0	118197451	C	A
1	chr1_118235073	0	118235073	G	T
1	chr1_118245059	0	118245059	A	C
1	chr1_118261305	0	118261305	T	G
1	chr1_118272935	0	118272935	T	G
1	chr1_118276989	0	118276989	G	T
1	chr1_118285728	0	118285728	C	A
1	chr1_118287938	0	118287938	T	G
1	chr1_118306528	0	118306528	T	G
1	chr1_118318679	0	118318679	G	C
1	chr1_118325321	0	118325321	A	C
1	chr1_118348608	0	118348608	C	A
1	chr1_118357618	0	118357618	A	C
1	chr1_118365394	0	118365394	G	C
1	chr1_118382186	0	118382186	G	T
1	chr1_118391194	0	118391194	T	G
1	chr1_118400362	0	118400362	G	C
1	chr1_118404297	0	118404297	G	C
1	chr1_118406985	0	118406985	C	G
1	chr1_118416445	0	118416445	C	G
1	chr1_118418096	0	118418096	C	A
1	chr1_118420059	0	118420059	G	T
1	chr1_118435300	0	118435300	C	A
1	chr1_118461712	0	118461712	A	T
1	chr1_118483988	0	118483988	T	G
1	chr1_118490708	0	118490708	A	T
1	chr1_118504534	0	118504534	G	C
1	chr1_118519857	0	118519857	C	G
1	chr1_118520070	0	118520070	G	T
1	chr1_118550449	0	118550449	G	T
1	chr1_118554551	0	118554551	T	G
1	chr1_118561185	0	118561185	T	A
1	chr1_118598588	0	118598588	G	C
1	chr1_118610926	0	118610926	G	T
1	chr1_118619785	0	118619785	C	G
1	chr1_118626941	0	118626941	A	C
1	chr1_118628336	0	118628336	G	C
1	chr1_118690491	0	118690491	C	G
1	chr1_118691133	0	118691133	C	G
1	chr1_118692642	0	118692642	A	C
1	chr1_118698540	0	118698540	A	C
1	chr1_118745332	0	118745332	G	C
1	chr1_118750590	0	118750590	C	G
1	chr1_118750982	0	118750982	C	A
1	chr1_118784511	0	118784511	G	T
1	chr1_118807215	0	118807215	G	C
1	chr1_118862210	0	118862210	A	C
1	chr1_118873439	0	118873439	T	G
1	chr1_118947744	0	118947744	C	A
1	chr1_118951587	0	118951587	C	G
1	chr1_118957066	0	118957066	C	A
1	chr1_118964949	0	118964949	A	T
1	chr1_118971884	0	118971884	T	G
1	chr1_118982470	0	118982470	A	C
1	chr1_118988036	0	118988036	A	C
1	chr1_118992121	0	118992121	G	C
1	chr1_118993032	0	118993032	T	G
1	chr1_118996623	0	118996623	G	T
1	chr1_119028942	0	119028942	T	A
1	chr1_119030103	0	119030103	G	T
1	chr1_119030485	0	119030485	C	G
1	chr1_119037619	0	119037619	A	C
1	chr1_119040640	0	119040640	C	G
1	chr1_119053678	0	119053678	C	A
1	chr1_119094038	0	119094038	G	T
1	chr1_119095501	0	119095501	G	T
1	chr1_119123926	0	119123926	G	C
1	chr1_119133417	0	119133417	G	C
1	chr1_119193576	0	119193576	C	G
1	chr1_119213521	0	119213521	G	C
1	chr1_119233428	0	119233428	G	T
1	chr1_119265135	0	119265135	T	G
1	chr1_119289746	0	119289746	G	C
1	chr1_119306799	0	119306799	A	C
1	chr1_119309361	0	119309361	T	G
1	chr1_119311648	0	119311648	C	G
1	chr1_119325810	0	119325810	G	C
1	chr1_119334164	0	119334164	C	G
1	chr1_119343030	0	119343030	G	T
1	chr1_119356324	0	119356324	T	A
1	chr1_119408956	0	119408956	G	C
1	chr1_119411293	0	119411293	C	G
1	chr1_119423229	0	119423229	T	G
1	chr1_119473479	0	119473479	C	A
1	chr1_119490109	0	119490109	G	C
1	chr1_119501322	0	119501322	G	C
1	chr1_119502882	0	119502882	A	C
1	chr1_119509770	0	119509770	G	T
1	chr1_119510092	0	119510092	A	C
1	chr1_119510835	0	119510835	A	C
1	chr1_119523215	0	119523215	A	C
1	chr1_119552618	0	119552618	A	C
1	chr1_119560588	0	119560588	G	T
1	chr1_119566984	0	119566984	G	C
1	chr1_119570443	0	119570443	A	T
1	chr1_119573405	0	119573405	T	G
1	chr1_119576806	0	119576806	G	T
1	chr1_119591424	0	119591424	G	C
1	chr1_119625804	0	119625804	C	G
1	chr1_119654186	0	119654186	T	A
1	chr1_119685227	0	119685227	C	A
1	chr1_119694388	0	119694388	T	G
1	chr1_119696537	0	119696537	C	A
1	chr1_119705694	0	119705694	T	G
1	chr1_119717776	0	119717776	G	T
1	chr1_119718453	0	119718453	G	T
1	chr1_119722082	0	119722082	G	T
1	chr1_119737658	0	119737658	A	T
1	chr1_119748548	0	119748548	T	A
1	chr1_119754644	0	119754644	A	C
1	chr1_119766045	0	119766045	G	C
1	chr1_119778863	0	119778863	C	A
1	chr1_119800579	0	119800579	A	T
1	chr1_119801299	0	119801299	C	A
1	chr1_119818878	0	119818878	T	A
1	chr1_119821862	0	119821862	A	C
1	chr1_119843827	0	119843827	C	G
1	chr1_119853299	0	119853299	T	G
1	chr1_119858659	0	119858659	C	G
1	chr1_119893038	0	119893038	G	T
1	chr1_119899938	0	119899938	G	C
1	chr1_119905852	0	119905852	G	C
1	chr1_119951855	0	119951855	T	A
1	chr1_119968569	0	119968569	G	T
1	chr1_119979023	0	119979023	A	C
1	chr1_119993775	0	119993775	C	A
1	chr1_120050908	0	120050908	A	C
1	chr1_120070048	0	120070048	C	A
1	chr1_120075286	0	120075286	C	G
1	chr1_120086966	0	120086966	A	T
1	chr1_120102616	0	120102616	T	G
1	chr1_120105206	0	120105206	C	A
1	chr1_120119814	0	120119814	G	T
1	chr1_120122999	0	120122999	C	G
1	chr1_120131920	0	120131920	C	G
1	chr1_120164440	0	120164440	C	A
1	chr1_120195940	0	120195940	G	T
1	chr1_120217800	0	120217800	C	G
1	chr1_120220864	0	120220864	A	C
1	chr1_120227599	0	120227599	T	A
1	chr1_120245883	0	120245883	C	G
1	chr1_120258399	0	120258399	T	G
1	chr1_120259836	0	120259836	C	A
1	chr1_120262131	0	120262131	T	A
1	chr1_120289881	0	120289881	C	G
1	chr1_120314622	0	120314622	A	C
1	chr1_120325276	0	120325276	A	C
1	chr1_120351099	0	120351099	T	A
1	chr1_120362107	0	120362107	T	G
1	chr1_120368207	0	120368207	C	A
1	chr1_120369862	0	120369862	C	G
1	chr1_120370844	0	120370844	G	T
1	chr1_120398343	0	120398343	T	A
1	chr1_120403276	0	120403276	A	C
1	chr1_120406126	0	120406126	G	T
1	chr1_120406788	0	120406788	G	C
1	chr1_120426499	0	120426499	A	T
1	chr1_120428970	0	120428970	A	C
1	chr1_120449703	0	120449703	C	A
1	chr1_120477623	0	120477623	G	C
1	chr1_120501740	0	120501740	T	A
1	chr1_120527151	0	120527151	G	C
1	chr1_120536202	0	120536202	G	C
1	chr1_120545257	0	120545257	A	T
1	chr1_120554203	0	120554203	G	C
1	chr1_120599094	0	120599094	C	A
1	chr1_120601936	0	120601936	T	G
1	chr1_120602178	0	120602178	C	A
1	chr1_120607553	0	120607553	G	T
1	chr1_120643922	0	120643922	A	C
1	chr1_120661787	0	120661787	G	T
1	chr1_120668588	0	120668588	C	A
1	chr1_120720090	0	120720090	C	A
1	chr1_120724926	0	120724926	G	C
1	chr1_120758384	0	120758384	T	G
1	chr1_120762041	0	120762041	C	A
1	chr1_120847670	0	120847670	A	T
1	chr1_120858093	0	120858093	T	G
1	chr1_120902849	0	120902849	A	C
1	chr1_120908985	0	120908985	A	C
1	chr1_120956631	0	120956631	C	A
1	chr1_120960358	0	120960358	G	T
1	chr1_120963783	0	120963783	A	C
1	chr1_120979175	0	120979175	A	C
1	chr1_121006255	0	121006255	A	C
1	chr1_121018044	0	121018044	G	T
1	chr1_121026360	0	121026360	C	A
1	chr1_121033077	0	121033077	A	T
1	chr1_121036680	0	121036680	C	G
1	chr1_121051775	0	121051775	C	G
1	chr1_121085268	0	121085268	G	C
1	chr1_121148838	0	121148838	G	C
1	chr1_121160950	0	121160950	C	G
1	chr1_121174173	0	121174173	G	C
1	chr1_121191854	0	121191854	G	T
1	chr1_121254862	0	121254862	T	G
1	chr1_121261509	0	121261509	G	T
1	chr1_121278438	0	121278438	G	T
1	chr1_121288369	0	121288369	A	T
1	chr1_121308483	0	121308483	A	T
1	chr1_121317298	0	121317298	A	T
1	chr1_121317666	0	121317666	G	C
1	chr1_121319001	0	121319001	T	A
1	chr1_121324308	0	121324308	G	T
1	chr1_121341650	0	121341650	A	T
1	chr1_121345126	0	121345126	C	A
1	chr1_121362344	0	121362344	G	C
1	chr1_121369090	0	121369090	G	C
1	chr1_121464187	0	121464187	C	G
1	chr1_121467620	0	121467620	G	C
1	chr1_121485804	0	121485804	A	C
1	chr1_121543880	0	121543880	G	C
1	chr1_121547706	0	121547706	A	C
1	chr1_121553759	0	121553759	C	G
1	chr1_121572683	0	121572683	T	A
1	chr1_121585084	0	121585084	T	G
1	chr1_121602299	0	121602299	G	C
1	chr1_121609069	0	121609069	C	G
1	chr1_121613019	0	121613019	C	A
1	chr1_121626234	0	121626234	C	A
1	chr1_121626418	0	121626418	C	G
1	chr1_121632846	0	121632846	A	C
1	chr1_121674293	0	121674293	A	C
1	chr1_121682963	0	121682963	G	T
1	chr1_121686645	0	121686645	C	A
1	chr1_121707327	0	121707327	T	G
1	chr1_121756001	0	121756001	G	T
1	chr1_121773654	0	121773654	C	G
1	chr1_121790371	0	121790371	C	A
1	chr1_121792964	0	121792964	G	C
1	chr1_121803823	0	121803823	T	A
1	chr1_121818206	0	121818206	A	T
1	chr1_121820752	0	121820752	G	T
1	chr1_121822134	0	121822134	C	G
1	chr1_121826440	0	121826440	G	T
1	chr1_121830047	0	121830047	C	G
1	chr1_121834842	0	121834842	C	A
1	chr1_121872879	0	121872879	C	G
1	chr1_121931959	0	121931959	C	G
1	chr1_121940346	0	121940346	A	C
1	chr1_121942830	0	121942830	T	A
1	chr1_121961688	0	121961688	A	C
1	chr1_121966675	0	121966675	C	G
1	chr1_121995483	0	121995483	T	G
1	chr1_122001130	0	122001130	C	A
1	chr1_122005357	0	122005357	G	T
1	chr1_122019230	0	122019230	A	C
1	chr1_122022617	0	122022617	T	G
1	chr1_122120856	0	122120856	A	C
1	chr1_122144327	0	122144327	C	G
1	chr1_122199320	0	122199320	A	T
1	chr1_122233425	0	122233425	A	T
1	chr1_122233596	0	122233596	A	C
1	chr1_122243702	0	122243702	A	T
1	chr1_122248740	0	122248740	T	A
1	chr1_122249325	0	122249325	G	T
1	chr1_122251829	0	122251829	G	T
1	chr1_122267993	0	122267993	G	C
1	chr1_122272734	0	122272734	G	T
1	chr1_122325038	0	122325038	G	C
1	chr1_122347288	0	122347288	C	A
1	chr1_122363499	0	122363499	G	T
1	chr1_122392980	0	122392980	T	G
1	chr1_122408575	0	122408575	G	T
1	chr1_122445111	0	122445111	A	C
1	chr1_122456237	0	122456237	A	C
1	chr1_122524060	0	122524060	C	G
1	chr1_122524151	0	122524151	T	G
1	chr1_122543594	0	122543594	G	T
1	chr1_122563260	0	122563260	A	C
1	chr1_122571758	0	122571758	T	G
1	chr1_122572890	0	122572890	C	A
1	chr1_122587520	0	122587520	A	C
1	chr1_122603277	0	122603277	T	G
1	chr1_122608276	0	122608276	G	T
1	chr1_122618307	0	122618307	A	C
1	chr1_122636594	0	122636594	A	C
1	chr1_122652171	0	122652171	T	G
1	chr1_122673742	0	122673742	C	G
1	chr1_122690391	0	122690391	A	T
1	chr1_122706446	0	122706446	G	C
1	chr1_122719460	0	122719460	G	T
1	chr1_122750188	0	122750188	C	A
1	chr1_122829469	0	122829469	C	G
1	chr1_122830846	0	122830846	C	G
1	chr1_122839443	0	122839443	G	T
1	chr1_122871923	0	122871923	C	G
1	chr1_122876439	0	122876439	G	T
1	chr1_122892328	0	122892328	G	C
1	chr1_122931313	0	122931313	C	G
1	chr1_122933797	0	122933797	T	A
1	chr1_122951189	0	122951189	G	T
1	chr1_122969504	0	122969504	C	A
1	chr1_122985416	0	122985416	A	T
1	chr1_122996869	0	122996869	C	G
1	chr1_123020981	0	123020981	G	C
1	chr1_123028006	0	123028006	G	C
1	chr1_123036938	0	123036938	G	C
1	chr1_123068069	0	123068069	T	A
1	chr1_123073614	0	123073614	T	G
1	chr1_123113400	0	123113400	C	G
1	chr1_123127558	0	123127558	A	T
1	chr1_123130796	0	123130796	A	C
1	chr1_123136487	0	123136487	C	G
1	chr1_123149134	0	123149134	C	G
1	chr1_123152583	0	123152583	C	G
1	chr1_123173265	0	123173265	T	A
1	chr1_123214447	0	123214447	G	C
1	chr1_123243188	0	123243188	G	C
1	chr1_123252354	0	123252354	G	T
1	chr1_123257430	0	123257430	C	G
1	chr1_123270848	0	123270848	A	T
1	chr1_123276468	0	123276468	A	T
1	chr1_123280435	0	123280435	A	T
1	chr1_123289648	0	123289648	A	C
1	chr1_123324296	0	123324296	G	T
1	chr1_123333964	0	123333964	T	A
1	chr1_123336052	0	123336052	C	G
1	chr1_123404076	0	123404076	G	C
1	chr1_123405432	0	123405432	G	T
1	chr1_123420180	0	123420180	A	C
1	chr1_123423950	0	123423950	T	G
1	chr1_123444675	0	123444675	A	C
1	chr1_123445420	0	123445420	C	G
1	chr1_123446100	0	123446100	A	T
1	chr1_123447095	0	123447095	G	T
1	chr1_123448522	0	123448522	T	G
1	chr1_123452070	0	123452070	A	T
1	chr1_123453466	0	123453466	T	A
1	chr1_123473597	0	123473597	G	T
1	chr1_123482320	0	123482320	C	A
1	chr1_123507528	0	123507528	T	G
1	chr1_123531487	0	123531487	C	G
1	chr1_123534534	0	123534534	A	T
1	chr1_123536985	0	123536985	C	A
1	chr1_123570224	0	123570224	G	T
1	chr1_123576889	0	123576889	C	G
1	chr1_123609357	0	123609357	T	G
1	chr1_123629997	0	123629997	C	A
1	chr1_123630797	0	123630797	A	C
1	chr1_123640555	0	123640555	C	G
1	chr1_123667898	0	123667898	G	T
1	chr1_123690910	0	123690910	C	A
1	chr1_123729447	0	123729447	A	C
1	chr1_123736612	0	123736612	A	C
1	chr1_123739985	0	123739985	A	C
1	chr1_123784596	0	123784596	C	G
1	chr1_123803274	0	123803274	A	T
1	chr1_123846104	0	123846104	G	T
1	chr1_123856833	0	123856833	A	C
1	chr1_123870414	0	123870414	C	G
1	chr1_123880368	0	123880368	G	T
1	chr1_123936823	0	123936823	G	C
1	chr1_123943313	0	123943313	C	G
1	chr1_123948098	0	123948098	C	A
1	chr1_124011597	0	124011597	C	G
1	chr1_124015320	0	124015320	G	T
1	chr1_124026201	0	124026201	G	C
1	chr1_124030225	0	124030225	G	T
1	chr1_124033778	0	124033778	A	C
1	chr1_124062635	0	124062635	C	A
1	chr1_124073930	0	124073930	T	G
1	chr1_124083353	0	124083353	G	T
1	chr1_124099268	0	124099268	C	A
1	chr1_124120059	0	124120059	T	G
1	chr1_124120516	0	124120516	G	C
1	chr1_124170408	0	124170408	A	C
1	chr1_124171269	0	124171269	A	T
1	chr1_124173007	0	124173007	C	A
1	chr1_124175423	0	124175423	A	C
1	chr1_124179618	0	124179618	C	G
1	chr1_124274428	0	124274428	G	T
1	chr1_124277205	0	124277205	T	A
1	chr1_124288671	0	124288671	G	C
1	chr1_124293353	0	124293353	G	C
1	chr1_124296177	0	124296177	A	C
1	chr1_124309332	0	124309332	T	A
1	chr1_124320259	0	124320259	T	G
1	chr1_124321751	0	124321751	T	G
1	chr1_124349780	0	124349780	G	C
1	chr1_124358885	0	124358885	G	T
1	chr1_124379363	0	124379363	T	A
1	chr1_124379669	0	124379669	T	G
1	chr1_124389132	0	124389132	C	G
1	chr1_124395191	0	124395191	A	T
1	chr1_124412390	0	124412390	A	C
1	chr1_124414465	0	124414465	G	C
1	chr1_124418416	0	124418416	T	G
1	chr1_124429581	0	124429581	A	T
1	chr1_124450096	0	124450096	G	C
1	chr1_124468871	0	124468871	G	T
1	chr1_124487498	0	124487498	G	C
1	chr1_124488872	0	124488872	A	C
1	chr1_124490166	0	124490166	C	G
1	chr1_124565453	0	124565453	T	G
1	chr1_124651077	0	124651077	A	C
1	chr1_124683164	0	124683164	A	C
1	chr1_124719547	0	124719547	G	T
1	chr1_124726247	0	124726247	T	G
1	chr1_124730810	0	124730810	G	C
1	chr1_124733546	0	124733546	A	C
1	chr1_124786893	0	124786893	T	G
1	chr1_124787983	0	124787983	A	C
1	chr1_124806088	0	124806088	T	A
1	chr1_124813154	0	124813154	T	G
1	chr1_124913836	0	124913836	A	C
1	chr1_124922208	0	124922208	A	C
1	chr1_124939920	0	124939920	G	T
1	chr1_124958897	0	124958897	T	G
1	chr1_124961951	0	124961951	C	A
1	chr1_124964918	0	124964918	A	T
1	chr1_124975679	0	124975679	C	A
1	chr1_124976786	0	124976786	C	G
1	chr1_125016453	0	125016453	C	G
1	chr1_125060521	0	125060521	C	A
1	chr1_125078153	0	125078153	G	C
1	chr1_125117955	0	125117955	G	C
1	chr1_125118075	0	125118075	G	T
1	chr1_125143488	0	125143488	C	A
1	chr1_125164473	0	125164473	A	T
1	chr1_125172985	0	125172985	T	A
1	chr1_125173079	0	125173079	G	T
1	chr1_125175703	0	125175703	A	C
1	chr1_125203886	0	125203886	T	G
1	chr1_125237660	0	125237660	C	G
1	chr1_125261660	0	125261660	G	T
1	chr1_125264197	0	125264197	T	G
1	chr1_125288662	0	125288662	A	T
1	chr1_125304514	0	125304514	G	T
1	chr1_125329164	0	125329164	C	G
1	chr1_125338020	0	125338020	G	C
1	chr1_125384003	0	125384003	C	G
1	chr1_125395133	0	125395133	G	T
1	chr1_125395323	0	125395323	C	G
1	chr1_125431215	0	125431215	T	A
1	chr1_125452003	0	125452003	G	T
1	chr1_125472392	0	125472392	A	C
1	chr1_125486694	0	125486694	C	A
1	chr1_125503483	0	125503483	T	G
1	chr1_125505028	0	125505028	G	C
1	chr1_125507010	0	125507010	A	C
1	chr1_125508178	0	125508178	T	A
1	chr1_125512112	0	125512112	C	A
1	chr1_125522601	0	125522601	C	A
1	chr1_125525944	0	125525944	C	A
1	chr1_125527941	0	125527941	A	C
1	chr1_125529064	0	125529064	T	G
1	chr1_125530590	0	125530590	C	G
1	chr1_125569187	0	125569187	C	A
1	chr1_125575931	0	125575931	T	A
1	chr1_125580158	0	125580158	A	C
1	chr1_125583170	0	125583170	G	C
1	chr1_125583243	0	125583243	C	A
1	chr1_125612512	0	125612512	C	G
1	chr1_125625858	0	125625858	T	A
1	chr1_125638578	0	125638578	T	G
1	chr1_125649927	0	125649927	G	C
1	chr1_125659526	0	125659526	G	C
1	chr1_125706937	0	125706937	A	T
1	chr1_125715049	0	125715049	A	C
1	chr1_125719830	0	125719830	C	G
1	chr1_125754769	0	125754769	T	G
1	chr1_125757133	0	125757133	A	T
1	chr1_125808960	0	125808960	C	A
1	chr1_125819014	0	125819014	G	T
1	chr1_125855938	0	125855938	C	G
1	chr1_125856519	0	125856519	A	C
1	chr1_125872468	0	125872468	G	C
1	chr1_125930177	0	125930177	C	A
1	chr1_125930780	0	125930780	C	A
1	chr1_125940676	0	125940676	C	G
1	chr1_125949377	0	125949377	T	G
1	chr1_125969213	0	125969213	T	G
1	chr1_125985541	0	125985541	C	G
1	chr1_125989797	0	125989797	A	C
1	chr1_126019347	0	126019347	T	G
1	chr1_126024465	0	126024465	C	G
1	chr1_126045449	0	126045449	T	G
1	chr1_126049800	0	126049800	A	C
1	chr1_126081621	0	126081621	A	C
1	chr1_126083635	0	126083635	T	G
1	chr1_126086343	0	126086343	C	A
1	chr1_126100185	0	126100185	C	G
1	chr1_126100797	0	126100797	G	C
1	chr1_126106344	0	126106344	C	G
1	chr1_126184265	0	126184265	T	A
1	chr1_126216051	0	126216051	A	T
1	chr1_126217269	0	126217269	C	A
1	chr1_126229717	0	126229717	C	A
1	chr1_126230728	0	126230728	G	T
1	chr1_126265180	0	126265180	C	G
1	chr1_126285010	0	126285010	G	C
1	chr1_126329877	0	126329877	A	T
1	chr1_126373824	0	126373824	T	G
1	chr1_126381703	0	126381703	G	C
1	chr1_126387103	0	126387103	T	G
1	chr1_126396407	0	126396407	C	A
1	chr1_126412456	0	126412456	G	C
1	chr1_126419879	0	126419879	T	G
1	chr1_126423943	0	126423943	G	T
1	chr1_126426820	0	126426820	T	G
1	chr1_126435090	0	126435090	A	C
1	chr1_126445636	0	126445636	C	G
1	chr1_126470667	0	126470667	T	G
1	chr1_126495472	0	126495472	T	G
1	chr1_126499193	0	126499193	T	G
1	chr1_126500742	0	126500742	T	A
1	chr1_126504077	0	126504077	G	T
1	chr1_126519275	0	126519275	A	T
1	chr1_126531195	0	126531195	C	A
1	chr1_126538993	0	126538993	C	A
1	chr1_126560527	0	126560527	C	G
1	chr1_126568179	0	126568179	C	A
1	chr1_126578595	0	126578595	G	C
1	chr1_126581750	0	126581750	A	C
1	chr1_126602717	0	126602717	T	G
1	chr1_126674956	0	126674956	C	A
1	chr1_126698813	0	126698813	G	C
1	chr1_126735563	0	126735563	G	T
1	chr1_126737911	0	126737911	T	A
1	chr1_126762941	0	126762941	A	T
1	chr1_126842457	0	126842457	T	G
1	chr1_126857098	0	126857098	G	C
1	chr1_126884923	0	126884923	A	T
1	chr1_126886592	0	126886592	A	C
1	chr1_126899533	0	126899533	T	G
1	chr1_126929408	0	126929408	T	G
1	chr1_126940443	0	126940443	C	G
1	chr1_126960481	0	126960481	G	C
1	chr1_126983302	0	126983302	C	A
1	chr1_126999558	0	126999558	C	G
1	chr1_127015640	0	127015640	G	T
1	chr1_127070581	0	127070581	C	G
1	chr1_127073899	0	127073899	G	T
1	chr1_127094802	0	127094802	C	A
1	chr1_127096162	0	127096162	C	A
1	chr1_127117930	0	127117930	C	G
1	chr1_127119787	0	127119787	A	C
1	chr1_127123178	0	127123178	A	T
1	chr1_127142660	0	127142660	C	A
1	chr1_127149357	0	127149357	C	A
1	chr1_127152217	0	127152217	C	A
1	chr1_127154880	0	127154880	A	C
1	chr1_127169215	0	127169215	C	A
1	chr1_127179205	0	127179205	A	C
1	chr1_127213027	0	127213027	A	C
1	chr1_127230631	0	127230631	C	G
1	chr1_127239830	0	127239830	G	T
1	chr1_127254141	0	127254141	G	C
1	chr1_127254251	0	127254251	C	A
1	chr1_127260816	0	127260816	C	G
1	chr1_127287876	0	127287876	G	T
1	chr1_127299789	0	127299789	C	G
1	chr1_127318452	0	127318452	C	A
1	chr1_127335105	0	127335105	C	A
1	chr1_127352341	0	127352341	C	A
1	chr1_127356440	0	127356440	C	A
1	chr1_127372421	0	127372421	A	C
1	chr1_127391570	0	127391570	C	G
1	chr1_127395967	0	127395967	C	G
1	chr1_127424906	0	127424906	A	C
1	chr1_127432692	0	127432692	A	C
1	chr1_127443025	0	127443025	C	A
1	chr1_127445109	0	127445109	A	C
1	chr1_127460017	0	127460017	G	T
1	chr1_127462056	0	127462056	G	C
1	chr1_127485598	0	127485598	G	C
1	chr1_127485796	0	127485796	G	C
1	chr1_127539477	0	127539477	T	G
1	chr1_127542957	0	127542957	A	C
1	chr1_127545413	0	127545413	C	A
1	chr1_127575295	0	127575295	T	G
1	chr1_127586322	0	127586322	A	C
1	chr1_127615678	0	127615678	A	C
1	chr1_127647297	0	127647297	A	C
1	chr1_127675145	0	127675145	T	G
1	chr1_127695614	0	127695614	G	C
1	chr1_127718872	0	127718872	G	C
1	chr1_127743703	0	127743703	A	T
1	chr1_127748752	0	127748752	C	A
1	chr1_127758230	0	127758230	A	C
1	chr1_127777370	0	127777370	A	C
1	chr1_127792009	0	127792009	A	C
1	chr1_127796461	0	127796461	G	C
1	chr1_127801391	0	127801391	G	C
1	chr1_127810933	0	127810933	G	T
1	chr1_127820515	0	127820515	G	C
1	chr1_127824994	0	127824994	C	G
1	chr1_127842400	0	127842400	A	C
1	chr1_127850854	0	127850854	A	C
1	chr1_127858793	0	127858793	C	A
1	chr1_127874711	0	127874711	G	C
1	chr1_127877486	0	127877486	T	A
1	chr1_127896522	0	127896522	C	G
1	chr1_127899146	0	127899146	C	G
1	chr1_127921232	0	127921232	T	G
1	chr1_127946150	0	127946150	C	G
1	chr1_127954682	0	127954682	C	G
1	chr1_127974433	0	127974433	G	C
1	chr1_128003682	0	128003682	G	C
1	chr1_128104244	0	128104244	T	A
1	chr1_128104946	0	128104946	C	A
1	chr1_128114234	0	128114234	C	G
1	chr1_128191006	0	128191006	G	C
1	chr1_128200453	0	128200453	T	A
1	chr1_128206621	0	128206621	T	G
1	chr1_128330496	0	128330496	T	G
1	chr1_128390467	0	128390467	G	T
1	chr1_128390723	0	128390723	A	C
1	chr1_128485653	0	128485653	C	G
1	chr1_128512820	0	128512820	T	G
1	chr1_128526927	0	128526927	C	A
1	chr1_128531155	0	128531155	G	C
1	chr1_128571367	0	128571367	C	A
1	chr1_128587298	0	128587298	C	A
1	chr1_128591881	0	128591881	G	C
1	chr1_128593704	0	128593704	G	C
1	chr1_128614279	0	128614279	C	G
1	chr1_128630023	0	128630023	C	A
1	chr1_128659635	0	128659635	T	G
1	chr1_128664168	0	128664168	G	T
1	chr1_128673323	0	128673323	C	G
1	chr1_128678816	0	128678816	G	C
1	chr1_128682975	0	128682975	G	T
1	chr1_128700042	0	128700042	C	G
1	chr1_128700973	0	128700973	A	C
1	chr1_128705115	0	128705115	A	C
1	chr1_128709993	0	128709993	G	C
1	chr1_128739264	0	128739264	T	A
1	chr1_128764984	0	128764984	C	G
1	chr1_128822938	0	128822938	C	A
1	chr1_128825914	0	128825914	T	G
1	chr1_128845893	0	128845893	T	A
1	chr1_128857159	0	128857159	A	T
1	chr1_128868761	0	128868761	G	C
1	chr1_128879145	0	128879145	C	G
1	chr1_128925680	0	128925680	C	A
1	chr1_128933482	0	128933482	C	G
1	chr1_128935869	0	128935869	C	G
1	chr1_128967779	0	128967779	C	G
1	chr1_129014829	0	129014829	C	G
1	chr1_129016732	0	129016732	G	C
1	chr1_129023571	0	129023571	G	T
1	chr1_129045012	0	129045012	A	C
1	chr1_129049681	0	129049681	A	C
1	chr1_129079895	0	129079895	G	C
1	chr1_129081697	0	129081697	C	A
1	chr1_129126424	0	129126424	A	C
1	chr1_129181712	0	129181712	G	T
1	chr1_129191338	0	129191338	A	T
1	chr1_129197032	0	129197032	T	G
1	chr1_129222849	0	129222849	G	C
1	chr1_129247730	0	129247730	A	C
1	chr1_129275226	0	129275226	T	G
1	chr1_129280180	0	129280180	G	C
1	chr1_129337846	0	129337846	C	A
1	chr1_129348014	0	129348014	T	G
1	chr1_129351612	0	129351612	C	G
1	chr1_129362836	0	129362836	T	G
1	chr1_129394826	0	129394826	T	A
1	chr1_129404484	0	129404484	C	G
1	chr1_129405904	0	129405904	G	T
1	chr1_129409499	0	129409499	A	T
1	chr1_129420179	0	129420179	C	A
1	chr1_129423590	0	129423590	T	G
1	chr1_129435468	0	129435468	A	C
1	chr1_129439873	0	129439873	A	C
1	chr1_129466193	0	129466193	T	G
1	chr1_129477326	0	129477326	A	C
1	chr1_129496306	0	129496306	C	A
1	chr1_129530838	0	129530838	A	C
1	chr1_129554998	0	129554998	C	G
1	chr1_129558379	0	129558379	A	T
1	chr1_129584199	0	129584199	A	T
1	chr1_129584957	0	129584957	C	A
1	chr1_129613694	0	129613694	A	C
1	chr1_129627753	0	129627753	A	C
1	chr1_129643991	0	129643991	T	G
1	chr1_129650594	0	129650594	A	C
1	chr1_129675305	0	129675305	A	T
1	chr1_129687359	0	129687359	C	A
1	chr1_129729681	0	129729681	C	A
1	chr1_129752830	0	129752830	G	C
1	chr1_129759660	0	129759660	T	G
1	chr1_129760775	0	129760775	T	A
1	chr1_129791640	0	129791640	A	C
1	chr1_129886581	0	129886581	C	A
1	chr1_129887894	0	129887894	A	T
1	chr1_129915906	0	129915906	T	G
1	chr1_129965861	0	129965861	C	G
1	chr1_129974832	0	129974832	C	G
1	chr1_130038513	0	130038513	G	C
1	chr1_130043043	0	130043043	C	A
1	chr1_130079441	0	130079441	T	G
1	chr1_130099274	0	130099274	T	A
1	chr1_130115651	0	130115651	A	C
1	chr1_130126332	0	130126332	A	T
1	chr1_130128332	0	130128332	C	G
1	chr1_130134031	0	130134031	G	C
1	chr1_130171022	0	130171022	C	G
1	chr1_130178509	0	130178509	T	A
1	chr1_130183346	0	130183346	T	G
1	chr1_130239298	0	130239298	A	T
1	chr1_130251063	0	130251063	G	C
1	chr1_130267054	0	130267054	G	C
1	chr1_130278385	0	130278385	A	T
1	chr1_130285459	0	130285459	A	C
1	chr1_130311407	0	130311407	T	G
1	chr1_130318049	0	130318049	T	G
1	chr1_130342255	0	130342255	G	T
1	chr1_130353640	0	130353640	C	G
1	chr1_130356307	0	130356307	C	G
1	chr1_130374562	0	130374562	T	G
1	chr1_130375196	0	130375196	T	A
1	chr1_130396943	0	130396943	T	A
1	chr1_130408553	0	130408553	C	A
1	chr1_130410957	0	130410957	T	A
1	chr1_130412357	0	130412357	G	T
1	chr1_130419317	0	130419317	C	G
1	chr1_130438073	0	130438073	A	T
1	chr1_130456384	0	130456384	G	T
1	chr1_130465594	0	130465594	G	C
1	chr1_130480019	0	130480019	C	A
1	chr1_130482099	0	130482099	G	T
1	chr1_130508951	0	130508951	C	A
1	chr1_130523045	0	130523045	C	A
1	chr1_130566434	0	130566434	G	C
1	chr1_130570524	0	130570524	T	G
1	chr1_130574201	0	130574201	A	T
1	chr1_130582083	0	130582083	T	G
1	chr1_130586191	0	130586191	G	C
1	chr1_130593508	0	130593508	G	T
1	chr1_130599638	0	130599638	C	A
1	chr1_130611148	0	130611148	G	C
1	chr1_130613898	0	130613898	A	T
1	chr1_130622321	0	130622321	C	G
1	chr1_130627926	0	130627926	C	G
1	chr1_130630881	0	130630881	C	G
1	chr1_130662101	0	130662101	T	G
1	chr1_130664164	0	130664164	G	C
1	chr1_130664392	0	130664392	T	G
1	chr1_130666041	0	130666041	T	G
1	chr1_130669264	0	130669264	C	A
1	chr1_130679807	0	130679807	T	G
1	chr1_130693685	0	130693685	T	G
1	chr1_130714859	0	130714859	C	A
1	chr1_130718894	0	130718894	G	T
1	chr1_130727729	0	130727729	C	A
1	chr1_130749792	0	130749792	T	G
1	chr1_130759213	0	130759213	G	C
1	chr1_130785699	0	130785699	G	T
1	chr1_130820689	0	130820689	T	A
1	chr1_130821032	0	130821032	G	T
1	chr1_130857836	0	130857836	T	A
1	chr1_130858242	0	130858242	G	C
1	chr1_130859471	0	130859471	G	C
1	chr1_130864397	0	130864397	G	C
1	chr1_130866972	0	130866972	C	A
1	chr1_130868085	0	130868085	T	G
1	chr1_130875022	0	130875022	T	G
1	chr1_130883206	0	130883206	G	T
1	chr1_130884260	0	130884260	G	T
1	chr1_130885290	0	130885290	G	T
1	chr1_130905491	0	130905491	T	G
1	chr1_130912008	0	130912008	T	G
1	chr1_130934732	0	130934732	T	G
1	chr1_130959172	0	130959172	T	G
1	chr1_130981715	0	130981715	T	G
1	chr1_130982941	0	130982941	G	C
1	chr1_130991972	0	130991972	A	C
1	chr1_131026833	0	131026833	G	C
1	chr1_131041636	0	131041636	A	C
1	chr1_131065895	0	131065895	T	A
1	chr1_131076618	0	131076618	A	C
1	chr1_131079908	0	131079908	C	G
1	chr1_131094799	0	131094799	C	A
1	chr1_131107235	0	131107235	C	A
1	chr1_131109771	0	131109771	C	G
1	chr1_131126341	0	131126341	T	A
1	chr1_131132847	0	131132847	A	T
1	chr1_131134675	0	131134675	G	T
1	chr1_131140332	0	131140332	C	A
1	chr1_131156503	0	131156503	A	T
1	chr1_131163138	0	131163138	T	G
1	chr1_131163256	0	131163256	A	C
1	chr1_131169075	0	131169075	C	A
1	chr1_131172592	0	131172592	C	A
1	chr1_131180720	0	131180720	G	C
1	chr1_131186450	0	131186450	A	T
1	chr1_131197341	0	131197341	T	A
1	chr1_131205944	0	131205944	C	A
1	chr1_131209916	0	131209916	C	G
1	chr1_131215436	0	131215436	G	C
1	chr1_131218974	0	131218974	G	T
1	chr1_131235643	0	131235643	A	C
1	chr1_131243715	0	131243715	T	G
1	chr1_131264163	0	131264163	A	T
1	chr1_131274203	0	131274203	C	G
1	chr1_131297159	0	131297159	A	C
1	chr1_131313146	0	131313146	A	C
1	chr1_131433738	0	131433738	C	A
1	chr1_131447050	0	131447050	G	C
1	chr1_131451857	0	131451857	C	A
1	chr1_131463827	0	131463827	C	A
1	chr1_131487354	0	131487354	C	A
1	chr1_131487771	0	131487771	C	G
1	chr1_131510400	0	131510400	G	T
1	chr1_131513353	0	131513353	C	G
1	chr1_131535889	0	131535889	T	A
1	chr1_131541061	0	131541061	A	T
1	chr1_131559235	0	131559235	C	G
1	chr1_131565361	0	131565361	T	G
1	chr1_131568736	0	131568736	A	T
1	chr1_131576414	0	131576414	T	A
1	chr1_131585894	0	131585894	G	C
1	chr1_131654388	0	131654388	C	A
1	chr1_131690547	0	131690547	C	A
1	chr1_131693722	0	131693722	T	A
1	chr1_131694050	0	131694050	G	T
1	chr1_131704729	0	131704729	C	G
1	chr1_131753971	0	131753971	A	T
1	chr1_131806502	0	131806502	A	T
1	chr1_131820075	0	131820075	G	T
1	chr1_131838914	0	131838914	T	A
1	chr1_131846016	0	131846016	T	A
1	chr1_131862774	0	131862774	G	C
1	chr1_131923066	0	131923066	A	C
1	chr1_131929659	0	131929659	T	G
1	chr1_131936473	0	131936473	C	A
1	chr1_131956324	0	131956324	T	G
1	chr1_131963190	0	131963190	G	C
1	chr1_132043091	0	132043091	G	T
1	chr1_132057440	0	132057440	G	C
1	chr1_132071698	0	132071698	G	T
1	chr1_132076031	0	132076031	G	C
1	chr1_132082558	0	132082558	C	G
1	chr1_132109267	0	132109267	C	A
1	chr1_132140522	0	132140522	G	T
1	chr1_132146717	0	132146717	G	T
1	chr1_132146903	0	132146903	A	T
1	chr1_132164175	0	132164175	A	T
1	chr1_132202553	0	132202553	C	A
1	chr1_132203689	0	132203689	T	G
1	chr1_132226203	0	132226203	T	G
1	chr1_132243036	0	132243036	T	G
1	chr1_132243634	0	132243634	A	T
1	chr1_132273887	0	132273887	T	A
1	chr1_132292815	0	132292815	T	A
1	chr1_132302568	0	132302568	T	A
1	chr1_132307960	0	132307960	G	C
1	chr1_132374366	0	132374366	C	A
1	chr1_132375424	0	132375424	G	T
1	chr1_132375875	0	132375875	C	G
1	chr1_132391196	0	132391196	G	C
1	chr1_132395761	0	132395761	C	G
1	chr1_132402045	0	132402045	G	C
1	chr1_132405340	0	132405340	T	G
1	chr1_132449518	0	132449518	A	C
1	chr1_132458258	0	132458258	C	G
1	chr1_132490848	0	132490848	A	T
1	chr1_132505532	0	132505532	C	A
1	chr1_132531904	0	132531904	T	G
1	chr1_132565232	0	132565232	G	T
1	chr1_132570558	0	132570558	A	T
1	chr1_132648932	0	132648932	G	T
1	chr1_132691726	0	132691726	C	A
1	chr1_132756227	0	132756227	C	A
1	chr1_132756682	0	132756682	A	T
1	chr1_132779248	0	132779248	C	A
1	chr1_132785071	0	132785071	C	G
1	chr1_132792394	0	132792394	C	A
1	chr1_132800851	0	132800851	C	G
1	chr1_132808548	0	132808548	C	A
1	chr1_132855730	0	132855730	C	A
1	chr1_132866167	0	132866167	A	C
1	chr1_132885871	0	132885871	C	A
1	chr1_132894473	0	132894473	T	G
1	chr1_132904761	0	132904761	G	C
1	chr1_132910027	0	132910027	C	A
1	chr1_132920026	0	132920026	A	C
1	chr1_132929200	0	132929200	T	G
1	chr1_132932276	0	132932276	A	C
1	chr1_132950255	0	132950255	A	T
1	chr1_132983847	0	132983847	T	A
1	chr1_132986753	0	132986753	G	T
1	chr1_133009498	0	133009498	T	G
1	chr1_133011357	0	133011357	A	T
1	chr1_133023660	0	133023660	T	G
1	chr1_133034760	0	133034760	G	T
1	chr1_133042289	0	133042289	C	A
1	chr1_133054500	0	133054500	T	G
1	chr1_133057157	0	133057157	G	T
1	chr1_133074742	0	133074742	C	A
1	chr1_133074967	0	133074967	T	G
1	chr1_133091638	0	133091638	A	C
1	chr1_133100547	0	133100547	G	T
1	chr1_133112026	0	133112026	G	T
1	chr1_133116672	0	133116672	T	A
1	chr1_133125494	0	133125494	C	G
1	chr1_133130503	0	133130503	A	C
1	chr1_133134904	0	133134904	A	T
1	chr1_133141968	0	133141968	G	T
1	chr1_133142184	0	133142184	G	T
1	chr1_133187610	0	133187610	A	C
1	chr1_133191600	0	133191600	A	C
1	chr1_133192974	0	133192974	G	T
1	chr1_133194354	0	133194354	A	C
1	chr1_133203568	0	133203568	C	A
1	chr1_133225213	0	133225213	T	A
1	chr1_133229529	0	133229529	C	G
1	chr1_133231108	0	133231108	C	G
1	chr1_133250167	0	133250167	C	G
1	chr1_133274518	0	133274518	G	T
1	chr1_133298966	0	133298966	A	T
1	chr1_133300778	0	133300778	C	G
1	chr1_133336109	0	133336109	G	T
1	chr1_133338553	0	133338553	G	C
1	chr1_133346393	0	133346393	C	A
1	chr1_133352844	0	133352844	G	T
1	chr1_133362688	0	133362688	C	G
1	chr1_133372349	0	133372349	G	T
1	chr1_133374444	0	133374444	G	C
1	chr1_133379696	0	133379696	T	G
1	chr1_133393269	0	133393269	A	T
1	chr1_133421492	0	133421492	T	G
1	chr1_133423694	0	133423694	G	C
1	chr1_133445684	0	133445684	A	C
1	chr1_133461302	0	133461302	C	A
1	chr1_133482514	0	133482514	T	G
1	chr1_133491305	0	133491305	T	G
1	chr1_133492983	0	133492983	A	C
1	chr1_133513484	0	133513484	T	G
1	chr1_133530141	0	133530141	A	C
1	chr1_133545061	0	133545061	G	T
1	chr1_133546301	0	133546301	G	C
1	chr1_133557199	0	133557199	C	G
1	chr1_133557491	0	133557491	A	C
1	chr1_133573910	0	133573910	C	G
1	chr1_133573930	0	133573930	A	C
1	chr1_133584811	0	133584811	T	G
1	chr1_133617394	0	133617394	A	C
1	chr1_133655928	0	133655928	G	T
1	chr1_133658268	0	133658268	G	T
1	chr1_133666196	0	133666196	G	T
1	chr1_133696401	0	133696401	A	T
1	chr1_133696895	0	133696895	G	T
1	chr1_133697741	0	133697741	C	A
1	chr1_133704894	0	133704894	C	G
1	chr1_133709613	0	133709613	T	G
1	chr1_133722341	0	133722341	G	C
1	chr1_133727122	0	133727122	C	G
1	chr1_133727289	0	133727289	G	T
1	chr1_133728861	0	133728861	G	C
1	chr1_133730844	0	133730844	G	C
1	chr1_133733494	0	133733494	C	A
1	chr1_133749515	0	133749515	T	G
1	chr1_133763649	0	133763649	G	C
1	chr1_133792421	0	133792421	A	C
1	chr1_133803079	0	133803079	A	T
1	chr1_133806197	0	133806197	C	G
1	chr1_133826987	0	133826987	T	G
1	chr1_133831494	0	133831494	T	G
1	chr1_133843680	0	133843680	C	G
1	chr1_133852277	0	133852277	G	C
1	chr1_133865987	0	133865987	G	C
1	chr1_133889943	0	133889943	A	C
1	chr1_133907180	0	133907180	G	C
1	chr1_133911502	0	133911502	T	A
1	chr1_133949798	0	133949798	G	C
1	chr1_133956278	0	133956278	T	G
1	chr1_133965749	0	133965749	A	C
1	chr1_133993158	0	133993158	T	G
1	chr1_133997150	0	133997150	C	A
1	chr1_134028960	0	134028960	G	T
1	chr1_134029509	0	134029509	A	C
1	chr1_134037504	0	134037504	C	A
1	chr1_134038678	0	134038678	A	T
1	chr1_134045044	0	134045044	C	A
1	chr1_134052809	0	134052809	G	T
1	chr1_134057508	0	134057508	G	T
1	chr1_134119271	0	134119271	G	C
1	chr1_134124154	0	134124154	A	T
1	chr1_134187395	0	134187395	C	A
1	chr1_134196148	0	134196148	T	A
1	chr1_134213262	0	134213262	G	C
1	chr1_134284580	0	134284580	A	C
1	chr1_134372995	0	134372995	C	G
1	chr1_134381352	0	134381352	G	C
1	chr1_134389453	0	134389453	A	C
1	chr1_134401950	0	134401950	C	A
1	chr1_134410538	0	134410538	A	T
1	chr1_134419459	0	134419459	C	G
1	chr1_134421402	0	134421402	A	C
1	chr1_134426084	0	134426084	T	G
1	chr1_134441947	0	134441947	G	C
1	chr1_134442909	0	134442909	T	A
1	chr1_134465451	0	134465451	C	A
1	chr1_134489158	0	134489158	C	A
1	chr1_134513695	0	134513695	C	A
1	chr1_134538367	0	134538367	T	G
1	chr1_134542865	0	134542865	G	C
1	chr1_134554667	0	134554667	C	A
1	chr1_134584630	0	134584630	C	G
1	chr1_134589059	0	134589059	C	G
1	chr1_134592929	0	134592929	G	C
1	chr1_134593407	0	134593407	G	C
1	chr1_134656534	0	134656534	G	C
1	chr1_134657570	0	134657570	T	A
1	chr1_134662185	0	134662185	G	C
1	chr1_134663865	0	134663865	C	G
1	chr1_134676634	0	134676634	T	G
1	chr1_134699525	0	134699525	A	C
1	chr1_134706497	0	134706497	C	G
1	chr1_134724741	0	134724741	T	G
1	chr1_134747669	0	134747669	C	G
1	chr1_134761955	0	134761955	T	G
1	chr1_134796282	0	134796282	T	A
1	chr1_134802615	0	134802615	G	C
1	chr1_134814705	0	134814705	G	T
1	chr1_134823345	0	134823345	T	G
1	chr1_134847226	0	134847226	G	T
1	chr1_134906272	0	134906272	C	A
1	chr1_134907510	0	134907510	A	T
1	chr1_134993816	0	134993816	C	G
1	chr1_135012447	0	135012447	T	G
1	chr1_135032378	0	135032378	G	C
1	chr1_135037395	0	135037395	G	C
1	chr1_135039739	0	135039739	G	T
1	chr1_135047253	0	135047253	C	G
1	chr1_135075842	0	135075842	G	C
1	chr1_135077014	0	135077014	C	G
1	chr1_135079427	0	135079427	T	A
1	chr1_135097978	0	135097978	A	C
1	chr1_135113610	0	135113610	G	C
1	chr1_135203211	0	135203211	G	C
1	chr1_135222403	0	135222403	G	T
1	chr1_135228616	0	135228616	C	A
1	chr1_135275739	0	135275739	C	G
1	chr1_135312566	0	135312566	G	C
1	chr1_135313747	0	135313747	A	C
1	chr1_135320595	0	135320595	T	G
1	chr1_135371855	0	135371855	G	T
1	chr1_135387747	0	135387747	T	G
1	chr1_135399629	0	135399629	G	T
1	chr1_135425908	0	135425908	G	T
1	chr1_135432576	0	135432576	C	G
1	chr1_135443011	0	135443011	A	T
1	chr1_135452467	0	135452467	C	A
1	chr1_135459258	0	135459258	C	G
1	chr1_135466198	0	135466198	G	C
1	chr1_135525587	0	135525587	T	G
1	chr1_135538342	0	135538342	C	G
1	chr1_135557988	0	135557988	A	T
1	chr1_135567115	0	135567115	G	C
1	chr1_135568103	0	135568103	T	G
1	chr1_135572273	0	135572273	G	T
1	chr1_135590637	0	135590637	C	G
1	chr1_135592814	0	135592814	T	A
1	chr1_135604393	0	135604393	C	G
1	chr1_135632230	0	135632230	C	G
1	chr1_135644616	0	135644616	G	C
1	chr1_135653202	0	135653202	A	C
1	chr1_135676572	0	135676572	C	G
1	chr1_135676951	0	135676951	G	C
1	chr1_135677961	0	135677961	T	A
1	chr1_135687095	0	135687095	G	C
1	chr1_135689482	0	135689482	T	G
1	chr1_135707719	0	135707719	G	T
1	chr1_135722777	0	135722777	T	A
1	chr1_135747728	0	135747728	G	T
1	chr1_135756506	0	135756506	G	T
1	chr1_135763783	0	135763783	G	C
1	chr1_135790982	0	135790982	T	G
1	chr1_135819018	0	135819018	A	T
1	chr1_135828950	0	135828950	C	G
1	chr1_135833125	0	135833125	T	G
1	chr1_135858415	0	135858415	G	T
1	chr1_135858951	0	135858951	T	G
1	chr1_135876557	0	135876557	A	T
1	chr1_135918097	0	135918097	C	A
1	chr1_135938138	0	135938138	C	A
1	chr1_135949049	0	135949049	G	C
1	chr1_135972332	0	135972332	C	A
1	chr1_135986912	0	135986912	C	G
1	chr1_135986978	0	135986978	A	C
1	chr1_135994533	0	135994533	G	C
1	chr1_135998720	0	135998720	C	A
1	chr1_136006122	0	136006122	A	T
1	chr1_136030131	0	136030131	A	C
1	chr1_136030775	0	136030775	G	T
1	chr1_136049464	0	136049464	C	G
1	chr1_136052007	0	136052007	G	C
1	chr1_136054084	0	136054084	A	T
1	chr1_136081202	0	136081202	T	G
1	chr1_136083894	0	136083894	G	C
1	chr1_136089605	0	136089605	A	C
1	chr1_136091277	0	136091277	A	T
1	chr1_136105173	0	136105173	C	G
1	chr1_136113854	0	136113854	C	G
1	chr1_136126231	0	136126231	C	A
1	chr1_136133271	0	136133271	C	A
1	chr1_136194036	0	136194036	C	G
1	chr1_136209120	0	136209120	A	C
1	chr1_136217569	0	136217569	A	C
1	chr1_136238155	0	136238155	G	T
1	chr1_136257418	0	136257418	G	C
1	chr1_136269148	0	136269148	A	T
1	chr1_136306441	0	136306441	T	G
1	chr1_136308867	0	136308867	G	T
1	chr1_136325196	0	136325196	G	C
1	chr1_136327032	0	136327032	T	A
1	chr1_136330205	0	136330205	A	C
1	chr1_136345037	0	136345037	A	C
1	chr1_136381210	0	136381210	G	T
1	chr1_136427671	0	136427671	G	T
1	chr1_136437925	0	136437925	G	T
1	chr1_136444234	0	136444234	A	C
1	chr1_136448309	0	136448309	G	C
1	chr1_136450399	0	136450399	C	G
1	chr1_136461973	0	136461973	C	A
1	chr1_136476524	0	136476524	C	A
1	chr1_136487443	0	136487443	T	G
1	chr1_136498673	0	136498673	C	A
1	chr1_136524494	0	136524494	C	G
1	chr1_136538472	0	136538472	G	C
1	chr1_136545862	0	136545862	A	T
1	chr1_136557962	0	136557962	A	C
1	chr1_136558592	0	136558592	A	C
1	chr1_136564706	0	136564706	T	A
1	chr1_136566299	0	136566299	G	T
1	chr1_136576738	0	136576738	T	A
1	chr1_136594897	0	136594897	C	G
1	chr1_136608796	0	136608796	A	C
1	chr1_136609483	0	136609483	C	A
1	chr1_136613998	0	136613998	A	T
1	chr1_136617135	0	136617135	T	G
1	chr1_136650712	0	136650712	G	T
1	chr1_136665668	0	136665668	G	T
1	chr1_136673575	0	136673575	T	G
1	chr1_136686278	0	136686278	A	C
1	chr1_136689596	0	136689596	C	G
1	chr1_136695958	0	136695958	G	T
1	chr1_136717360	0	136717360	C	G
1	chr1_136723492	0	136723492	G	T
1	chr1_136725354	0	136725354	T	A
1	chr1_136726816	0	136726816	C	A
1	chr1_136726928	0	136726928	T	A
1	chr1_136736430	0	136736430	C	G
1	chr1_136747376	0	136747376	T	G
1	chr1_136749962	0	136749962	C	A
1	chr1_136753918	0	136753918	C	G
1	chr1_136757383	0	136757383	G	C
1	chr1_136773498	0	136773498	G	T
1	chr1_136786266	0	136786266	A	C
1	chr1_136795045	0	136795045	G	T
1	chr1_136805639	0	136805639	A	C
1	chr1_136807454	0	136807454	T	G
1	chr1_136822093	0	136822093	T	G
1	chr1_136856614	0	136856614	G	T
1	chr1_136863652	0	136863652	T	G
1	chr1_136886498	0	136886498	A	T
1	chr1_136923469	0	136923469	A	T
1	chr1_136935327	0	136935327	T	G
1	chr1_136939098	0	136939098	T	A
1	chr1_136940473	0	136940473	A	C
1	chr1_136948872	0	136948872	A	C
1	chr1_136978508	0	136978508	C	G
1	chr1_136989206	0	136989206	C	A
1	chr1_137019252	0	137019252	G	C
1	chr1_137029977	0	137029977	G	C
1	chr1_137070280	0	137070280	G	C
1	chr1_137122183	0	137122183	C	A
1	chr1_137150734	0	137150734	C	G
1	chr1_137181042	0	137181042	G	C
1	chr1_137209220	0	137209220	A	T
1	chr1_137212592	0	137212592	C	A
1	chr1_137219467	0	137219467	T	G
1	chr1_137220361	0	137220361	C	A
1	chr1_137230619	0	137230619	A	T
1	chr1_137255852	0	137255852	C	G
1	chr1_137270590	0	137270590	T	A
1	chr1_137281449	0	137281449	C	G
1	chr1_137286742	0	137286742	T	A
1	chr1_137303712	0	137303712	A	T
1	chr1_137312321	0	137312321	T	G
1	chr1_137347907	0	137347907	A	T
1	chr1_137355382	0	137355382	T	A
1	chr1_137364963	0	137364963	G	C
1	chr1_137390036	0	137390036	G	T
1	chr1_137402495	0	137402495	T	A
1	chr1_137406244	0	137406244	T	A
1	chr1_137410526	0	137410526	A	C
1	chr1_137452647	0	137452647	C	A
1	chr1_137478244	0	137478244	A	T
1	chr1_137485461	0	137485461	G	C
1	chr1_137496062	0	137496062	G	T
1	chr1_137505454	0	137505454	T	A
1	chr1_137516900	0	137516900	A	T
1	chr1_137517536	0	137517536	T	G
1	chr1_137566639	0	137566639	A	T
1	chr1_137568708	0	137568708	T	G
1	chr1_137569121	0	137569121	A	C
1	chr1_137583533	0	137583533	C	A
1	chr1_137587026	0	137587026	A	C
1	chr1_137595857	0	137595857	G	C
1	chr1_137608878	0	137608878	T	G
1	chr1_137622404	0	137622404	A	T
1	chr1_137627972	0	137627972	T	G
1	chr1_137640107	0	137640107	T	A
1	chr1_137644175	0	137644175	G	C
1	chr1_137671743	0	137671743	G	C
1	chr1_137674127	0	137674127	C	A
1	chr1_137681116	0	137681116	G	T
1	chr1_137686317	0	137686317	T	G
1	chr1_137699788	0	137699788	A	C
1	chr1_137712314	0	137712314	C	A
1	chr1_137741009	0	137741009	A	T
1	chr1_137746434	0	137746434	T	A
1	chr1_137768256	0	137768256	G	T
1	chr1_137778184	0	137778184	C	G
1	chr1_137796343	0	137796343	C	G
1	chr1_137799391	0	137799391	G	C
1	chr1_137801177	0	137801177	T	G
1	chr1_137821399	0	137821399	A	T
1	chr1_137866549	0	137866549	T	A
1	chr1_137875139	0	137875139	G	C
1	chr1_137914827	0	137914827	G	C
1	chr1_137920670	0	137920670	G	T
1	chr1_137949039	0	137949039	C	A
1	chr1_137976056	0	137976056	G	C
1	chr1_137976718	0	137976718	T	G
1	chr1_137983878	0	137983878	G	T
1	chr1_137986355	0	137986355	C	G
1	chr1_137992413	0	137992413	G	T
1	chr1_138009233	0	138009233	C	A
1	chr1_138105778	0	138105778	G	T
1	chr1_138130644	0	138130644	C	G
1	chr1_138138882	0	138138882	C	A
1	chr1_138146868	0	138146868	T	A
1	chr1_138183303	0	138183303	A	T
1	chr1_138192626	0	138192626	C	A
1	chr1_138196813	0	138196813	G	C
1	chr1_138232171	0	138232171	G	C
1	chr1_138251056	0	138251056	C	A
1	chr1_138341351	0	138341351	G	T
1	chr1_138343993	0	138343993	C	A
1	chr1_138360900	0	138360900	G	C
1	chr1_138369412	0	138369412	T	A
1	chr1_138384181	0	138384181	A	C
1	chr1_138400664	0	138400664	C	G
1	chr1_138459368	0	138459368	G	T
1	chr1_138471197	0	138471197	C	G
1	chr1_138482533	0	138482533	A	C
1	chr1_138498566	0	138498566	G	C
1	chr1_138498608	0	138498608	A	C
1	chr1_138510889	0	138510889	T	G
1	chr1_138513057	0	138513057	A	T
1	chr1_138528569	0	138528569	A	C
1	chr1_138535665	0	138535665	C	A
1	chr1_138536565	0	138536565	A	T
1	chr1_138539907	0	138539907	C	A
1	chr1_138546922	0	138546922	G	T
1	chr1_138562446	0	138562446	G	T
1	chr1_138563205	0	138563205	G	C
1	chr1_138569868	0	138569868	G	C
1	chr1_138670501	0	138670501	C	G
1	chr1_138698980	0	138698980	T	A
1	chr1_138710690	0	138710690	A	T
1	chr1_138720174	0	138720174	G	T
1	chr1_138726777	0	138726777	A	C
1	chr1_138744250	0	138744250	T	G
1	chr1_138748779	0	138748779	G	C
1	chr1_138776733	0	138776733	A	C
1	chr1_138779308	0	138779308	T	A
1	chr1_138779489	0	138779489	A	C
1	chr1_138814285	0	138814285	G	C
1	chr1_138814427	0	138814427	C	A
1	chr1_138825207	0	138825207	T	G
1	chr1_138825323	0	138825323	A	C
1	chr1_138877722	0	138877722	A	T
1	chr1_138897599	0	138897599	T	A
1	chr1_138901035	0	138901035	A	T
1	chr1_138937513	0	138937513	T	A
1	chr1_138940127	0	138940127	C	A
1	chr1_138961013	0	138961013	T	G
1	chr1_138969591	0	138969591	G	C
1	chr1_138976900	0	138976900	T	A
1	chr1_139057619	0	139057619	A	T
1	chr1_139070171	0	139070171	A	C
1	chr1_139090395	0	139090395	A	T
1	chr1_139095239	0	139095239	G	C
1	chr1_139099214	0	139099214	A	T
1	chr1_139106224	0	139106224	A	C
1	chr1_139107793	0	139107793	T	G
1	chr1_139108276	0	139108276	A	C
1	chr1_139118662	0	139118662	G	T
1	chr1_139123702	0	139123702	G	T
1	chr1_139133650	0	139133650	C	A
1	chr1_139185944	0	139185944	G	T
1	chr1_139188571	0	139188571	A	C
1	chr1_139197685	0	139197685	C	A
1	chr1_139213317	0	139213317	A	T
1	chr1_139236925	0	139236925	C	G
1	chr1_139247412	0	139247412	G	C
1	chr1_139252199	0	139252199	G	C
1	chr1_139280349	0	139280349	G	T
1	chr1_139368253	0	139368253	A	C
1	chr1_139381161	0	139381161	A	C
1	chr1_139382674	0	139382674	A	C
1	chr1_139425852	0	139425852	G	C
1	chr1_139430094	0	139430094	T	G
1	chr1_139490502	0	139490502	A	C
1	chr1_139494865	0	139494865	C	A
1	chr1_139500922	0	139500922	C	A
1	chr1_139507249	0	139507249	T	G
1	chr1_139514343	0	139514343	T	G
1	chr1_139517602	0	139517602	T	G
1	chr1_139528489	0	139528489	G	T
1	chr1_139530093	0	139530093	T	A
1	chr1_139547461	0	139547461	C	A
1	chr1_139554532	0	139554532	G	C
1	chr1_139627398	0	139627398	G	C
1	chr1_139631569	0	139631569	G	T
1	chr1_139653154	0	139653154	A	C
1	chr1_139683461	0	139683461	T	G
1	chr1_139691930	0	139691930	T	A
1	chr1_139710043	0	139710043	A	C
1	chr1_139722818	0	139722818	A	C
1	chr1_139726089	0	139726089	C	A
1	chr1_139775237	0	139775237	G	C
1	chr1_139782011	0	139782011	G	T
1	chr1_139783844	0	139783844	C	G
1	chr1_139784817	0	139784817	A	C
1	chr1_139803906	0	139803906	T	A
1	chr1_139840922	0	139840922	G	C
1	chr1_139853340	0	139853340	G	T
1	chr1_139903156	0	139903156	G	C
1	chr1_139922092	0	139922092	A	T
1	chr1_139942741	0	139942741	A	T
1	chr1_139944646	0	139944646	G	C
1	chr1_139944647	0	139944647	C	G
1	chr1_139946533	0	139946533	T	G
1	chr1_139973667	0	139973667	G	C
1	chr1_139976036	0	139976036	G	T
1	chr1_139987730	0	139987730	C	A
1	chr1_140011030	0	140011030	C	A
1	chr1_140016268	0	140016268	C	G
1	chr1_140032774	0	140032774	A	T
1	chr1_140034775	0	140034775	G	C
1	chr1_140051038	0	140051038	A	T
1	chr1_140070182	0	140070182	G	C
1	chr1_140077893	0	140077893	G	T
1	chr1_140082782	0	140082782	C	A
1	chr1_140125006	0	140125006	C	G
1	chr1_140147980	0	140147980	G	T
1	chr1_140201837	0	140201837	T	G
1	chr1_140203148	0	140203148	C	G
1	chr1_140204489	0	140204489	T	A
1	chr1_140219691	0	140219691	A	C
1	chr1_140238241	0	140238241	C	A
1	chr1_140238424	0	140238424	G	T
1	chr1_140245359	0	140245359	A	C
1	chr1_140251602	0	140251602	C	G
1	chr1_140277520	0	140277520	G	C
1	chr1_140279379	0	140279379	C	A
1	chr1_140286429	0	140286429	T	A
1	chr1_140294348	0	140294348	A	C
1	chr1_140308882	0	140308882	C	G
1	chr1_140313462	0	140313462	A	C
1	chr1_140322096	0	140322096	G	C
1	chr1_140355971	0	140355971	C	G
1	chr1_140363407	0	140363407	T	G
1	chr1_140364809	0	140364809	C	A
1	chr1_140370372	0	140370372	G	T
1	chr1_140371716	0	140371716	A	C
1	chr1_140405564	0	140405564	G	C
1	chr1_140411536	0	140411536	A	C
1	chr1_140417754	0	140417754	G	C
1	chr1_140431429	0	140431429	G	C
1	chr1_140441118	0	140441118	A	C
1	chr1_140448035	0	140448035	G	C
1	chr1_140450793	0	140450793	C	A
1	chr1_140456234	0	140456234	T	G
1	chr1_140462133	0	140462133	G	T
1	chr1_140467729	0	140467729	T	G
1	chr1_140494533	0	140494533	C	A
1	chr1_140521865	0	140521865	G	C
1	chr1_140524606	0	140524606	G	C
1	chr1_140552164	0	140552164	G	T
1	chr1_140565262	0	140565262	A	T
1	chr1_140623545	0	140623545	A	C
1	chr1_140625359	0	140625359	T	A
1	chr1_140643637	0	140643637	A	T
1	chr1_140645681	0	140645681	T	G
1	chr1_140667727	0	140667727	G	T
1	chr1_140671546	0	140671546	G	T
1	chr1_140681868	0	140681868	G	C
1	chr1_140702910	0	140702910	A	T
1	chr1_140703053	0	140703053	T	G
1	chr1_140760083	0	140760083	C	G
1	chr1_140774127	0	140774127	T	G
1	chr1_140792270	0	140792270	A	T
1	chr1_140801661	0	140801661	T	A
1	chr1_140805855	0	140805855	T	A
1	chr1_140823826	0	140823826	T	G
1	chr1_140826756	0	140826756	T	G
1	chr1_140833395	0	140833395	T	A
1	chr1_140854365	0	140854365	T	G
1	chr1_140861633	0	140861633	T	G
1	chr1_140874613	0	140874613	A	C
1	chr1_140892111	0	140892111	A	C
1	chr1_140896462	0	140896462	C	A
1	chr1_140897697	0	140897697	A	C
1	chr1_140899058	0	140899058	C	G
1	chr1_140934213	0	140934213	C	A
1	chr1_140937638	0	140937638	G	T
1	chr1_140957617	0	140957617	C	A
1	chr1_140981526	0	140981526	C	A
1	chr1_140982184	0	140982184	T	A
1	chr1_141016517	0	141016517	T	G
1	chr1_141019003	0	141019003	C	G
1	chr1_141019474	0	141019474	G	T
1	chr1_141070215	0	141070215	C	G
1	chr1_141105481	0	141105481	T	G
1	chr1_141112859	0	141112859	C	A
1	chr1_141125882	0	141125882	A	C
1	chr1_141130900	0	141130900	G	T
1	chr1_141147136	0	141147136	C	G
1	chr1_141153407	0	141153407	C	A
1	chr1_141206550	0	141206550	T	G
1	chr1_141241465	0	141241465	C	G
1	chr1_141264092	0	141264092	C	A
1	chr1_141280275	0	141280275	A	C
1	chr1_141280439	0	141280439	G	T
1	chr1_141288687	0	141288687	C	G
1	chr1_141311924	0	141311924	G	C
1	chr1_141316172	0	141316172	G	C
1	chr1_141341534	0	141341534	G	T
1	chr1_141343082	0	141343082	G	T
1	chr1_141354310	0	141354310	C	A
1	chr1_141357369	0	141357369	G	C
1	chr1_141370233	0	141370233	C	A
1	chr1_141380247	0	141380247	T	G
1	chr1_141385843	0	141385843	G	C
1	chr1_141458802	0	141458802	C	A
1	chr1_141486889	0	141486889	A	C
1	chr1_141501427	0	141501427	A	C
1	chr1_141502542	0	141502542	A	C
1	chr1_141507883	0	141507883	G	C
1	chr1_141512532	0	141512532	G	T
1	chr1_141531593	0	141531593	C	A
1	chr1_141537717	0	141537717	C	G
1	chr1_141555022	0	141555022	T	G
1	chr1_141570278	0	141570278	G	C
1	chr1_141587386	0	141587386	A	T
1	chr1_141593855	0	141593855	G	T
1	chr1_141600669	0	141600669	T	G
1	chr1_141601366	0	141601366	A	C
1	chr1_141623841	0	141623841	G	T
1	chr1_141625718	0	141625718	G	C
1	chr1_141627500	0	141627500	T	G
1	chr1_141630446	0	141630446	A	C
1	chr1_141646248	0	141646248	T	A
1	chr1_141647069	0	141647069	C	G
1	chr1_141660472	0	141660472	A	T
1	chr1_141687502	0	141687502	C	G
1	chr1_141691527	0	141691527	A	C
1	chr1_141715984	0	141715984	G	C
1	chr1_141719963	0	141719963	G	T
1	chr1_141747410	0	141747410	G	T
1	chr1_141756367	0	141756367	G	C
1	chr1_141759621	0	141759621	G	T
1	chr1_141776907	0	141776907	C	G
1	chr1_141779321	0	141779321	G	C
1	chr1_141782043	0	141782043	T	G
1	chr1_141784937	0	141784937	G	T
1	chr1_141792532	0	141792532	C	G
1	chr1_141806022	0	141806022	C	A
1	chr1_141812843	0	141812843	G	C
1	chr1_141836832	0	141836832	A	T
1	chr1_141865744	0	141865744	A	C
1	chr1_141874298	0	141874298	C	G
1	chr1_141877134	0	141877134	T	G
1	chr1_141895838	0	141895838	C	A
1	chr1_141903520	0	141903520	T	G
1	chr1_141916264	0	141916264	G	C
1	chr1_141917785	0	141917785	A	C
1	chr1_141934542	0	141934542	G	T
1	chr1_141938375	0	141938375	G	C
1	chr1_141950062	0	141950062	G	C
1	chr1_141973625	0	141973625	G	T
1	chr1_142058601	0	142058601	C	G
1	chr1_142072163	0	142072163	C	G
1	chr1_142090864	0	142090864	C	A
1	chr1_142092031	0	142092031	T	G
1	chr1_142096612	0	142096612	A	C
1	chr1_142103898	0	142103898	G	T
1	chr1_142110600	0	142110600	C	G
1	chr1_142110779	0	142110779	G	C
1	chr1_142132539	0	142132539	A	C
1	chr1_142135294	0	142135294	A	T
1	chr1_142152771	0	142152771	C	A
1	chr1_142170457	0	142170457	A	C
1	chr1_142180503	0	142180503	T	G
1	chr1_142184816	0	142184816	C	A
1	chr1_142209477	0	142209477	A	C
1	chr1_142210405	0	142210405	G	C
1	chr1_142210693	0	142210693	C	G
1	chr1_142216564	0	142216564	C	G
1	chr1_142222114	0	142222114	C	G
1	chr1_142235927	0	142235927	C	G
1	chr1_142255567	0	142255567	T	A
1	chr1_142305785	0	142305785	A	C
1	chr1_142317082	0	142317082	T	G
1	chr1_142329254	0	142329254	C	G
1	chr1_142351648	0	142351648	G	C
1	chr1_142356549	0	142356549	A	T
1	chr1_142362942	0	142362942	G	T
1	chr1_142364571	0	142364571	A	C
1	chr1_142387920	0	142387920	C	A
1	chr1_142388023	0	142388023	C	G
1	chr1_142414631	0	142414631	C	G
1	chr1_142420982	0	142420982	G	C
1	chr1_142430689	0	142430689	G	T
1	chr1_142456423	0	142456423	G	C
1	chr1_142464041	0	142464041	T	A
1	chr1_142467824	0	142467824	A	C
1	chr1_142484434	0	142484434	C	A
1	chr1_142487067	0	142487067	G	C
1	chr1_142491439	0	142491439	A	C
1	chr1_142495595	0	142495595	G	T
1	chr1_142527775	0	142527775	A	C
1	chr1_142536250	0	142536250	A	C
1	chr1_142576826	0	142576826	G	C
1	chr1_142587232	0	142587232	A	C
1	chr1_142588129	0	142588129	C	A
1	chr1_142602242	0	142602242	G	T
1	chr1_142606645	0	142606645	G	C
1	chr1_142649161	0	142649161	C	A
1	chr1_142673065	0	142673065	T	G
1	chr1_142681696	0	142681696	G	C
1	chr1_142705481	0	142705481	C	G
1	chr1_142725250	0	142725250	G	T
1	chr1_142735537	0	142735537	T	G
1	chr1_142742289	0	142742289	G	C
1	chr1_142761731	0	142761731	A	C
1	chr1_142810943	0	142810943	G	T
1	chr1_142831862	0	142831862	G	C
1	chr1_142841013	0	142841013	C	G
1	chr1_142845064	0	142845064	G	C
1	chr1_142848161	0	142848161	A	C
1	chr1_142861795	0	142861795	G	T
1	chr1_142892702	0	142892702	G	C
1	chr1_142895323	0	142895323	C	G
1	chr1_142901918	0	142901918	A	C
1	chr1_142903254	0	142903254	A	C
1	chr1_142910050	0	142910050	T	G
1	chr1_142927814	0	142927814	C	G
1	chr1_142939868	0	142939868	A	C
1	chr1_142948312	0	142948312	G	T
1	chr1_142974240	0	142974240	C	A
1	chr1_142987933	0	142987933	G	T
1	chr1_142988888	0	142988888	A	C
1	chr1_142995915	0	142995915	T	G
1	chr1_143007221	0	143007221	A	T
1	chr1_143008582	0	143008582	C	G
1	chr1_143012164	0	143012164	G	C
1	chr1_143017031	0	143017031	T	G
1	chr1_143017654	0	143017654	G	T
1	chr1_143022956	0	143022956	G	C
1	chr1_143038441	0	143038441	G	C
1	chr1_143038814	0	143038814	G	C
1	chr1_143064897	0	143064897	A	C
1	chr1_143065089	0	143065089	T	A
1	chr1_143068014	0	143068014	G	T
1	chr1_143070820	0	143070820	C	G
1	chr1_143070895	0	143070895	A	C
1	chr1_143078610	0	143078610	G	T
1	chr1_143094351	0	143094351	C	G
1	chr1_143098363	0	143098363	A	T
1	chr1_143116633	0	143116633	G	C
1	chr1_143138864	0	143138864	G	T
1	chr1_143144793	0	143144793	C	G
1	chr1_143152300	0	143152300	A	C
1	chr1_143161382	0	143161382	G	T
1	chr1_143167469	0	143167469	A	T
1	chr1_143171178	0	143171178	G	C
1	chr1_143180016	0	143180016	A	C
1	chr1_143193181	0	143193181	G	T
1	chr1_143204093	0	143204093	C	A
1	chr1_143206614	0	143206614	C	G
1	chr1_143209478	0	143209478	C	G
1	chr1_143228619	0	143228619	G	C
1	chr1_143231125	0	143231125	G	T
1	chr1_143267880	0	143267880	A	T
1	chr1_143358591	0	143358591	A	T
1	chr1_143394601	0	143394601	A	T
1	chr1_143395781	0	143395781	T	G
1	chr1_143430586	0	143430586	G	C
1	chr1_143474905	0	143474905	C	A
1	chr1_143486368	0	143486368	A	C
1	chr1_143489387	0	143489387	T	G
1	chr1_143506485	0	143506485	T	G
1	chr1_143530870	0	143530870	A	C
1	chr1_143543630	0	143543630	C	A
1	chr1_143547009	0	143547009	C	G
1	chr1_143568734	0	143568734	A	C
1	chr1_143571033	0	143571033	A	T
1	chr1_143599964	0	143599964	C	A
1	chr1_143615846	0	143615846	T	G
1	chr1_143625340	0	143625340	C	A
1	chr1_143628417	0	143628417	G	C
1	chr1_143629128	0	143629128	T	A
1	chr1_143643149	0	143643149	C	G
1	chr1_143651091	0	143651091	G	C
1	chr1_143661934	0	143661934	A	T
1	chr1_143674413	0	143674413	A	C
1	chr1_143682408	0	143682408	C	G
1	chr1_143696577	0	143696577	A	T
1	chr1_143712378	0	143712378	T	G
1	chr1_143716759	0	143716759	T	A
1	chr1_143725556	0	143725556	A	C
1	chr1_143727196	0	143727196	C	A
1	chr1_143728411	0	143728411	C	G
1	chr1_143741520	0	143741520	T	A
1	chr1_143750820	0	143750820	G	C
1	chr1_143759515	0	143759515	T	G
1	chr1_143767443	0	143767443	G	T
1	chr1_143767644	0	143767644	C	A
1	chr1_143772721	0	143772721	G	T
1	chr1_143790965	0	143790965	A	C
1	chr1_143807960	0	143807960	A	T
1	chr1_143821916	0	143821916	G	T
1	chr1_143863773	0	143863773	C	A
1	chr1_143871663	0	143871663	C	A
1	chr1_143884801	0	143884801	T	G
1	chr1_143900431	0	143900431	C	A
1	chr1_143902348	0	143902348	G	T
1	chr1_143903321	0	143903321	T	A
1	chr1_143950044	0	143950044	C	A
1	chr1_143950552	0	143950552	T	A
1	chr1_143958811	0	143958811	G	C
1	chr1_143963084	0	143963084	T	G
1	chr1_143974906	0	143974906	C	A
1	chr1_143989755	0	143989755	A	T
1	chr1_143990167	0	143990167	C	A
1	chr1_144002461	0	144002461	C	G
1	chr1_144066519	0	144066519	C	A
1	chr1_144070203	0	144070203	G	T
1	chr1_144079410	0	144079410	C	G
1	chr1_144082026	0	144082026	G	T
1	chr1_144088531	0	144088531	T	A
1	chr1_144111933	0	144111933	C	A
1	chr1_144125398	0	144125398	C	A
1	chr1_144136855	0	144136855	A	C
1	chr1_144140200	0	144140200	T	G
1	chr1_144154945	0	144154945	G	T
1	chr1_144204150	0	144204150	T	A
1	chr1_144250271	0	144250271	C	G
1	chr1_144273761	0	144273761	C	G
1	chr1_144282761	0	144282761	T	G
1	chr1_144310128	0	144310128	C	A
1	chr1_144325595	0	144325595	C	A
1	chr1_144332021	0	144332021	G	T
1	chr1_144339144	0	144339144	C	A
1	chr1_144354136	0	144354136	A	T
1	chr1_144371598	0	144371598	G	C
1	chr1_144374717	0	144374717	T	G
1	chr1_144377939	0	144377939	C	G
1	chr1_144391243	0	144391243	C	G
1	chr1_144394671	0	144394671	G	C
1	chr1_144402195	0	144402195	G	C
1	chr1_144494213	0	144494213	G	C
1	chr1_144501547	0	144501547	T	A
1	chr1_144508036	0	144508036	C	G
1	chr1_144522827	0	144522827	T	A
1	chr1_144590796	0	144590796	C	A
1	chr1_144623983	0	144623983	C	A
1	chr1_144641491	0	144641491	A	T
1	chr1_144651958	0	144651958	T	A
1	chr1_144657787	0	144657787	G	C
1	chr1_144670825	0	144670825	G	T
1	chr1_144688103	0	144688103	G	T
1	chr1_144698361	0	144698361	G	C
1	chr1_144701717	0	144701717	C	G
1	chr1_144718292	0	144718292	T	A
1	chr1_144735008	0	144735008	G	C
1	chr1_144741015	0	144741015	G	T
1	chr1_144757500	0	144757500	C	G
1	chr1_144762611	0	144762611	A	C
1	chr1_144770761	0	144770761	C	A
1	chr1_144812768	0	144812768	A	C
1	chr1_144839988	0	144839988	C	G
1	chr1_144867719	0	144867719	A	T
1	chr1_144881598	0	144881598	A	T
1	chr1_144915025	0	144915025	G	T
1	chr1_144938491	0	144938491	G	C
1	chr1_144947066	0	144947066	T	G
1	chr1_144960246	0	144960246	G	C
1	chr1_144969374	0	144969374	T	A
1	chr1_144969473	0	144969473	T	G
1	chr1_144985072	0	144985072	T	A
1	chr1_144999517	0	144999517	G	C
1	chr1_145027214	0	145027214	C	G
1	chr1_145045592	0	145045592	T	G
1	chr1_145069080	0	145069080	C	A
1	chr1_145074681	0	145074681	A	C
1	chr1_145140742	0	145140742	C	G
1	chr1_145153670	0	145153670	C	A
1	chr1_145160382	0	145160382	G	C
1	chr1_145169680	0	145169680	A	C
1	chr1_145197050	0	145197050	G	T
1	chr1_145199570	0	145199570	G	T
1	chr1_145222826	0	145222826	T	A
1	chr1_145246370	0	145246370	C	G
1	chr1_145266671	0	145266671	C	G
1	chr1_145352915	0	145352915	A	C
1	chr1_145360099	0	145360099	G	T
1	chr1_145375321	0	145375321	A	C
1	chr1_145421828	0	145421828	G	T
1	chr1_145456306	0	145456306	T	G
1	chr1_145473695	0	145473695	G	C
1	chr1_145480791	0	145480791	A	C
1	chr1_145498363	0	145498363	A	C
1	chr1_145514760	0	145514760	G	C
1	chr1_145517662	0	145517662	C	G
1	chr1_145518942	0	145518942	T	A
1	chr1_145531913	0	145531913	C	A
1	chr1_145534133	0	145534133	T	A
1	chr1_145543889	0	145543889	T	G
1	chr1_145560170	0	145560170	C	A
1	chr1_145577145	0	145577145	C	A
1	chr1_145585455	0	145585455	T	A
1	chr1_145608850	0	145608850	G	C
1	chr1_145614728	0	145614728	C	A
1	chr1_145621440	0	145621440	G	C
1	chr1_145632535	0	145632535	T	G
1	chr1_145726952	0	145726952	T	A
1	chr1_145741991	0	145741991	T	G
1	chr1_145753798	0	145753798	T	G
1	chr1_145761031	0	145761031	C	A
1	chr1_145762895	0	145762895	C	G
1	chr1_145776632	0	145776632	A	C
1	chr1_145783182	0	145783182	G	C
1	chr1_145796782	0	145796782	A	C
1	chr1_145807998	0	145807998	C	G
1	chr1_145819559	0	145819559	C	A
1	chr1_145824109	0	145824109	C	A
1	chr1_145826858	0	145826858	G	C
1	chr1_145882509	0	145882509	C	A
1	chr1_145911769	0	145911769	G	T
1	chr1_145966345	0	145966345	C	G
1	chr1_146003859	0	146003859	G	T
1	chr1_146028063	0	146028063	G	C
1	chr1_146049315	0	146049315	A	C
1	chr1_146051209	0	146051209	G	C
1	chr1_146054737	0	146054737	C	A
1	chr1_146059228	0	146059228	G	C
1	chr1_146075587	0	146075587	C	G
1	chr1_146082942	0	146082942	G	C
1	chr1_146092782	0	146092782	T	A
1	chr1_146098413	0	146098413	C	G
1	chr1_146099313	0	146099313	G	C
1	chr1_146119695	0	146119695	A	C
1	chr1_146126739	0	146126739	T	G
1	chr1_146129791	0	146129791	G	T
1	chr1_146130975	0	146130975	A	T
1	chr1_146132142	0	146132142	C	G
1	chr1_146161842	0	146161842	A	C
1	chr1_146169296	0	146169296	A	C
1	chr1_146170283	0	146170283	G	C
1	chr1_146178878	0	146178878	A	C
1	chr1_146205332	0	146205332	G	T
1	chr1_146214238	0	146214238	G	C
1	chr1_146225335	0	146225335	G	C
1	chr1_146266268	0	146266268	A	T
1	chr1_146267486	0	146267486	T	A
1	chr1_146322277	0	146322277	T	G
1	chr1_146402520	0	146402520	C	G
1	chr1_146410778	0	146410778	G	T
1	chr1_146416339	0	146416339	C	G
1	chr1_146417797	0	146417797	T	G
1	chr1_146470314	0	146470314	C	G
1	chr1_146491505	0	146491505	C	G
1	chr1_146498946	0	146498946	G	C
1	chr1_146507444	0	146507444	C	G
1	chr1_146513473	0	146513473	T	A
1	chr1_146538263	0	146538263	C	G
1	chr1_146538972	0	146538972	A	C
1	chr1_146543684	0	146543684	C	A
1	chr1_146553583	0	146553583	G	C
1	chr1_146555851	0	146555851	C	A
1	chr1_146557140	0	146557140	A	C
1	chr1_146559030	0	146559030	C	G
1	chr1_146569679	0	146569679	T	A
1	chr1_146572878	0	146572878	G	C
1	chr1_146574577	0	146574577	C	G
1	chr1_146581547	0	146581547	C	G
1	chr1_146592159	0	146592159	G	T
1	chr1_146596766	0	146596766	G	C
1	chr1_146601237	0	146601237	C	A
1	chr1_146612553	0	146612553	A	C
1	chr1_146623310	0	146623310	C	G
1	chr1_146632884	0	146632884	A	T
1	chr1_146679958	0	146679958	A	C
1	chr1_146680276	0	146680276	G	C
1	chr1_146710459	0	146710459	T	G
1	chr1_146727210	0	146727210	G	T
1	chr1_146742900	0	146742900	G	T
1	chr1_146781203	0	146781203	A	C
1	chr1_146791733	0	146791733	A	T
1	chr1_146797013	0	146797013	T	G
1	chr1_146802997	0	146802997	G	C
1	chr1_146805786	0	146805786	C	A
1	chr1_146823579	0	146823579	T	G
1	chr1_146832017	0	146832017	G	T
1	chr1_146856515	0	146856515	C	G
1	chr1_146858827	0	146858827	T	G
1	chr1_146875093	0	146875093	T	G
1	chr1_146879991	0	146879991	T	G
1	chr1_146887326	0	146887326	A	C
1	chr1_146900663	0	146900663	T	G
1	chr1_146902690	0	146902690	T	G
1	chr1_146911163	0	146911163	C	G
1	chr1_146964689	0	146964689	A	C
1	chr1_146996141	0	146996141	A	T
1	chr1_147007663	0	147007663	C	A
1	chr1_147007945	0	147007945	A	C
1	chr1_147040881	0	147040881	A	T
1	chr1_147071651	0	147071651	T	A
1	chr1_147110394	0	147110394	C	G
1	chr1_147120363	0	147120363	G	T
1	chr1_147141528	0	147141528	C	A
1	chr1_147169625	0	147169625	G	C
1	chr1_147195689	0	147195689	G	C
1	chr1_147219308	0	147219308	C	A
1	chr1_147242875	0	147242875	C	G
1	chr1_147254083	0	147254083	C	G
1	chr1_147261021	0	147261021	C	G
1	chr1_147273404	0	147273404	C	G
1	chr1_147315583	0	147315583	T	A
1	chr1_147327631	0	147327631	T	G
1	chr1_147331986	0	147331986	G	T
1	chr1_147334979	0	147334979	G	C
1	chr1_147346573	0	147346573	C	A
1	chr1_147357793	0	147357793	C	G
1	chr1_147362625	0	147362625	A	C
1	chr1_147363673	0	147363673	A	T
1	chr1_147370355	0	147370355	T	G
1	chr1_147383934	0	147383934	C	A
1	chr1_147412649	0	147412649	A	C
1	chr1_147417964	0	147417964	T	G
1	chr1_147417971	0	147417971	G	C
1	chr1_147418269	0	147418269	C	A
1	chr1_147418534	0	147418534	A	T
1	chr1_147422629	0	147422629	A	T
1	chr1_147455028	0	147455028	A	T
1	chr1_147488533	0	147488533	T	G
1	chr1_147493353	0	147493353	C	G
1	chr1_147495127	0	147495127	T	G
1	chr1_147555973	0	147555973	C	G
1	chr1_147558678	0	147558678	G	C
1	chr1_147595449	0	147595449	T	G
1	chr1_147595597	0	147595597	G	T
1	chr1_147601368	0	147601368	A	T
1	chr1_147605333	0	147605333	T	G
1	chr1_147608315	0	147608315	G	C
1	chr1_147610815	0	147610815	C	G
1	chr1_147611686	0	147611686	T	G
1	chr1_147613823	0	147613823	T	G
1	chr1_147632065	0	147632065	C	G
1	chr1_147661977	0	147661977	C	G
1	chr1_147669250	0	147669250	A	T
1	chr1_147706176	0	147706176	T	G
1	chr1_147712926	0	147712926	A	C
1	chr1_147751347	0	147751347	C	G
1	chr1_147762937	0	147762937	A	T
1	chr1_147769724	0	147769724	C	G
1	chr1_147771043	0	147771043	G	C
1	chr1_147777606	0	147777606	G	T
1	chr1_147778882	0	147778882	G	C
1	chr1_147791319	0	147791319	A	C
1	chr1_147799947	0	147799947	T	G
1	chr1_147814824	0	147814824	A	T
1	chr1_147834639	0	147834639	A	T
1	chr1_147842159	0	147842159	T	G
1	chr1_147880026	0	147880026	T	G
1	chr1_147900437	0	147900437	C	G
1	chr1_147905004	0	147905004	A	C
1	chr1_147910400	0	147910400	C	A
1	chr1_147914266	0	147914266	G	T
1	chr1_147919006	0	147919006	C	G
1	chr1_147960815	0	147960815	T	G
1	chr1_147961949	0	147961949	C	G
1	chr1_147988094	0	147988094	C	G
1	chr1_147989477	0	147989477	C	A
1	chr1_148003186	0	148003186	G	C
1	chr1_148033690	0	148033690	G	C
1	chr1_148037658	0	148037658	T	G
1	chr1_148049978	0	148049978	G	C
1	chr1_148068720	0	148068720	G	C
1	chr1_148128033	0	148128033	A	T
1	chr1_148147033	0	148147033	G	C
1	chr1_148148370	0	148148370	A	C
1	chr1_148204746	0	148204746	C	A
1	chr1_148218528	0	148218528	C	G
1	chr1_148221926	0	148221926	A	C
1	chr1_148226482	0	148226482	G	C
1	chr1_148231682	0	148231682	G	C
1	chr1_148254762	0	148254762	A	C
1	chr1_148300334	0	148300334	T	A
1	chr1_148372616	0	148372616	T	G
1	chr1_148386124	0	148386124	G	C
1	chr1_148409619	0	148409619	G	T
1	chr1_148422561	0	148422561	T	A
1	chr1_148428227	0	148428227	A	C
1	chr1_148439778	0	148439778	A	T
1	chr1_148457352	0	148457352	C	G
1	chr1_148479088	0	148479088	T	A
1	chr1_148491832	0	148491832	T	G
1	chr1_148497702	0	148497702	A	C
1	chr1_148513027	0	148513027	T	G
1	chr1_148516511	0	148516511	A	T
1	chr1_148516732	0	148516732	G	C
1	chr1_148529599	0	148529599	T	A
1	chr1_148541218	0	148541218	G	C
1	chr1_148556761	0	148556761	T	G
1	chr1_148557491	0	148557491	T	G
1	chr1_148566329	0	148566329	T	A
1	chr1_148619223	0	148619223	T	A
1	chr1_148620393	0	148620393	C	G
1	chr1_148622657	0	148622657	A	C
1	chr1_148659539	0	148659539	C	A
1	chr1_148680780	0	148680780	A	C
1	chr1_148681920	0	148681920	G	C
1	chr1_148683312	0	148683312	T	A
1	chr1_148700526	0	148700526	C	A
1	chr1_148715421	0	148715421	C	G
1	chr1_148726117	0	148726117	C	G
1	chr1_148759324	0	148759324	G	T
1	chr1_148783526	0	148783526	A	C
1	chr1_148789649	0	148789649	C	A
1	chr1_148809404	0	148809404	G	C
1	chr1_148816696	0	148816696	G	T
1	chr1_148820454	0	148820454	G	C
1	chr1_148846115	0	148846115	G	T
1	chr1_148846142	0	148846142	T	G
1	chr1_148894144	0	148894144	T	G
1	chr1_148895101	0	148895101	T	A
1	chr1_148897610	0	148897610	G	C
1	chr1_148912517	0	148912517	T	A
1	chr1_148937052	0	148937052	A	C
1	chr1_148960362	0	148960362	T	G
1	chr1_148961533	0	148961533	G	C
1	chr1_148976773	0	148976773	G	T
1	chr1_148988276	0	148988276	C	G
1	chr1_148989494	0	148989494	A	C
1	chr1_149008468	0	149008468	C	G
1	chr1_149014513	0	149014513	T	A
1	chr1_149014781	0	149014781	G	T
1	chr1_149023224	0	149023224	A	C
1	chr1_149038931	0	149038931	T	G
1	chr1_149044866	0	149044866	G	C
1	chr1_149046683	0	149046683	C	A
1	chr1_149057447	0	149057447	C	G
1	chr1_149062025	0	149062025	T	G
1	chr1_149063019	0	149063019	G	C
1	chr1_149067722	0	149067722	A	C
1	chr1_149085803	0	149085803	C	G
1	chr1_149090271	0	149090271	C	G
1	chr1_149172740	0	149172740	G	T
1	chr1_149180872	0	149180872	C	G
1	chr1_149195418	0	149195418	A	T
1	chr1_149208813	0	149208813	T	G
1	chr1_149262967	0	149262967	T	A
1	chr1_149264306	0	149264306	C	A
1	chr1_149292492	0	149292492	T	A
1	chr1_149307562	0	149307562	T	G
1	chr1_149320007	0	149320007	G	C
1	chr1_149326040	0	149326040	C	A
1	chr1_149337065	0	149337065	G	T
1	chr1_149359666	0	149359666	C	G
1	chr1_149363858	0	149363858	T	A
1	chr1_149389960	0	149389960	G	T
1	chr1_149394649	0	149394649	G	T
1	chr1_149396956	0	149396956	A	C
1	chr1_149422436	0	149422436	A	T
1	chr1_149437045	0	149437045	G	T
1	chr1_149438066	0	149438066	C	G
1	chr1_149446778	0	149446778	T	A
1	chr1_149464003	0	149464003	A	T
1	chr1_149473124	0	149473124	A	C
1	chr1_149493840	0	149493840	A	C
1	chr1_149505779	0	149505779	T	A
1	chr1_149514850	0	149514850	A	T
1	chr1_149519388	0	149519388	A	T
1	chr1_149531477	0	149531477	T	G
1	chr1_149539616	0	149539616	C	A
1	chr1_149563307	0	149563307	T	A
1	chr1_149566544	0	149566544	T	G
1	chr1_149571754	0	149571754	G	C
1	chr1_149601689	0	149601689	C	G
1	chr1_149606978	0	149606978	A	T
1	chr1_149608613	0	149608613	G	T
1	chr1_149661618	0	149661618	C	A
1	chr1_149682849	0	149682849	G	C
1	chr1_149706075	0	149706075	G	T
1	chr1_149707118	0	149707118	G	T
1	chr1_149716798	0	149716798	T	G
1	chr1_149731816	0	149731816	C	G
1	chr1_149737678	0	149737678	A	C
1	chr1_149747337	0	149747337	C	G
1	chr1_149754255	0	149754255	C	G
1	chr1_149766281	0	149766281	A	C
1	chr1_149769728	0	149769728	A	C
1	chr1_149787704	0	149787704	A	C
1	chr1_149807527	0	149807527	C	A
1	chr1_149831234	0	149831234	C	G
1	chr1_149834440	0	149834440	T	G
1	chr1_149862943	0	149862943	G	C
1	chr1_149865737	0	149865737	T	G
1	chr1_149881773	0	149881773	G	T
1	chr1_149882415	0	149882415	T	G
1	chr1_149888762	0	149888762	G	T
1	chr1_149896849	0	149896849	C	G
1	chr1_149904090	0	149904090	A	C
1	chr1_149918355	0	149918355	C	A
1	chr1_149923425	0	149923425	G	C
1	chr1_149929517	0	149929517	C	G
1	chr1_149954976	0	149954976	C	A
1	chr1_150009423	0	150009423	G	C
1	chr1_150031103	0	150031103	C	G
1	chr1_150044559	0	150044559	T	A
1	chr1_150054140	0	150054140	G	C
1	chr1_150056610	0	150056610	G	T
1	chr1_150074952	0	150074952	G	C
1	chr1_150117204	0	150117204	C	A
1	chr1_150148118	0	150148118	A	C
1	chr1_150161785	0	150161785	C	G
1	chr1_150172089	0	150172089	G	T
1	chr1_150209319	0	150209319	C	G
1	chr1_150220315	0	150220315	G	T
1	chr1_150249505	0	150249505	A	C
1	chr1_150260472	0	150260472	C	G
1	chr1_150265618	0	150265618	T	G
1	chr1_150286527	0	150286527	C	G
1	chr1_150289293	0	150289293	G	C
1	chr1_150307043	0	150307043	C	A
1	chr1_150334865	0	150334865	G	T
1	chr1_150349185	0	150349185	G	C
1	chr1_150351343	0	150351343	G	C
1	chr1_150352196	0	150352196	T	G
1	chr1_150366929	0	150366929	T	A
1	chr1_150374296	0	150374296	A	C
1	chr1_150374585	0	150374585	G	C
1	chr1_150385210	0	150385210	A	T
1	chr1_150438515	0	150438515	T	A
1	chr1_150439579	0	150439579	C	G
1	chr1_150458551	0	150458551	G	C
1	chr1_150475552	0	150475552	G	C
1	chr1_150476484	0	150476484	C	A
1	chr1_150483469	0	150483469	A	T
1	chr1_150539759	0	150539759	G	C
1	chr1_150542210	0	150542210	A	C
1	chr1_150549311	0	150549311	A	C
1	chr1_150570573	0	150570573	G	C
1	chr1_150574038	0	150574038	T	A
1	chr1_150574333	0	150574333	A	T
1	chr1_150612405	0	150612405	C	G
1	chr1_150616672	0	150616672	T	G
1	chr1_150623723	0	150623723	G	T
1	chr1_150629154	0	150629154	G	C
1	chr1_150629382	0	150629382	A	C
1	chr1_150643191	0	150643191	G	C
1	chr1_150643683	0	150643683	T	G
1	chr1_150659076	0	150659076	T	G
1	chr1_150659324	0	150659324	G	C
1	chr1_150664827	0	150664827	G	T
1	chr1_150667847	0	150667847	T	G
1	chr1_150672490	0	150672490	G	C
1	chr1_150673890	0	150673890	A	C
1	chr1_150702221	0	150702221	A	C
1	chr1_150709670	0	150709670	C	A
1	chr1_150722291	0	150722291	G	C
1	chr1_150739305	0	150739305	T	G
1	chr1_150742041	0	150742041	A	T
1	chr1_150744557	0	150744557	T	A
1	chr1_150752226	0	150752226	C	A
1	chr1_150764257	0	150764257	G	T
1	chr1_150777214	0	150777214	G	C
1	chr1_150801821	0	150801821	C	A
1	chr1_150819157	0	150819157	C	A
1	chr1_150823578	0	150823578	T	A
1	chr1_150832659	0	150832659	T	G
1	chr1_150866371	0	150866371	C	A
1	chr1_150874175	0	150874175	G	T
1	chr1_150881340	0	150881340	A	C
1	chr1_150944634	0	150944634	C	G
1	chr1_150950655	0	150950655	T	A
1	chr1_150960149	0	150960149	T	A
1	chr1_150965373	0	150965373	A	T
1	chr1_150966278	0	150966278	G	T
1	chr1_151007088	0	151007088	T	G
1	chr1_151023426	0	151023426	C	G
1	chr1_151031761	0	151031761	T	G
1	chr1_151062515	0	151062515	T	G
1	chr1_151108822	0	151108822	T	G
1	chr1_151142264	0	151142264	C	G
1	chr1_151218033	0	151218033	A	T
1	chr1_151228541	0	151228541	A	C
1	chr1_151232937	0	151232937	C	A
1	chr1_151243697	0	151243697	C	G
1	chr1_151244108	0	151244108	A	T
1	chr1_151274281	0	151274281	A	C
1	chr1_151291677	0	151291677	T	G
1	chr1_151316891	0	151316891	C	G
1	chr1_151324806	0	151324806	G	C
1	chr1_151332728	0	151332728	G	C
1	chr1_151370981	0	151370981	G	T
1	chr1_151388587	0	151388587	G	C
1	chr1_151402365	0	151402365	C	G
1	chr1_151419988	0	151419988	T	A
1	chr1_151462058	0	151462058	A	T
1	chr1_151468854	0	151468854	A	C
1	chr1_151473296	0	151473296	G	C
1	chr1_151481571	0	151481571	A	T
1	chr1_151501980	0	151501980	T	G
1	chr1_151506984	0	151506984	A	C
1	chr1_151517670	0	151517670	T	G
1	chr1_151542516	0	151542516	A	C
1	chr1_151548023	0	151548023	C	G
1	chr1_151592692	0	151592692	C	A
1	chr1_151610331	0	151610331	C	G
1	chr1_151610340	0	151610340	A	C
1	chr1_151614725	0	151614725	C	A
1	chr1_151623812	0	151623812	T	G
1	chr1_151627145	0	151627145	T	A
1	chr1_151653508	0	151653508	C	A
1	chr1_151658935	0	151658935	G	T
1	chr1_151666537	0	151666537	G	T
1	chr1_151672357	0	151672357	G	T
1	chr1_151690658	0	151690658	C	A
1	chr1_151697493	0	151697493	A	T
1	chr1_151699071	0	151699071	A	C
1	chr1_151728913	0	151728913	A	C
1	chr1_151742855	0	151742855	C	G
1	chr1_151747410	0	151747410	A	C
1	chr1_151802148	0	151802148	A	C
1	chr1_151807645	0	151807645	T	G
1	chr1_151822698	0	151822698	A	T
1	chr1_151823933	0	151823933	T	A
1	chr1_151828426	0	151828426	C	G
1	chr1_151841677	0	151841677	G	C
1	chr1_151842477	0	151842477	C	A
1	chr1_151861702	0	151861702	C	A
1	chr1_151880931	0	151880931	C	G
1	chr1_151889083	0	151889083	G	C
1	chr1_151889805	0	151889805	C	G
1	chr1_151909529	0	151909529	A	T
1	chr1_151916549	0	151916549	C	A
1	chr1_151921474	0	151921474	C	G
1	chr1_151928218	0	151928218	T	A
1	chr1_151956730	0	151956730	G	T
1	chr1_151957671	0	151957671	T	G
1	chr1_151991578	0	151991578	G	T
1	chr1_152019140	0	152019140	C	G
1	chr1_152026156	0	152026156	G	T
1	chr1_152050480	0	152050480	C	A
1	chr1_152067412	0	152067412	G	T
1	chr1_152067865	0	152067865	T	A
1	chr1_152079715	0	152079715	C	A
1	chr1_152080391	0	152080391	G	C
1	chr1_152085567	0	152085567	G	T
1	chr1_152099640	0	152099640	C	G
1	chr1_152105978	0	152105978	A	T
1	chr1_152125330	0	152125330	A	T
1	chr1_152127051	0	152127051	T	G
1	chr1_152144621	0	152144621	G	C
1	chr1_152164781	0	152164781	T	A
1	chr1_152172936	0	152172936	G	T
1	chr1_152230644	0	152230644	A	T
1	chr1_152238775	0	152238775	G	T
1	chr1_152263130	0	152263130	C	G
1	chr1_152268073	0	152268073	T	A
1	chr1_152273903	0	152273903	G	C
1	chr1_152282828	0	152282828	A	C
1	chr1_152302792	0	152302792	T	A
1	chr1_152335624	0	152335624	C	G
1	chr1_152364507	0	152364507	T	G
1	chr1_152394901	0	152394901	C	G
1	chr1_152493127	0	152493127	C	A
1	chr1_152501152	0	152501152	C	A
1	chr1_152504047	0	152504047	G	C
1	chr1_152507317	0	152507317	T	A
1	chr1_152507890	0	152507890	C	G
1	chr1_152526413	0	152526413	A	T
1	chr1_152561309	0	152561309	A	T
1	chr1_152590950	0	152590950	C	A
1	chr1_152602764	0	152602764	C	A
1	chr1_152618496	0	152618496	C	G
1	chr1_152625723	0	152625723	T	A
1	chr1_152631547	0	152631547	T	G
1	chr1_152631916	0	152631916	A	C
1	chr1_152645715	0	152645715	G	T
1	chr1_152662099	0	152662099	C	A
1	chr1_152669987	0	152669987	C	G
1	chr1_152695732	0	152695732	G	T
1	chr1_152702511	0	152702511	A	C
1	chr1_152721357	0	152721357	A	T
1	chr1_152767937	0	152767937	C	A
1	chr1_152770432	0	152770432	C	G
1	chr1_152782688	0	152782688	C	G
1	chr1_152787204	0	152787204	C	G
1	chr1_152813004	0	152813004	G	T
1	chr1_152818236	0	152818236	G	C
1	chr1_152839638	0	152839638	A	T
1	chr1_152842182	0	152842182	C	G
1	chr1_152862354	0	152862354	G	T
1	chr1_152875324	0	152875324	T	G
1	chr1_152908862	0	152908862	A	T
1	chr1_152920022	0	152920022	G	T
1	chr1_152953927	0	152953927	T	G
1	chr1_152961632	0	152961632	C	A
1	chr1_152972972	0	152972972	T	G
1	chr1_152974077	0	152974077	C	G
1	chr1_152975029	0	152975029	A	T
1	chr1_152980100	0	152980100	G	T
1	chr1_152992749	0	152992749	A	T
1	chr1_153009725	0	153009725	G	C
1	chr1_153024251	0	153024251	G	T
1	chr1_153026467	0	153026467	C	A
1	chr1_153026665	0	153026665	C	A
1	chr1_153104872	0	153104872	T	G
1	chr1_153144616	0	153144616	G	T
1	chr1_153153491	0	153153491	T	G
1	chr1_153185144	0	153185144	C	A
1	chr1_153248606	0	153248606	T	G
1	chr1_153291139	0	153291139	C	A
1	chr1_153313046	0	153313046	C	G
1	chr1_153361002	0	153361002	G	T
1	chr1_153380004	0	153380004	G	T
1	chr1_153394223	0	153394223	T	A
1	chr1_153406964	0	153406964	G	T
1	chr1_153413406	0	153413406	C	G
1	chr1_153426189	0	153426189	C	A
1	chr1_153426241	0	153426241	A	C
1	chr1_153431036	0	153431036	C	G
1	chr1_153442173	0	153442173	G	C
1	chr1_153445565	0	153445565	G	T
1	chr1_153474193	0	153474193	T	A
1	chr1_153480173	0	153480173	T	A
1	chr1_153485887	0	153485887	A	T
1	chr1_153487727	0	153487727	C	A
1	chr1_153491264	0	153491264	C	A
1	chr1_153498146	0	153498146	G	C
1	chr1_153498359	0	153498359	A	C
1	chr1_153510823	0	153510823	G	C
1	chr1_153541919	0	153541919	G	C
1	chr1_153554623	0	153554623	C	G
1	chr1_153577723	0	153577723	C	A
1	chr1_153607499	0	153607499	C	A
1	chr1_153621028	0	153621028	C	G
1	chr1_153654942	0	153654942	C	G
1	chr1_153665412	0	153665412	C	G
1	chr1_153666216	0	153666216	T	G
1	chr1_153688314	0	153688314	G	C
1	chr1_153707887	0	153707887	C	A
1	chr1_153741898	0	153741898	A	C
1	chr1_153746573	0	153746573	C	G
1	chr1_153747299	0	153747299	G	T
1	chr1_153761437	0	153761437	G	C
1	chr1_153762078	0	153762078	A	T
1	chr1_153768594	0	153768594	A	T
1	chr1_153769494	0	153769494	C	A
1	chr1_153811226	0	153811226	T	G
1	chr1_153812810	0	153812810	T	A
1	chr1_153814046	0	153814046	G	C
1	chr1_153848475	0	153848475	G	T
1	chr1_153850204	0	153850204	T	A
1	chr1_153887654	0	153887654	T	G
1	chr1_153901390	0	153901390	G	T
1	chr1_153901782	0	153901782	G	C
1	chr1_153943381	0	153943381	T	A
1	chr1_153959875	0	153959875	C	G
1	chr1_153978088	0	153978088	C	G
1	chr1_153984481	0	153984481	A	C
1	chr1_153984807	0	153984807	G	C
1	chr1_154005643	0	154005643	A	T
1	chr1_154005963	0	154005963	T	G
1	chr1_154006214	0	154006214	T	A
1	chr1_154014721	0	154014721	G	T
1	chr1_154022907	0	154022907	T	G
1	chr1_154034123	0	154034123	C	G
1	chr1_154038866	0	154038866	A	C
1	chr1_154057142	0	154057142	C	A
1	chr1_154057545	0	154057545	C	A
1	chr1_154065832	0	154065832	A	T
1	chr1_154068200	0	154068200	G	C
1	chr1_154085918	0	154085918	A	C
1	chr1_154098293	0	154098293	T	G
1	chr1_154131033	0	154131033	C	A
1	chr1_154142433	0	154142433	T	G
1	chr1_154143420	0	154143420	A	C
1	chr1_154144013	0	154144013	G	C
1	chr1_154149927	0	154149927	C	G
1	chr1_154151878	0	154151878	T	A
1	chr1_154152944	0	154152944	C	G
1	chr1_154153802	0	154153802	C	G
1	chr1_154155642	0	154155642	G	T
1	chr1_154161163	0	154161163	A	C
1	chr1_154182881	0	154182881	T	G
1	chr1_154187551	0	154187551	C	G
1	chr1_154233289	0	154233289	C	G
1	chr1_154252968	0	154252968	A	T
1	chr1_154253264	0	154253264	C	A
1	chr1_154255963	0	154255963	C	A
1	chr1_154295025	0	154295025	A	T
1	chr1_154329841	0	154329841	T	G
1	chr1_154336738	0	154336738	A	T
1	chr1_154366270	0	154366270	A	T
1	chr1_154387181	0	154387181	C	A
1	chr1_154395703	0	154395703	T	G
1	chr1_154414103	0	154414103	T	G
1	chr1_154438398	0	154438398	C	A
1	chr1_154443133	0	154443133	C	A
1	chr1_154465057	0	154465057	A	T
1	chr1_154468752	0	154468752	T	A
1	chr1_154473386	0	154473386	G	T
1	chr1_154528619	0	154528619	C	G
1	chr1_154544871	0	154544871	G	T
1	chr1_154562656	0	154562656	A	T
1	chr1_154576418	0	154576418	A	T
1	chr1_154580516	0	154580516	C	A
1	chr1_154610461	0	154610461	G	C
1	chr1_154611556	0	154611556	G	C
1	chr1_154626878	0	154626878	A	C
1	chr1_154646437	0	154646437	C	G
1	chr1_154659925	0	154659925	C	G
1	chr1_154691472	0	154691472	C	G
1	chr1_154722070	0	154722070	T	G
1	chr1_154726244	0	154726244	A	C
1	chr1_154737625	0	154737625	G	C
1	chr1_154781021	0	154781021	G	C
1	chr1_154823396	0	154823396	A	C
1	chr1_154836381	0	154836381	T	A
1	chr1_154863146	0	154863146	A	T
1	chr1_154873897	0	154873897	G	T
1	chr1_154965998	0	154965998	A	T
1	chr1_155011760	0	155011760	C	G
1	chr1_155046205	0	155046205	C	G
1	chr1_155085482	0	155085482	G	C
1	chr1_155095557	0	155095557	A	C
1	chr1_155096945	0	155096945	C	G
1	chr1_155100894	0	155100894	A	C
1	chr1_155104084	0	155104084	G	T
1	chr1_155113946	0	155113946	G	T
1	chr1_155124197	0	155124197	T	G
1	chr1_155162415	0	155162415	C	A
1	chr1_155170571	0	155170571	A	C
1	chr1_155191927	0	155191927	A	C
1	chr1_155198548	0	155198548	A	C
1	chr1_155212244	0	155212244	C	A
1	chr1_155225913	0	155225913	G	T
1	chr1_155226724	0	155226724	G	T
1	chr1_155244596	0	155244596	C	G
1	chr1_155245603	0	155245603	G	C
1	chr1_155275508	0	155275508	T	A
1	chr1_155301406	0	155301406	T	A
1	chr1_155326691	0	155326691	G	T
1	chr1_155337425	0	155337425	G	C
1	chr1_155349297	0	155349297	C	G
1	chr1_155381076	0	155381076	A	C
1	chr1_155382121	0	155382121	T	G
1	chr1_155396456	0	155396456	C	G
1	chr1_155402952	0	155402952	T	G
1	chr1_155419877	0	155419877	C	G
1	chr1_155433221	0	155433221	C	A
1	chr1_155487230	0	155487230	G	T
1	chr1_155533135	0	155533135	C	A
1	chr1_155552351	0	155552351	T	G
1	chr1_155556168	0	155556168	A	T
1	chr1_155591021	0	155591021	G	C
1	chr1_155625222	0	155625222	C	G
1	chr1_155778433	0	155778433	T	A
1	chr1_155779542	0	155779542	T	G
1	chr1_155787072	0	155787072	A	T
1	chr1_155793299	0	155793299	A	C
1	chr1_155803486	0	155803486	A	C
1	chr1_155815346	0	155815346	G	T
1	chr1_155837975	0	155837975	T	G
1	chr1_155841835	0	155841835	G	C
1	chr1_155842239	0	155842239	G	T
1	chr1_155860838	0	155860838	C	G
1	chr1_155919556	0	155919556	C	G
1	chr1_155964240	0	155964240	T	A
1	chr1_155983749	0	155983749	T	A
1	chr1_155997731	0	155997731	T	A
1	chr1_156007075	0	156007075	T	A
1	chr1_156020519	0	156020519	A	T
1	chr1_156028247	0	156028247	A	T
1	chr1_156032702	0	156032702	C	G
1	chr1_156034727	0	156034727	T	G
1	chr1_156041135	0	156041135	G	C
1	chr1_156053382	0	156053382	C	G
1	chr1_156091529	0	156091529	C	G
1	chr1_156114531	0	156114531	T	G
1	chr1_156125766	0	156125766	T	G
1	chr1_156134487	0	156134487	A	C
1	chr1_156136915	0	156136915	T	G
1	chr1_156219675	0	156219675	A	C
1	chr1_156228286	0	156228286	G	T
1	chr1_156230112	0	156230112	G	C
1	chr1_156252071	0	156252071	G	C
1	chr1_156291678	0	156291678	G	T
1	chr1_156295086	0	156295086	C	A
1	chr1_156296263	0	156296263	G	C
1	chr1_156303999	0	156303999	T	G
1	chr1_156350270	0	156350270	A	C
1	chr1_156351021	0	156351021	A	C
1	chr1_156375510	0	156375510	A	C
1	chr1_156376012	0	156376012	C	A
1	chr1_156419669	0	156419669	C	A
1	chr1_156422542	0	156422542	T	G
1	chr1_156441519	0	156441519	A	T
1	chr1_156443041	0	156443041	A	C
1	chr1_156454666	0	156454666	T	G
1	chr1_156482625	0	156482625	C	G
1	chr1_156483290	0	156483290	T	A
1	chr1_156484673	0	156484673	C	A
1	chr1_156492753	0	156492753	T	A
1	chr1_156508552	0	156508552	C	G
1	chr1_156542781	0	156542781	C	G
1	chr1_156555558	0	156555558	T	G
1	chr1_156562501	0	156562501	T	G
1	chr1_156570268	0	156570268	C	A
1	chr1_156581467	0	156581467	G	T
1	chr1_156603065	0	156603065	T	A
1	chr1_156604577	0	156604577	A	C
1	chr1_156607537	0	156607537	C	A
1	chr1_156652657	0	156652657	T	G
1	chr1_156659543	0	156659543	G	T
1	chr1_156669503	0	156669503	C	A
1	chr1_156692526	0	156692526	C	A
1	chr1_156711901	0	156711901	C	A
1	chr1_156751014	0	156751014	C	G
1	chr1_156761912	0	156761912	T	G
1	chr1_156777706	0	156777706	G	C
1	chr1_156783512	0	156783512	T	A
1	chr1_156802437	0	156802437	A	T
1	chr1_156834798	0	156834798	T	G
1	chr1_156853602	0	156853602	G	T
1	chr1_156868655	0	156868655	T	A
1	chr1_156888850	0	156888850	T	G
1	chr1_156895425	0	156895425	T	A
1	chr1_156899809	0	156899809	C	G
1	chr1_156903845	0	156903845	T	G
1	chr1_156910806	0	156910806	C	A
1	chr1_156920189	0	156920189	T	G
1	chr1_156937739	0	156937739	C	G
1	chr1_156997420	0	156997420	T	A
1	chr1_157001869	0	157001869	A	C
1	chr1_157019357	0	157019357	G	T
1	chr1_157020008	0	157020008	T	A
1	chr1_157025984	0	157025984	A	T
1	chr1_157032030	0	157032030	G	C
1	chr1_157062165	0	157062165	C	A
1	chr1_157062289	0	157062289	G	T
1	chr1_157067365	0	157067365	T	G
1	chr1_157073910	0	157073910	A	C
1	chr1_157108163	0	157108163	A	T
1	chr1_157140739	0	157140739	C	G
1	chr1_157154268	0	157154268	C	G
1	chr1_157172759	0	157172759	A	C
1	chr1_157176624	0	157176624	T	G
1	chr1_157178721	0	157178721	C	A
1	chr1_157194193	0	157194193	C	G
1	chr1_157211514	0	157211514	A	C
1	chr1_157214882	0	157214882	A	C
1	chr1_157254152	0	157254152	T	A
1	chr1_157255377	0	157255377	A	T
1	chr1_157276867	0	157276867	G	C
1	chr1_157296812	0	157296812	A	C
1	chr1_157309704	0	157309704	C	A
1	chr1_157323963	0	157323963	C	G
1	chr1_157339619	0	157339619	T	G
1	chr1_157339683	0	157339683	A	C
1	chr1_157344768	0	157344768	A	C
1	chr1_157360896	0	157360896	G	T
1	chr1_157392191	0	157392191	G	T
1	chr1_157396725	0	157396725	T	A
1	chr1_157403222	0	157403222	G	T
1	chr1_157412997	0	157412997	G	T
1	chr1_157460244	0	157460244	A	T
1	chr1_157489018	0	157489018	A	T
1	chr1_157504015	0	157504015	G	T
1	chr1_157565187	0	157565187	G	T
1	chr1_157568420	0	157568420	C	G
1	chr1_157604517	0	157604517	C	G
1	chr1_157606678	0	157606678	T	G
1	chr1_157619115	0	157619115	C	A
1	chr1_157633194	0	157633194	C	G
1	chr1_157641269	0	157641269	C	A
1	chr1_157642311	0	157642311	C	G
1	chr1_157656789	0	157656789	G	T
1	chr1_157665189	0	157665189	G	T
1	chr1_157681030	0	157681030	G	C
1	chr1_157695531	0	157695531	A	C
1	chr1_157703770	0	157703770	G	C
1	chr1_157715327	0	157715327	A	T
1	chr1_157743378	0	157743378	T	G
1	chr1_157776425	0	157776425	G	T
1	chr1_157777102	0	157777102	T	G
1	chr1_157829027	0	157829027	T	A
1	chr1_157835038	0	157835038	C	A
1	chr1_157904591	0	157904591	A	T
1	chr1_157946662	0	157946662	T	A
1	chr1_157965364	0	157965364	C	A
1	chr1_157965447	0	157965447	A	C
1	chr1_157984743	0	157984743	A	T
1	chr1_157992454	0	157992454	C	A
1	chr1_157996317	0	157996317	G	C
1	chr1_157997414	0	157997414	A	C
1	chr1_158000336	0	158000336	T	G
1	chr1_158030252	0	158030252	G	T
1	chr1_158042942	0	158042942	C	A
1	chr1_158047965	0	158047965	A	C
1	chr1_158067702	0	158067702	T	A
1	chr1_158068259	0	158068259	T	A
1	chr1_158085175	0	158085175	C	A
1	chr1_158099012	0	158099012	A	C
1	chr1_158111023	0	158111023	A	T
1	chr1_158123898	0	158123898	T	A
1	chr1_158144706	0	158144706	T	A
1	chr1_158144730	0	158144730	C	A
1	chr1_158157223	0	158157223	T	A
1	chr1_158158504	0	158158504	C	A
1	chr1_158169466	0	158169466	G	T
1	chr1_158177297	0	158177297	C	A
1	chr1_158183629	0	158183629	T	G
1	chr1_158185504	0	158185504	C	A
1	chr1_158238967	0	158238967	A	T
1	chr1_158253446	0	158253446	C	A
1	chr1_158266934	0	158266934	T	A
1	chr1_158286005	0	158286005	G	C
1	chr1_158304722	0	158304722	T	G
1	chr1_158305529	0	158305529	C	A
1	chr1_158374264	0	158374264	T	G
1	chr1_158398003	0	158398003	C	A
1	chr1_158406795	0	158406795	G	C
1	chr1_158446439	0	158446439	A	T
1	chr1_158466829	0	158466829	C	G
1	chr1_158478692	0	158478692	C	G
1	chr1_158481678	0	158481678	T	G
1	chr1_158498116	0	158498116	A	C
1	chr1_158539396	0	158539396	C	A
1	chr1_158546224	0	158546224	T	A
1	chr1_158549653	0	158549653	C	A
1	chr1_158549884	0	158549884	T	G
1	chr1_158635598	0	158635598	C	A
1	chr1_158667017	0	158667017	A	C
1	chr1_158670220	0	158670220	G	T
1	chr1_158672110	0	158672110	A	T
1	chr1_158677156	0	158677156	C	G
1	chr1_158678326	0	158678326	C	A
1	chr1_158774339	0	158774339	T	G
1	chr1_158776800	0	158776800	A	C
1	chr1_159312206	0	159312206	C	A
1	chr1_159320934	0	159320934	G	C
1	chr1_159336350	0	159336350	G	T
1	chr1_159342373	0	159342373	T	G
1	chr1_159353534	0	159353534	C	G
1	chr1_159382593	0	159382593	C	G
1	chr1_159396264	0	159396264	T	G
1	chr1_159557250	0	159557250	A	T
1	chr1_159564235	0	159564235	C	G
1	chr1_159625491	0	159625491	T	G
1	chr1_159652025	0	159652025	C	G
1	chr1_159657726	0	159657726	C	G
1	chr1_159672314	0	159672314	T	A
1	chr1_159696282	0	159696282	C	A
1	chr1_159730994	0	159730994	T	G
1	chr1_159782817	0	159782817	T	G
1	chr1_159812944	0	159812944	A	T
1	chr1_159813099	0	159813099	G	T
1	chr1_159833423	0	159833423	G	C
1	chr1_159854642	0	159854642	T	G
1	chr1_159868673	0	159868673	A	T
1	chr1_159899111	0	159899111	G	C
1	chr1_159962285	0	159962285	A	C
1	chr1_159980282	0	159980282	A	C
1	chr1_159984770	0	159984770	T	A
1	chr1_159987438	0	159987438	A	C
1	chr1_160018051	0	160018051	C	G
1	chr1_160020590	0	160020590	G	C
1	chr1_160021008	0	160021008	A	T
1	chr1_160068658	0	160068658	C	G
1	chr1_160086856	0	160086856	G	C
1	chr1_160169673	0	160169673	T	G
1	chr1_160173824	0	160173824	C	A
1	chr1_160173896	0	160173896	T	G
1	chr1_160178090	0	160178090	C	A
1	chr1_160181582	0	160181582	T	G
1	chr1_160234487	0	160234487	G	T
1	chr1_160313661	0	160313661	G	T
1	chr1_160314702	0	160314702	G	C
1	chr1_160366340	0	160366340	T	G
1	chr1_160389178	0	160389178	C	A
1	chr1_160433091	0	160433091	T	G
1	chr1_160438046	0	160438046	G	T
1	chr1_160461002	0	160461002	C	A
1	chr1_160512222	0	160512222	A	C
1	chr1_160531603	0	160531603	C	A
1	chr1_160536601	0	160536601	G	T
1	chr1_160587612	0	160587612	A	C
1	chr1_160621664	0	160621664	C	G
1	chr1_160628362	0	160628362	T	A
1	chr1_160644370	0	160644370	G	C
1	chr1_160650325	0	160650325	A	C
1	chr1_160665968	0	160665968	G	C
1	chr1_160684636	0	160684636	G	T
1	chr1_160706841	0	160706841	A	T
1	chr1_160709273	0	160709273	A	T
1	chr1_160710906	0	160710906	A	C
1	chr1_160720630	0	160720630	T	G
1	chr1_160732931	0	160732931	A	C
1	chr1_160744140	0	160744140	A	T
1	chr1_160775124	0	160775124	G	T
1	chr1_160776234	0	160776234	C	G
1	chr1_160783358	0	160783358	C	G
1	chr1_160836952	0	160836952	G	C
1	chr1_160837812	0	160837812	T	G
1	chr1_160851486	0	160851486	A	C
1	chr1_160861073	0	160861073	T	A
1	chr1_160864856	0	160864856	G	C
1	chr1_160882258	0	160882258	G	T
1	chr1_160900825	0	160900825	T	G
1	chr1_160902695	0	160902695	C	G
1	chr1_160906138	0	160906138	T	G
1	chr1_160916554	0	160916554	A	T
1	chr1_160990693	0	160990693	T	A
1	chr1_161010032	0	161010032	A	C
1	chr1_161034022	0	161034022	A	C
1	chr1_161039635	0	161039635	T	G
1	chr1_161074034	0	161074034	G	T
1	chr1_161150854	0	161150854	C	G
1	chr1_161199456	0	161199456	G	T
1	chr1_161205196	0	161205196	G	C
1	chr1_161206326	0	161206326	G	T
1	chr1_161207260	0	161207260	G	C
1	chr1_161219457	0	161219457	G	T
1	chr1_161246150	0	161246150	T	G
1	chr1_161258302	0	161258302	G	C
1	chr1_161334166	0	161334166	G	C
1	chr1_161351918	0	161351918	C	G
1	chr1_161378309	0	161378309	G	T
1	chr1_161397309	0	161397309	G	C
1	chr1_161437009	0	161437009	G	C
1	chr1_161437728	0	161437728	T	G
1	chr1_161465236	0	161465236	T	G
1	chr1_161470710	0	161470710	C	G
1	chr1_161475206	0	161475206	A	T
1	chr1_161501161	0	161501161	T	G
1	chr1_161505069	0	161505069	G	C
1	chr1_161512605	0	161512605	A	C
1	chr1_161534409	0	161534409	G	C
1	chr1_161552651	0	161552651	G	T
1	chr1_161565839	0	161565839	T	A
1	chr1_161586667	0	161586667	G	C
1	chr1_161589111	0	161589111	A	C
1	chr1_161608917	0	161608917	A	T
1	chr1_161658196	0	161658196	G	C
1	chr1_161676552	0	161676552	A	C
1	chr1_161690968	0	161690968	A	C
1	chr1_161707367	0	161707367	C	G
1	chr1_161726898	0	161726898	T	G
1	chr1_161744687	0	161744687	A	C
1	chr1_161761944	0	161761944	C	G
1	chr1_161776178	0	161776178	G	T
1	chr1_161780684	0	161780684	C	A
1	chr1_161790336	0	161790336	G	T
1	chr1_161807565	0	161807565	T	A
1	chr1_161828838	0	161828838	A	C
1	chr1_161832682	0	161832682	C	G
1	chr1_161859961	0	161859961	A	T
1	chr1_161891827	0	161891827	G	T
1	chr1_161896742	0	161896742	C	G
1	chr1_161904619	0	161904619	G	C
1	chr1_161940304	0	161940304	A	T
1	chr1_161951529	0	161951529	C	A
1	chr1_161997374	0	161997374	A	T
1	chr1_161999458	0	161999458	A	C
1	chr1_162014154	0	162014154	G	C
1	chr1_162047941	0	162047941	G	T
1	chr1_162058730	0	162058730	G	C
1	chr1_162084017	0	162084017	A	C
1	chr1_162098193	0	162098193	G	T
1	chr1_162116815	0	162116815	G	C
1	chr1_162123129	0	162123129	G	T
1	chr1_162126818	0	162126818	G	C
1	chr1_162130053	0	162130053	C	A
1	chr1_162136788	0	162136788	C	A
1	chr1_162168741	0	162168741	T	A
1	chr1_162172743	0	162172743	G	T
1	chr1_162182804	0	162182804	A	T
1	chr1_162203435	0	162203435	A	C
1	chr1_162205391	0	162205391	G	T
1	chr1_162211937	0	162211937	C	A
1	chr1_162232789	0	162232789	G	T
1	chr1_162235532	0	162235532	C	G
1	chr1_162252307	0	162252307	A	C
1	chr1_162269932	0	162269932	A	C
1	chr1_162282810	0	162282810	T	G
1	chr1_162302732	0	162302732	C	A
1	chr1_162304132	0	162304132	A	T
1	chr1_162311311	0	162311311	A	C
1	chr1_162315959	0	162315959	C	G
1	chr1_162323821	0	162323821	G	C
1	chr1_162326656	0	162326656	C	G
1	chr1_162332909	0	162332909	A	C
1	chr1_162339181	0	162339181	T	A
1	chr1_162341565	0	162341565	T	A
1	chr1_162348652	0	162348652	G	C
1	chr1_162372291	0	162372291	T	A
1	chr1_162450774	0	162450774	A	C
1	chr1_162839003	0	162839003	T	A
1	chr1_162846004	0	162846004	A	T
1	chr1_162848561	0	162848561	T	G
1	chr1_162862704	0	162862704	C	G
1	chr1_162868621	0	162868621	T	A
1	chr1_162872498	0	162872498	G	C
1	chr1_163154150	0	163154150	C	A
1	chr1_163154388	0	163154388	A	T
1	chr1_163155793	0	163155793	G	T
1	chr1_163195703	0	163195703	C	A
1	chr1_163204998	0	163204998	T	G
1	chr1_163212569	0	163212569	G	T
1	chr1_163261998	0	163261998	T	A
1	chr1_163268763	0	163268763	A	C
1	chr1_163270766	0	163270766	C	G
1	chr1_163292938	0	163292938	C	G
1	chr1_163309884	0	163309884	C	A
1	chr1_163342776	0	163342776	C	G
1	chr1_163351246	0	163351246	A	C
1	chr1_163381223	0	163381223	G	T
1	chr1_163383252	0	163383252	G	C
1	chr1_163390478	0	163390478	A	C
1	chr1_163393550	0	163393550	G	T
1	chr1_163403195	0	163403195	A	T
1	chr1_163421528	0	163421528	A	T
1	chr1_163422614	0	163422614	G	C
1	chr1_163436673	0	163436673	C	A
1	chr1_163436769	0	163436769	G	C
1	chr1_163443634	0	163443634	G	T
1	chr1_163448145	0	163448145	A	T
1	chr1_163462073	0	163462073	C	A
1	chr1_163463902	0	163463902	T	G
1	chr1_163479179	0	163479179	T	G
1	chr1_163479189	0	163479189	T	A
1	chr1_163490141	0	163490141	G	C
1	chr1_163502705	0	163502705	C	A
1	chr1_163510479	0	163510479	C	G
1	chr1_163518252	0	163518252	C	A
1	chr1_163526573	0	163526573	A	C
1	chr1_163552472	0	163552472	C	G
1	chr1_163567108	0	163567108	G	C
1	chr1_163568335	0	163568335	C	A
1	chr1_163579656	0	163579656	T	A
1	chr1_163581947	0	163581947	A	T
1	chr1_163585401	0	163585401	C	G
1	chr1_163587161	0	163587161	C	G
1	chr1_163589337	0	163589337	C	G
1	chr1_163604779	0	163604779	A	T
1	chr1_163609119	0	163609119	A	T
1	chr1_163610447	0	163610447	G	T
1	chr1_163617136	0	163617136	G	T
1	chr1_163633246	0	163633246	G	C
1	chr1_163637243	0	163637243	C	G
1	chr1_163651407	0	163651407	C	A
1	chr1_163669029	0	163669029	T	G
1	chr1_163682718	0	163682718	T	G
1	chr1_163702518	0	163702518	A	T
1	chr1_163703823	0	163703823	A	C
1	chr1_163704040	0	163704040	G	C
1	chr1_163704484	0	163704484	T	G
1	chr1_163709937	0	163709937	C	A
1	chr1_163713271	0	163713271	A	C
1	chr1_163719214	0	163719214	C	A
1	chr1_163722978	0	163722978	T	G
1	chr1_163738648	0	163738648	A	C
1	chr1_163742951	0	163742951	C	G
1	chr1_163744314	0	163744314	G	T
1	chr1_163784095	0	163784095	C	A
1	chr1_163794478	0	163794478	T	G
1	chr1_163800543	0	163800543	G	T
1	chr1_163801438	0	163801438	C	G
1	chr1_163824723	0	163824723	A	C
1	chr1_163840027	0	163840027	G	C
1	chr1_163840886	0	163840886	T	A
1	chr1_163847443	0	163847443	A	C
1	chr1_163852096	0	163852096	A	T
1	chr1_163936806	0	163936806	G	C
1	chr1_163942034	0	163942034	G	T
1	chr1_163973971	0	163973971	C	G
1	chr1_163985336	0	163985336	T	A
1	chr1_163999358	0	163999358	C	A
1	chr1_164006148	0	164006148	T	A
1	chr1_164024473	0	164024473	T	G
1	chr1_164032739	0	164032739	A	C
1	chr1_164032895	0	164032895	T	G
1	chr1_164080038	0	164080038	T	G
1	chr1_164082461	0	164082461	G	C
1	chr1_164099363	0	164099363	T	G
1	chr1_164107188	0	164107188	T	G
1	chr1_164153779	0	164153779	G	C
1	chr1_164184662	0	164184662	G	C
1	chr1_164187888	0	164187888	C	G
1	chr1_164198785	0	164198785	A	T
1	chr1_164199842	0	164199842	C	G
1	chr1_164202311	0	164202311	G	C
1	chr1_164202657	0	164202657	A	T
1	chr1_164205652	0	164205652	C	G
1	chr1_164218045	0	164218045	T	G
1	chr1_164220015	0	164220015	C	A
1	chr1_164226306	0	164226306	A	C
1	chr1_164234684	0	164234684	C	A
1	chr1_164271434	0	164271434	G	C
1	chr1_164272389	0	164272389	A	C
1	chr1_164273722	0	164273722	G	T
1	chr1_164277833	0	164277833	T	A
1	chr1_164290723	0	164290723	C	A
1	chr1_164294207	0	164294207	C	G
1	chr1_164317185	0	164317185	G	T
1	chr1_164328840	0	164328840	C	A
1	chr1_164341019	0	164341019	A	T
1	chr1_164344595	0	164344595	G	T
1	chr1_164346655	0	164346655	T	G
1	chr1_164369929	0	164369929	G	C
1	chr1_164378775	0	164378775	C	G
1	chr1_164402373	0	164402373	A	C
1	chr1_164417487	0	164417487	A	C
1	chr1_164421331	0	164421331	G	C
1	chr1_164425719	0	164425719	T	A
1	chr1_164439673	0	164439673	C	A
1	chr1_164480953	0	164480953	T	G
1	chr1_164491829	0	164491829	T	A
1	chr1_164492489	0	164492489	C	G
1	chr1_164497779	0	164497779	G	C
1	chr1_164498285	0	164498285	G	T
1	chr1_164500400	0	164500400	A	C
1	chr1_164529145	0	164529145	A	T
1	chr1_164531998	0	164531998	G	C
1	chr1_164544151	0	164544151	C	G
1	chr1_164565547	0	164565547	G	C
1	chr1_164629181	0	164629181	C	G
1	chr1_164642360	0	164642360	G	C
1	chr1_164678898	0	164678898	C	G
1	chr1_164679066	0	164679066	A	C
1	chr1_164742815	0	164742815	C	A
1	chr1_164747847	0	164747847	C	A
1	chr1_164759377	0	164759377	A	T
1	chr1_164786077	0	164786077	G	T
1	chr1_164817639	0	164817639	T	G
1	chr1_164819747	0	164819747	G	C
1	chr1_164829286	0	164829286	A	T
1	chr1_164829626	0	164829626	C	A
1	chr1_164829880	0	164829880	G	T
1	chr1_164833225	0	164833225	T	G
1	chr1_164849944	0	164849944	C	A
1	chr1_164855769	0	164855769	C	G
1	chr1_164865767	0	164865767	G	T
1	chr1_164874890	0	164874890	A	C
1	chr1_164907716	0	164907716	G	T
1	chr1_164977271	0	164977271	G	C
1	chr1_165025644	0	165025644	G	T
1	chr1_165036378	0	165036378	A	T
1	chr1_165039830	0	165039830	A	C
1	chr1_165058680	0	165058680	C	G
1	chr1_165060497	0	165060497	G	C
1	chr1_165061820	0	165061820	C	A
1	chr1_165119134	0	165119134	T	A
1	chr1_165119759	0	165119759	T	A
1	chr1_165129069	0	165129069	C	A
1	chr1_165171569	0	165171569	T	A
1	chr1_165174962	0	165174962	G	C
1	chr1_165176377	0	165176377	C	G
1	chr1_165211119	0	165211119	G	T
1	chr1_165216868	0	165216868	C	G
1	chr1_165224999	0	165224999	A	C
1	chr1_165270894	0	165270894	C	A
1	chr1_165353144	0	165353144	G	T
1	chr1_165353545	0	165353545	G	C
1	chr1_165365832	0	165365832	C	G
1	chr1_165387743	0	165387743	C	A
1	chr1_165389730	0	165389730	G	C
1	chr1_165427072	0	165427072	C	G
1	chr1_165429652	0	165429652	T	A
1	chr1_165433099	0	165433099	T	G
1	chr1_165454409	0	165454409	C	G
1	chr1_165502389	0	165502389	T	A
1	chr1_165508399	0	165508399	T	G
1	chr1_165514581	0	165514581	T	A
1	chr1_165528638	0	165528638	C	G
1	chr1_165530859	0	165530859	C	G
1	chr1_165532249	0	165532249	G	T
1	chr1_165561662	0	165561662	C	A
1	chr1_165578560	0	165578560	T	A
1	chr1_165589598	0	165589598	C	G
1	chr1_165597749	0	165597749	T	G
1	chr1_165610322	0	165610322	G	T
1	chr1_165620951	0	165620951	G	T
1	chr1_165623844	0	165623844	A	T
1	chr1_165655518	0	165655518	C	A
1	chr1_165665337	0	165665337	T	G
1	chr1_165739278	0	165739278	C	G
1	chr1_165756564	0	165756564	G	C
1	chr1_165756820	0	165756820	G	C
1	chr1_165799435	0	165799435	C	G
1	chr1_165811234	0	165811234	C	G
1	chr1_165817010	0	165817010	G	T
1	chr1_165838238	0	165838238	T	A
1	chr1_165855147	0	165855147	C	A
1	chr1_165856672	0	165856672	T	G
1	chr1_165880376	0	165880376	C	A
1	chr1_165880948	0	165880948	G	C
1	chr1_165887445	0	165887445	A	C
1	chr1_165899936	0	165899936	C	G
1	chr1_165917942	0	165917942	C	A
1	chr1_165939454	0	165939454	T	A
1	chr1_165954247	0	165954247	C	G
1	chr1_165957449	0	165957449	A	T
1	chr1_165965474	0	165965474	C	G
1	chr1_165970388	0	165970388	G	T
1	chr1_165994247	0	165994247	C	G
1	chr1_165998118	0	165998118	G	T
1	chr1_166005820	0	166005820	T	A
1	chr1_166006394	0	166006394	C	A
1	chr1_166037736	0	166037736	A	C
1	chr1_166074039	0	166074039	A	C
1	chr1_166092411	0	166092411	A	C
1	chr1_166120233	0	166120233	C	G
1	chr1_166127299	0	166127299	T	A
1	chr1_166141091	0	166141091	G	C
1	chr1_166150679	0	166150679	G	C
1	chr1_166152403	0	166152403	G	C
1	chr1_166173302	0	166173302	A	T
1	chr1_166173767	0	166173767	A	T
1	chr1_166208839	0	166208839	T	G
1	chr1_166220532	0	166220532	T	A
1	chr1_166250240	0	166250240	A	C
1	chr1_166282739	0	166282739	G	T
1	chr1_166309933	0	166309933	G	C
1	chr1_166323351	0	166323351	T	G
1	chr1_166335738	0	166335738	A	T
1	chr1_166383794	0	166383794	C	G
1	chr1_166401500	0	166401500	A	C
1	chr1_166421449	0	166421449	A	T
1	chr1_166441830	0	166441830	A	T
1	chr1_166441898	0	166441898	T	G
1	chr1_166456911	0	166456911	C	A
1	chr1_166458693	0	166458693	C	G
1	chr1_166468292	0	166468292	G	T
1	chr1_166481100	0	166481100	G	T
1	chr1_166482053	0	166482053	T	A
1	chr1_166485521	0	166485521	C	A
1	chr1_166486166	0	166486166	C	G
1	chr1_166500010	0	166500010	C	G
1	chr1_166501363	0	166501363	G	T
1	chr1_166514188	0	166514188	G	C
1	chr1_166518565	0	166518565	T	G
1	chr1_166527222	0	166527222	C	G
1	chr1_166569236	0	166569236	A	C
1	chr1_166571242	0	166571242	A	T
1	chr1_166703847	0	166703847	G	C
1	chr1_166726669	0	166726669	C	A
1	chr1_166762063	0	166762063	C	G
1	chr1_166779679	0	166779679	G	T
1	chr1_166804853	0	166804853	C	A
1	chr1_166827659	0	166827659	A	T
1	chr1_166859872	0	166859872	C	A
1	chr1_166878373	0	166878373	A	C
1	chr1_166891723	0	166891723	G	C
1	chr1_166893116	0	166893116	T	G
1	chr1_166918043	0	166918043	A	C
1	chr1_166922295	0	166922295	C	G
1	chr1_166936158	0	166936158	C	G
1	chr1_166948843	0	166948843	C	G
1	chr1_166964202	0	166964202	A	C
1	chr1_166977266	0	166977266	G	T
1	chr1_167016921	0	167016921	G	T
1	chr1_167018220	0	167018220	C	A
1	chr1_167018386	0	167018386	A	C
1	chr1_167021332	0	167021332	C	G
1	chr1_167027858	0	167027858	C	A
1	chr1_167054028	0	167054028	A	C
1	chr1_167066290	0	167066290	A	C
1	chr1_167117386	0	167117386	T	A
1	chr1_167120640	0	167120640	A	T
1	chr1_167146422	0	167146422	A	C
1	chr1_167163220	0	167163220	C	G
1	chr1_167204846	0	167204846	T	A
1	chr1_167209262	0	167209262	C	G
1	chr1_167219675	0	167219675	C	G
1	chr1_167220000	0	167220000	C	G
1	chr1_167228843	0	167228843	G	T
1	chr1_167247526	0	167247526	G	T
1	chr1_167253676	0	167253676	G	T
1	chr1_167299546	0	167299546	G	C
1	chr1_167338167	0	167338167	C	G
1	chr1_167368889	0	167368889	T	G
1	chr1_167375461	0	167375461	C	G
1	chr1_167387115	0	167387115	G	T
1	chr1_167404772	0	167404772	G	T
1	chr1_167412635	0	167412635	T	G
1	chr1_167427705	0	167427705	G	T
1	chr1_167440486	0	167440486	C	G
1	chr1_167445542	0	167445542	C	A
1	chr1_167463634	0	167463634	G	C
1	chr1_167474686	0	167474686	C	A
1	chr1_167487571	0	167487571	C	A
1	chr1_167502850	0	167502850	T	A
1	chr1_167520873	0	167520873	G	T
1	chr1_167525929	0	167525929	A	C
1	chr1_167573406	0	167573406	C	A
1	chr1_167582890	0	167582890	C	A
1	chr1_167584715	0	167584715	T	G
1	chr1_167585725	0	167585725	C	A
1	chr1_167590047	0	167590047	A	T
1	chr1_167595916	0	167595916	T	G
1	chr1_167607871	0	167607871	T	G
1	chr1_167610518	0	167610518	C	G
1	chr1_167621611	0	167621611	C	A
1	chr1_167622783	0	167622783	A	T
1	chr1_167633657	0	167633657	T	G
1	chr1_167640490	0	167640490	T	A
1	chr1_167655116	0	167655116	C	A
1	chr1_167659295	0	167659295	G	C
1	chr1_167673059	0	167673059	G	T
1	chr1_167681120	0	167681120	A	T
1	chr1_167700864	0	167700864	A	C
1	chr1_167741651	0	167741651	C	G
1	chr1_167745215	0	167745215	A	T
1	chr1_167781360	0	167781360	C	A
1	chr1_167792143	0	167792143	T	G
1	chr1_167826952	0	167826952	G	C
1	chr1_167847261	0	167847261	G	C
1	chr1_167856685	0	167856685	C	G
1	chr1_167879239	0	167879239	G	T
1	chr1_167924617	0	167924617	G	C
1	chr1_167928625	0	167928625	G	T
1	chr1_167935152	0	167935152	T	G
1	chr1_167950192	0	167950192	T	A
1	chr1_167955783	0	167955783	T	A
1	chr1_167960553	0	167960553	T	A
1	chr1_167964911	0	167964911	G	C
1	chr1_167968832	0	167968832	C	G
1	chr1_168003378	0	168003378	T	G
1	chr1_168005396	0	168005396	T	G
1	chr1_168012903	0	168012903	G	T
1	chr1_168013236	0	168013236	T	A
1	chr1_168046806	0	168046806	T	G
1	chr1_168053076	0	168053076	G	T
1	chr1_168068062	0	168068062	C	G
1	chr1_168101885	0	168101885	T	A
1	chr1_168134193	0	168134193	T	A
1	chr1_168134569	0	168134569	A	T
1	chr1_168142929	0	168142929	C	A
1	chr1_168216681	0	168216681	A	C
1	chr1_168231928	0	168231928	C	G
1	chr1_168238059	0	168238059	C	G
1	chr1_168278617	0	168278617	C	A
1	chr1_168281229	0	168281229	G	C
1	chr1_168289672	0	168289672	C	A
1	chr1_168292573	0	168292573	T	G
1	chr1_168296936	0	168296936	C	G
1	chr1_168297366	0	168297366	G	C
1	chr1_168310499	0	168310499	A	C
1	chr1_168316192	0	168316192	G	T
1	chr1_168346764	0	168346764	T	G
1	chr1_168367325	0	168367325	G	C
1	chr1_168368068	0	168368068	T	A
1	chr1_168409414	0	168409414	C	A
1	chr1_168435683	0	168435683	G	T
1	chr1_168466513	0	168466513	C	G
1	chr1_168468371	0	168468371	A	T
1	chr1_168526319	0	168526319	C	G
1	chr1_168561711	0	168561711	C	G
1	chr1_168570481	0	168570481	C	A
1	chr1_168586862	0	168586862	A	C
1	chr1_168604704	0	168604704	C	G
1	chr1_168605232	0	168605232	C	G
1	chr1_168619464	0	168619464	C	G
1	chr1_168619552	0	168619552	C	A
1	chr1_168625400	0	168625400	A	C
1	chr1_168638320	0	168638320	C	G
1	chr1_168658398	0	168658398	C	G
1	chr1_168729913	0	168729913	G	C
1	chr1_168732107	0	168732107	A	C
1	chr1_168752198	0	168752198	C	A
1	chr1_168763448	0	168763448	A	T
1	chr1_168860340	0	168860340	T	G
1	chr1_168865482	0	168865482	A	C
1	chr1_168867256	0	168867256	A	T
1	chr1_168879323	0	168879323	C	G
1	chr1_168884917	0	168884917	C	G
1	chr1_168887001	0	168887001	A	C
1	chr1_168887298	0	168887298	G	C
1	chr1_168903659	0	168903659	T	A
1	chr1_168922127	0	168922127	C	A
1	chr1_168924252	0	168924252	T	A
1	chr1_168962494	0	168962494	A	T
1	chr1_168985423	0	168985423	A	T
1	chr1_169001358	0	169001358	A	T
1	chr1_169009476	0	169009476	T	A
1	chr1_169034290	0	169034290	G	C
1	chr1_169042164	0	169042164	C	G
1	chr1_169125017	0	169125017	A	T
1	chr1_169148898	0	169148898	T	A
1	chr1_169159354	0	169159354	G	T
1	chr1_169175773	0	169175773	T	A
1	chr1_169188892	0	169188892	G	T
1	chr1_169198920	0	169198920	G	T
1	chr1_169258852	0	169258852	G	C
1	chr1_169268485	0	169268485	G	C
1	chr1_169292008	0	169292008	A	C
1	chr1_169319474	0	169319474	C	G
1	chr1_169371180	0	169371180	T	G
1	chr1_169376686	0	169376686	A	T
1	chr1_169378424	0	169378424	T	G
1	chr1_169381001	0	169381001	G	C
1	chr1_169397482	0	169397482	A	T
1	chr1_169402611	0	169402611	G	T
1	chr1_169403222	0	169403222	A	C
1	chr1_169433890	0	169433890	A	C
1	chr1_169445748	0	169445748	A	T
1	chr1_169467463	0	169467463	C	G
1	chr1_169498048	0	169498048	G	C
1	chr1_169501709	0	169501709	C	G
1	chr1_169504967	0	169504967	T	A
1	chr1_169514562	0	169514562	T	G
1	chr1_169554034	0	169554034	G	T
1	chr1_169554336	0	169554336	T	A
1	chr1_169554686	0	169554686	G	T
1	chr1_169587440	0	169587440	G	T
1	chr1_169594764	0	169594764	G	T
1	chr1_169608024	0	169608024	G	C
1	chr1_169636438	0	169636438	T	G
1	chr1_169643762	0	169643762	C	G
1	chr1_169644988	0	169644988	A	C
1	chr1_169654242	0	169654242	C	G
1	chr1_169658395	0	169658395	C	G
1	chr1_169665143	0	169665143	C	A
1	chr1_169686885	0	169686885	T	G
1	chr1_169688134	0	169688134	G	C
1	chr1_169699892	0	169699892	G	T
1	chr1_169709062	0	169709062	T	G
1	chr1_169718784	0	169718784	A	T
1	chr1_169754280	0	169754280	A	C
1	chr1_169758559	0	169758559	C	G
1	chr1_169802436	0	169802436	A	C
1	chr1_169814340	0	169814340	T	G
1	chr1_169834451	0	169834451	A	T
1	chr1_169844764	0	169844764	A	T
1	chr1_169892879	0	169892879	G	C
1	chr1_169906792	0	169906792	C	G
1	chr1_169927464	0	169927464	T	G
1	chr1_169950305	0	169950305	G	T
1	chr1_169952448	0	169952448	A	C
1	chr1_169956413	0	169956413	C	A
1	chr1_169996189	0	169996189	T	G
1	chr1_170058767	0	170058767	C	A
1	chr1_170061230	0	170061230	C	A
1	chr1_170062305	0	170062305	A	T
1	chr1_170093636	0	170093636	T	G
1	chr1_170094730	0	170094730	C	A
1	chr1_170111392	0	170111392	T	G
1	chr1_170147298	0	170147298	G	T
1	chr1_170150444	0	170150444	C	A
1	chr1_170180978	0	170180978	A	T
1	chr1_170212254	0	170212254	T	G
1	chr1_170233939	0	170233939	A	C
1	chr1_170256840	0	170256840	T	G
1	chr1_170271428	0	170271428	A	T
1	chr1_170282452	0	170282452	A	T
1	chr1_170319546	0	170319546	G	T
1	chr1_170323957	0	170323957	C	G
1	chr1_170335028	0	170335028	G	C
1	chr1_170335456	0	170335456	C	A
1	chr1_170361469	0	170361469	C	G
1	chr1_170365182	0	170365182	T	A
1	chr1_170377706	0	170377706	A	C
1	chr1_170386308	0	170386308	C	G
1	chr1_170390161	0	170390161	C	A
1	chr1_170393606	0	170393606	C	G
1	chr1_170404433	0	170404433	T	G
1	chr1_170414563	0	170414563	G	T
1	chr1_170419639	0	170419639	G	C
1	chr1_170455415	0	170455415	G	C
1	chr1_170455816	0	170455816	T	A
1	chr1_170477365	0	170477365	C	A
1	chr1_170485688	0	170485688	C	A
1	chr1_170488859	0	170488859	C	A
1	chr1_170509350	0	170509350	G	T
1	chr1_170521285	0	170521285	A	C
1	chr1_170529224	0	170529224	C	A
1	chr1_170530024	0	170530024	A	T
1	chr1_170542851	0	170542851	A	C
1	chr1_170546272	0	170546272	C	G
1	chr1_170557291	0	170557291	C	A
1	chr1_170581013	0	170581013	G	T
1	chr1_170584392	0	170584392	A	T
1	chr1_170616567	0	170616567	G	C
1	chr1_170625386	0	170625386	G	C
1	chr1_170640904	0	170640904	C	A
1	chr1_170646145	0	170646145	G	T
1	chr1_170653610	0	170653610	C	A
1	chr1_170681944	0	170681944	T	G
1	chr1_170698431	0	170698431	G	T
1	chr1_170745484	0	170745484	G	C
1	chr1_170771152	0	170771152	G	T
1	chr1_170784719	0	170784719	G	T
1	chr1_170793750	0	170793750	C	G
1	chr1_170800393	0	170800393	T	A
1	chr1_170804574	0	170804574	A	C
1	chr1_170814888	0	170814888	T	G
1	chr1_170815015	0	170815015	G	T
1	chr1_170881104	0	170881104	A	T
1	chr1_170936125	0	170936125	T	G
1	chr1_170936839	0	170936839	T	G
1	chr1_170943491	0	170943491	G	T
1	chr1_170999274	0	170999274	T	A
1	chr1_171020288	0	171020288	C	G
1	chr1_171027296	0	171027296	C	G
1	chr1_171072855	0	171072855	C	G
1	chr1_171110225	0	171110225	G	C
1	chr1_171116027	0	171116027	G	T
1	chr1_171136819	0	171136819	A	C
1	chr1_171180536	0	171180536	A	C
1	chr1_171183896	0	171183896	A	T
1	chr1_171274120	0	171274120	C	G
1	chr1_171278356	0	171278356	G	C
1	chr1_171285509	0	171285509	G	C
1	chr1_171354664	0	171354664	C	G
1	chr1_171359987	0	171359987	T	G
1	chr1_171360204	0	171360204	T	A
1	chr1_171449899	0	171449899	C	A
1	chr1_171500373	0	171500373	C	G
1	chr1_171506093	0	171506093	G	T
1	chr1_171518875	0	171518875	G	C
1	chr1_171529204	0	171529204	G	C
1	chr1_171535161	0	171535161	G	C
1	chr1_171546026	0	171546026	C	G
1	chr1_171554091	0	171554091	C	G
1	chr1_171565458	0	171565458	T	G
1	chr1_171582352	0	171582352	A	C
1	chr1_171589947	0	171589947	G	T
1	chr1_171593672	0	171593672	G	T
1	chr1_171621511	0	171621511	C	A
1	chr1_171631824	0	171631824	A	C
1	chr1_171646342	0	171646342	C	A
1	chr1_171656809	0	171656809	G	T
1	chr1_171666179	0	171666179	A	C
1	chr1_171666973	0	171666973	T	G
1	chr1_171675175	0	171675175	T	G
1	chr1_171709430	0	171709430	C	G
1	chr1_171719964	0	171719964	A	T
1	chr1_171745381	0	171745381	A	T
1	chr1_171776542	0	171776542	C	A
1	chr1_171786593	0	171786593	A	C
1	chr1_171817948	0	171817948	G	T
1	chr1_171830620	0	171830620	C	G
1	chr1_171848212	0	171848212	G	C
1	chr1_171853078	0	171853078	A	C
1	chr1_171870558	0	171870558	T	G
1	chr1_171879147	0	171879147	C	A
1	chr1_171887868	0	171887868	C	A
1	chr1_171888591	0	171888591	A	T
1	chr1_171900493	0	171900493	C	A
1	chr1_171904656	0	171904656	C	G
1	chr1_171915691	0	171915691	C	A
1	chr1_171925760	0	171925760	C	A
1	chr1_171931763	0	171931763	G	T
1	chr1_171932256	0	171932256	T	G
1	chr1_171957861	0	171957861	G	C
1	chr1_171995267	0	171995267	A	T
1	chr1_172021660	0	172021660	T	A
1	chr1_172065443	0	172065443	T	G
1	chr1_172074563	0	172074563	A	C
1	chr1_172088054	0	172088054	C	A
1	chr1_172101894	0	172101894	G	C
1	chr1_172114191	0	172114191	A	C
1	chr1_172117437	0	172117437	T	A
1	chr1_172120482	0	172120482	C	G
1	chr1_172139293	0	172139293	T	G
1	chr1_172148885	0	172148885	A	C
1	chr1_172161475	0	172161475	T	G
1	chr1_172188134	0	172188134	C	G
1	chr1_172238051	0	172238051	G	T
1	chr1_172242764	0	172242764	C	G
1	chr1_172260278	0	172260278	C	A
1	chr1_172260849	0	172260849	A	C
1	chr1_172292428	0	172292428	C	A
1	chr1_172296707	0	172296707	C	A
1	chr1_172329205	0	172329205	G	T
1	chr1_172329601	0	172329601	C	A
1	chr1_172379364	0	172379364	G	T
1	chr1_172396315	0	172396315	A	C
1	chr1_172403302	0	172403302	G	T
1	chr1_172404350	0	172404350	G	T
1	chr1_172408773	0	172408773	T	G
1	chr1_172415154	0	172415154	A	T
1	chr1_172429931	0	172429931	A	T
1	chr1_172531477	0	172531477	G	T
1	chr1_172540463	0	172540463	C	A
1	chr1_172563107	0	172563107	A	C
1	chr1_172601939	0	172601939	G	C
1	chr1_172608760	0	172608760	C	G
1	chr1_172659134	0	172659134	A	C
1	chr1_172719117	0	172719117	A	C
1	chr1_172724998	0	172724998	G	T
1	chr1_172733509	0	172733509	A	T
1	chr1_172737439	0	172737439	G	T
1	chr1_172761979	0	172761979	G	C
1	chr1_172763370	0	172763370	C	G
1	chr1_172771408	0	172771408	C	G
1	chr1_172773600	0	172773600	G	T
1	chr1_172776477	0	172776477	G	C
1	chr1_172796834	0	172796834	T	G
1	chr1_172801556	0	172801556	T	G
1	chr1_172804251	0	172804251	G	C
1	chr1_172821190	0	172821190	G	C
1	chr1_172829214	0	172829214	G	T
1	chr1_172839034	0	172839034	C	A
1	chr1_172841464	0	172841464	G	T
1	chr1_172844083	0	172844083	T	A
1	chr1_172845885	0	172845885	C	G
1	chr1_172852704	0	172852704	T	G
1	chr1_172906674	0	172906674	C	G
1	chr1_172910529	0	172910529	T	G
1	chr1_172933344	0	172933344	C	G
1	chr1_172947152	0	172947152	A	C
1	chr1_172949624	0	172949624	A	T
1	chr1_172963070	0	172963070	C	A
1	chr1_172974415	0	172974415	C	A
1	chr1_172978838	0	172978838	G	C
1	chr1_173006243	0	173006243	C	A
1	chr1_173026714	0	173026714	T	A
1	chr1_173035530	0	173035530	A	C
1	chr1_173047118	0	173047118	T	G
1	chr1_173053488	0	173053488	G	T
1	chr1_173057797	0	173057797	A	T
1	chr1_173058263	0	173058263	A	C
1	chr1_173079805	0	173079805	A	T
1	chr1_173108855	0	173108855	A	C
1	chr1_173109612	0	173109612	A	C
1	chr1_173115044	0	173115044	C	G
1	chr1_173131000	0	173131000	A	C
1	chr1_173140884	0	173140884	A	C
1	chr1_173152919	0	173152919	C	G
1	chr1_173168043	0	173168043	G	T
1	chr1_173200376	0	173200376	A	T
1	chr1_173200515	0	173200515	T	G
1	chr1_173221407	0	173221407	G	T
1	chr1_173235981	0	173235981	C	G
1	chr1_173257280	0	173257280	G	C
1	chr1_173263389	0	173263389	C	A
1	chr1_173275927	0	173275927	G	T
1	chr1_173283447	0	173283447	A	T
1	chr1_173290775	0	173290775	C	A
1	chr1_173315498	0	173315498	G	C
1	chr1_173322085	0	173322085	C	A
1	chr1_173354481	0	173354481	G	T
1	chr1_173358943	0	173358943	G	T
1	chr1_173363831	0	173363831	G	T
1	chr1_173376428	0	173376428	A	C
1	chr1_173399141	0	173399141	C	A
1	chr1_173437432	0	173437432	C	G
1	chr1_173448939	0	173448939	T	A
1	chr1_173476151	0	173476151	G	C
1	chr1_173491668	0	173491668	C	G
1	chr1_173497771	0	173497771	G	C
1	chr1_173500365	0	173500365	C	A
1	chr1_173515289	0	173515289	A	T
1	chr1_173524833	0	173524833	G	T
1	chr1_173526142	0	173526142	C	G
1	chr1_173540111	0	173540111	A	T
1	chr1_173551863	0	173551863	C	A
1	chr1_173565002	0	173565002	C	G
1	chr1_173586723	0	173586723	C	A
1	chr1_173592649	0	173592649	G	T
1	chr1_173613523	0	173613523	A	C
1	chr1_173623925	0	173623925	G	T
1	chr1_173627893	0	173627893	G	C
1	chr1_173634141	0	173634141	G	T
1	chr1_173639205	0	173639205	T	A
1	chr1_173640683	0	173640683	G	C
1	chr1_173647546	0	173647546	C	A
1	chr1_173648043	0	173648043	C	A
1	chr1_173656069	0	173656069	C	A
1	chr1_173656364	0	173656364	T	A
1	chr1_173665787	0	173665787	G	T
1	chr1_173674643	0	173674643	T	G
1	chr1_173678929	0	173678929	T	G
1	chr1_173714961	0	173714961	C	A
1	chr1_173722161	0	173722161	T	A
1	chr1_173724299	0	173724299	C	A
1	chr1_173728120	0	173728120	G	T
1	chr1_173740736	0	173740736	A	C
1	chr1_173771353	0	173771353	G	T
1	chr1_173771673	0	173771673	G	T
1	chr1_173818880	0	173818880	C	G
1	chr1_173832222	0	173832222	A	T
1	chr1_173840966	0	173840966	C	A
1	chr1_173853441	0	173853441	G	C
1	chr1_173883738	0	173883738	C	A
1	chr1_173961705	0	173961705	C	A
1	chr1_173979149	0	173979149	G	C
1	chr1_173982565	0	173982565	C	A
1	chr1_174015929	0	174015929	T	A
1	chr1_174047868	0	174047868	G	T
1	chr1_174052287	0	174052287	T	G
1	chr1_174060003	0	174060003	C	A
1	chr1_174072068	0	174072068	G	T
1	chr1_174087775	0	174087775	C	A
1	chr1_174112725	0	174112725	G	T
1	chr1_174133596	0	174133596	C	A
1	chr1_174167414	0	174167414	C	A
1	chr1_174173371	0	174173371	C	A
1	chr1_174177304	0	174177304	G	C
1	chr1_174182766	0	174182766	A	T
1	chr1_174193318	0	174193318	A	T
1	chr1_174194629	0	174194629	G	T
1	chr1_174211723	0	174211723	T	G
1	chr1_174215337	0	174215337	G	T
1	chr1_174221853	0	174221853	T	G
1	chr1_174233571	0	174233571	G	C
1	chr1_174250295	0	174250295	A	C
1	chr1_174264772	0	174264772	C	G
1	chr1_174269868	0	174269868	C	G
1	chr1_174283581	0	174283581	C	A
1	chr1_174287490	0	174287490	A	C
1	chr1_174297283	0	174297283	C	G
1	chr1_174300374	0	174300374	A	C
1	chr1_174341130	0	174341130	T	G
1	chr1_174372952	0	174372952	C	G
1	chr1_174392232	0	174392232	T	G
1	chr1_174396189	0	174396189	T	G
1	chr1_174397202	0	174397202	A	T
1	chr1_174398700	0	174398700	T	G
1	chr1_174403051	0	174403051	C	A
1	chr1_174432546	0	174432546	C	G
1	chr1_174439342	0	174439342	A	C
1	chr1_174469748	0	174469748	A	C
1	chr1_174475233	0	174475233	A	T
1	chr1_174481741	0	174481741	C	A
1	chr1_174485592	0	174485592	A	C
1	chr1_174503760	0	174503760	T	G
1	chr1_174523305	0	174523305	G	T
1	chr1_174557459	0	174557459	G	T
1	chr1_174579323	0	174579323	G	C
1	chr1_174591672	0	174591672	C	G
1	chr1_174641244	0	174641244	A	T
1	chr1_174649025	0	174649025	G	T
1	chr1_174660503	0	174660503	T	G
1	chr1_174664975	0	174664975	G	T
1	chr1_174669949	0	174669949	C	G
1	chr1_174682428	0	174682428	T	G
1	chr1_174721525	0	174721525	G	T
1	chr1_174722109	0	174722109	G	C
1	chr1_174724205	0	174724205	C	G
1	chr1_174729653	0	174729653	A	C
1	chr1_174756731	0	174756731	C	G
1	chr1_174763034	0	174763034	T	G
1	chr1_174765640	0	174765640	C	A
1	chr1_174787251	0	174787251	T	A
1	chr1_174803056	0	174803056	A	T
1	chr1_174812070	0	174812070	G	T
1	chr1_174818419	0	174818419	A	C
1	chr1_174861787	0	174861787	T	G
1	chr1_174897021	0	174897021	G	C
1	chr1_174908870	0	174908870	A	C
1	chr1_174924078	0	174924078	C	G
1	chr1_174950949	0	174950949	T	G
1	chr1_174978783	0	174978783	A	T
1	chr1_175012017	0	175012017	C	A
1	chr1_175029029	0	175029029	G	C
1	chr1_175066473	0	175066473	A	C
1	chr1_175073655	0	175073655	G	C
1	chr1_175096745	0	175096745	G	T
1	chr1_175115700	0	175115700	T	A
1	chr1_175119687	0	175119687	T	A
1	chr1_175126283	0	175126283	G	C
1	chr1_175129995	0	175129995	T	A
1	chr1_175130947	0	175130947	G	C
1	chr1_175133808	0	175133808	C	A
1	chr1_175134261	0	175134261	G	T
1	chr1_175167035	0	175167035	A	T
1	chr1_175177252	0	175177252	A	T
1	chr1_175177621	0	175177621	C	G
1	chr1_175180380	0	175180380	A	T
1	chr1_175214694	0	175214694	C	G
1	chr1_175225269	0	175225269	C	A
1	chr1_175245643	0	175245643	C	G
1	chr1_175283809	0	175283809	A	C
1	chr1_175298942	0	175298942	A	C
1	chr1_175322846	0	175322846	C	A
1	chr1_175326798	0	175326798	C	A
1	chr1_175353958	0	175353958	G	C
1	chr1_175404684	0	175404684	C	A
1	chr1_175411209	0	175411209	C	A
1	chr1_175425509	0	175425509	G	C
1	chr1_175434237	0	175434237	C	G
1	chr1_175440198	0	175440198	C	A
1	chr1_175445484	0	175445484	C	G
1	chr1_175450937	0	175450937	G	C
1	chr1_175485909	0	175485909	C	G
1	chr1_175506683	0	175506683	G	T
1	chr1_175515465	0	175515465	A	C
1	chr1_175530189	0	175530189	T	G
1	chr1_175532140	0	175532140	G	T
1	chr1_175538766	0	175538766	A	C
1	chr1_175546256	0	175546256	A	C
1	chr1_175547639	0	175547639	C	A
1	chr1_175551623	0	175551623	G	C
1	chr1_175565659	0	175565659	G	T
1	chr1_175566830	0	175566830	A	T
1	chr1_175571899	0	175571899	C	G
1	chr1_175578811	0	175578811	C	G
1	chr1_175582080	0	175582080	T	A
1	chr1_175587211	0	175587211	G	T
1	chr1_175600202	0	175600202	T	A
1	chr1_175612262	0	175612262	C	G
1	chr1_175613477	0	175613477	G	T
1	chr1_175662982	0	175662982	G	C
1	chr1_175664293	0	175664293	G	C
1	chr1_175670585	0	175670585	A	T
1	chr1_175700631	0	175700631	T	G
1	chr1_175726264	0	175726264	C	G
1	chr1_175739585	0	175739585	C	A
1	chr1_175744586	0	175744586	A	C
1	chr1_175746470	0	175746470	T	G
1	chr1_175762532	0	175762532	C	G
1	chr1_175783570	0	175783570	C	G
1	chr1_175797161	0	175797161	T	G
1	chr1_175807470	0	175807470	T	G
1	chr1_175836732	0	175836732	T	G
1	chr1_175846736	0	175846736	G	T
1	chr1_175852603	0	175852603	A	T
1	chr1_175861881	0	175861881	G	T
1	chr1_175884360	0	175884360	A	T
1	chr1_175915048	0	175915048	G	T
1	chr1_175955406	0	175955406	T	A
1	chr1_175972655	0	175972655	G	T
1	chr1_175987420	0	175987420	A	C
1	chr1_175997250	0	175997250	C	A
1	chr1_176007500	0	176007500	C	G
1	chr1_176040878	0	176040878	A	C
1	chr1_176042724	0	176042724	G	C
1	chr1_176101219	0	176101219	G	C
1	chr1_176110759	0	176110759	G	T
1	chr1_176152836	0	176152836	T	G
1	chr1_176195129	0	176195129	G	T
1	chr1_176217277	0	176217277	G	C
1	chr1_176224860	0	176224860	G	C
1	chr1_176227960	0	176227960	G	C
1	chr1_176242839	0	176242839	T	A
1	chr1_176267339	0	176267339	C	A
1	chr1_176279892	0	176279892	G	C
1	chr1_176311372	0	176311372	A	C
1	chr1_176323515	0	176323515	G	C
1	chr1_176330021	0	176330021	C	A
1	chr1_176332120	0	176332120	C	A
1	chr1_176334606	0	176334606	A	T
1	chr1_176343620	0	176343620	G	T
1	chr1_176368043	0	176368043	T	A
1	chr1_176368298	0	176368298	T	A
1	chr1_176373479	0	176373479	T	G
1	chr1_176382647	0	176382647	C	A
1	chr1_176401214	0	176401214	C	G
1	chr1_176422184	0	176422184	C	A
1	chr1_176458277	0	176458277	T	A
1	chr1_176468260	0	176468260	A	T
1	chr1_176471287	0	176471287	T	G
1	chr1_176472897	0	176472897	T	A
1	chr1_176500509	0	176500509	C	A
1	chr1_176503672	0	176503672	C	A
1	chr1_176504455	0	176504455	G	T
1	chr1_176515352	0	176515352	T	G
1	chr1_176533061	0	176533061	T	A
1	chr1_176562653	0	176562653	T	A
1	chr1_176598951	0	176598951	G	T
1	chr1_176610623	0	176610623	G	C
1	chr1_176613560	0	176613560	C	A
1	chr1_176665906	0	176665906	T	G
1	chr1_176690711	0	176690711	C	G
1	chr1_176704169	0	176704169	C	A
1	chr1_176725545	0	176725545	C	A
1	chr1_176730736	0	176730736	T	A
1	chr1_176741008	0	176741008	C	A
1	chr1_176776577	0	176776577	G	C
1	chr1_176809845	0	176809845	T	G
1	chr1_176826591	0	176826591	T	A
1	chr1_176843551	0	176843551	G	T
1	chr1_176848401	0	176848401	C	G
1	chr1_176864235	0	176864235	G	C
1	chr1_176868161	0	176868161	G	T
1	chr1_176879255	0	176879255	T	G
1	chr1_176882055	0	176882055	A	C
1	chr1_176895620	0	176895620	A	T
1	chr1_176896227	0	176896227	G	T
1	chr1_176898176	0	176898176	G	C
1	chr1_176932616	0	176932616	T	A
1	chr1_176938785	0	176938785	C	A
1	chr1_176960164	0	176960164	G	C
1	chr1_176979016	0	176979016	G	C
1	chr1_176989397	0	176989397	T	G
1	chr1_176993225	0	176993225	C	G
1	chr1_177015640	0	177015640	T	A
1	chr1_177027877	0	177027877	G	C
1	chr1_177030556	0	177030556	C	G
1	chr1_177043916	0	177043916	G	T
1	chr1_177069509	0	177069509	T	A
1	chr1_177074255	0	177074255	T	G
1	chr1_177078764	0	177078764	G	C
1	chr1_177115058	0	177115058	A	T
1	chr1_177146287	0	177146287	C	G
1	chr1_177159946	0	177159946	C	A
1	chr1_177180161	0	177180161	C	G
1	chr1_177190394	0	177190394	G	T
1	chr1_177236698	0	177236698	C	A
1	chr1_177246176	0	177246176	G	T
1	chr1_177248235	0	177248235	T	G
1	chr1_177249957	0	177249957	G	C
1	chr1_177250752	0	177250752	A	C
1	chr1_177268607	0	177268607	G	C
1	chr1_177281965	0	177281965	T	G
1	chr1_177308509	0	177308509	G	C
1	chr1_177336860	0	177336860	G	T
1	chr1_177336873	0	177336873	T	G
1	chr1_177368615	0	177368615	C	G
1	chr1_177412169	0	177412169	C	A
1	chr1_177453673	0	177453673	T	G
1	chr1_177468910	0	177468910	C	G
1	chr1_177469035	0	177469035	C	A
1	chr1_177470293	0	177470293	C	A
1	chr1_177474742	0	177474742	A	C
1	chr1_177508237	0	177508237	A	T
1	chr1_177523522	0	177523522	A	C
1	chr1_177529266	0	177529266	T	G
1	chr1_177536300	0	177536300	A	T
1	chr1_177537022	0	177537022	T	A
1	chr1_177541510	0	177541510	C	A
1	chr1_177552152	0	177552152	A	C
1	chr1_177577514	0	177577514	T	G
1	chr1_177587642	0	177587642	G	C
1	chr1_177599273	0	177599273	C	G
1	chr1_177626609	0	177626609	C	A
1	chr1_177657577	0	177657577	C	A
1	chr1_177658029	0	177658029	T	A
1	chr1_177674602	0	177674602	A	T
1	chr1_177699326	0	177699326	G	C
1	chr1_177716227	0	177716227	T	A
1	chr1_177719602	0	177719602	G	T
1	chr1_177724018	0	177724018	C	G
1	chr1_177778564	0	177778564	A	T
1	chr1_177782059	0	177782059	T	A
1	chr1_177793021	0	177793021	T	G
1	chr1_177800460	0	177800460	C	A
1	chr1_177806612	0	177806612	T	A
1	chr1_177832987	0	177832987	C	G
1	chr1_177848417	0	177848417	T	G
1	chr1_177854906	0	177854906	T	A
1	chr1_177857112	0	177857112	T	A
1	chr1_177885497	0	177885497	C	A
1	chr1_177921205	0	177921205	G	T
1	chr1_177924520	0	177924520	A	C
1	chr1_177933877	0	177933877	A	T
1	chr1_177937209	0	177937209	G	T
1	chr1_177956523	0	177956523	T	G
1	chr1_177971428	0	177971428	C	G
1	chr1_177994453	0	177994453	G	T
1	chr1_178018677	0	178018677	G	T
1	chr1_178019690	0	178019690	T	G
1	chr1_178051543	0	178051543	A	C
1	chr1_178083452	0	178083452	C	G
1	chr1_178086318	0	178086318	G	C
1	chr1_178093086	0	178093086	C	A
1	chr1_178140627	0	178140627	T	A
1	chr1_178168037	0	178168037	T	A
1	chr1_178206426	0	178206426	A	T
1	chr1_178210888	0	178210888	C	G
1	chr1_178221138	0	178221138	G	T
1	chr1_178238639	0	178238639	T	A
1	chr1_178273253	0	178273253	G	T
1	chr1_178303665	0	178303665	C	A
1	chr1_178340581	0	178340581	A	C
1	chr1_178362041	0	178362041	G	C
1	chr1_178373866	0	178373866	C	G
1	chr1_178390013	0	178390013	T	G
1	chr1_178397658	0	178397658	G	C
1	chr1_178399687	0	178399687	G	C
1	chr1_178403734	0	178403734	C	A
1	chr1_178419203	0	178419203	C	G
1	chr1_178426429	0	178426429	T	G
1	chr1_178447720	0	178447720	T	G
1	chr1_178478011	0	178478011	A	C
1	chr1_178507083	0	178507083	G	C
1	chr1_178507225	0	178507225	A	C
1	chr1_178508917	0	178508917	C	A
1	chr1_178520098	0	178520098	T	G
1	chr1_178531905	0	178531905	C	A
1	chr1_178540632	0	178540632	A	C
1	chr1_178555930	0	178555930	G	C
1	chr1_178557875	0	178557875	T	G
1	chr1_178588472	0	178588472	C	G
1	chr1_178595575	0	178595575	T	G
1	chr1_178623691	0	178623691	C	G
1	chr1_178643578	0	178643578	C	G
1	chr1_178646046	0	178646046	G	T
1	chr1_178663119	0	178663119	A	C
1	chr1_178667636	0	178667636	G	T
1	chr1_178673687	0	178673687	G	C
1	chr1_178674575	0	178674575	G	C
1	chr1_178699885	0	178699885	G	T
1	chr1_178722968	0	178722968	G	T
1	chr1_178730320	0	178730320	T	A
1	chr1_178738015	0	178738015	T	G
1	chr1_178747830	0	178747830	C	A
1	chr1_178751391	0	178751391	C	A
1	chr1_178753979	0	178753979	A	C
1	chr1_178754597	0	178754597	C	G
1	chr1_178786311	0	178786311	A	C
1	chr1_178791638	0	178791638	C	A
1	chr1_178803186	0	178803186	C	A
1	chr1_178840583	0	178840583	T	A
1	chr1_178851323	0	178851323	G	C
1	chr1_178865223	0	178865223	T	A
1	chr1_178873053	0	178873053	A	C
1	chr1_178876897	0	178876897	T	G
1	chr1_178880474	0	178880474	C	A
1	chr1_178890310	0	178890310	T	G
1	chr1_178899090	0	178899090	G	C
1	chr1_178908028	0	178908028	G	T
1	chr1_178915409	0	178915409	A	C
1	chr1_178922435	0	178922435	T	A
1	chr1_178926894	0	178926894	A	C
1	chr1_178932907	0	178932907	A	T
1	chr1_178941372	0	178941372	T	G
1	chr1_178990411	0	178990411	G	T
1	chr1_178998666	0	178998666	A	C
1	chr1_178998926	0	178998926	T	A
1	chr1_178999194	0	178999194	C	A
1	chr1_179038709	0	179038709	G	C
1	chr1_179039227	0	179039227	G	C
1	chr1_179045431	0	179045431	G	C
1	chr1_179083679	0	179083679	A	C
1	chr1_179090003	0	179090003	A	C
1	chr1_179093180	0	179093180	A	T
1	chr1_179117644	0	179117644	T	A
1	chr1_179118938	0	179118938	C	G
1	chr1_179129116	0	179129116	C	A
1	chr1_179136346	0	179136346	T	A
1	chr1_179141717	0	179141717	T	G
1	chr1_179154838	0	179154838	T	G
1	chr1_179158232	0	179158232	C	A
1	chr1_179158785	0	179158785	C	G
1	chr1_179172872	0	179172872	C	A
1	chr1_179184051	0	179184051	G	C
1	chr1_179190144	0	179190144	G	C
1	chr1_179201492	0	179201492	T	G
1	chr1_179207834	0	179207834	G	T
1	chr1_179229362	0	179229362	T	A
1	chr1_179246973	0	179246973	A	C
1	chr1_179261626	0	179261626	C	A
1	chr1_179268740	0	179268740	A	T
1	chr1_179275154	0	179275154	G	C
1	chr1_179314900	0	179314900	G	C
1	chr1_179322674	0	179322674	T	G
1	chr1_179329389	0	179329389	G	T
1	chr1_179349715	0	179349715	C	G
1	chr1_179360114	0	179360114	C	A
1	chr1_179397906	0	179397906	C	A
1	chr1_179402679	0	179402679	A	C
1	chr1_179418560	0	179418560	T	G
1	chr1_179444264	0	179444264	C	G
1	chr1_179455334	0	179455334	G	T
1	chr1_179458528	0	179458528	A	T
1	chr1_179491997	0	179491997	G	T
1	chr1_179495719	0	179495719	C	A
1	chr1_179538354	0	179538354	T	G
1	chr1_179562005	0	179562005	G	T
1	chr1_179562925	0	179562925	C	A
1	chr1_179569565	0	179569565	C	A
1	chr1_179619608	0	179619608	G	C
1	chr1_179633070	0	179633070	T	A
1	chr1_179633162	0	179633162	A	T
1	chr1_179657174	0	179657174	G	C
1	chr1_179658030	0	179658030	T	G
1	chr1_179689671	0	179689671	C	A
1	chr1_179691178	0	179691178	T	G
1	chr1_179699123	0	179699123	C	G
1	chr1_179708194	0	179708194	A	C
1	chr1_179776740	0	179776740	T	A
1	chr1_179811393	0	179811393	C	A
1	chr1_179820702	0	179820702	A	T
1	chr1_179842544	0	179842544	T	A
1	chr1_179850849	0	179850849	G	C
1	chr1_179861928	0	179861928	C	G
1	chr1_179882187	0	179882187	A	C
1	chr1_179883895	0	179883895	T	A
1	chr1_179890257	0	179890257	G	T
1	chr1_179941877	0	179941877	T	G
1	chr1_179950233	0	179950233	G	C
1	chr1_179959740	0	179959740	G	T
1	chr1_179961447	0	179961447	G	C
1	chr1_179988249	0	179988249	C	G
1	chr1_179999668	0	179999668	C	G
1	chr1_180002226	0	180002226	C	G
1	chr1_180014309	0	180014309	A	T
1	chr1_180066226	0	180066226	C	G
1	chr1_180095129	0	180095129	T	G
1	chr1_180105866	0	180105866	C	A
1	chr1_180110551	0	180110551	C	A
1	chr1_180117396	0	180117396	A	C
1	chr1_180119902	0	180119902	C	A
1	chr1_180127673	0	180127673	T	G
1	chr1_180134162	0	180134162	C	G
1	chr1_180145400	0	180145400	A	C
1	chr1_180153420	0	180153420	G	T
1	chr1_180153918	0	180153918	A	T
1	chr1_180166492	0	180166492	G	C
1	chr1_180178689	0	180178689	G	C
1	chr1_180180090	0	180180090	G	C
1	chr1_180192675	0	180192675	A	C
1	chr1_180223787	0	180223787	A	C
1	chr1_180233526	0	180233526	G	T
1	chr1_180254257	0	180254257	A	T
1	chr1_180268016	0	180268016	A	T
1	chr1_180282512	0	180282512	A	T
1	chr1_180303504	0	180303504	T	G
1	chr1_180304815	0	180304815	T	A
1	chr1_180314268	0	180314268	C	A
1	chr1_180314682	0	180314682	A	T
1	chr1_180316018	0	180316018	G	T
1	chr1_180331878	0	180331878	A	T
1	chr1_180341307	0	180341307	T	A
1	chr1_180389479	0	180389479	A	C
1	chr1_180394594	0	180394594	A	C
1	chr1_180406380	0	180406380	C	A
1	chr1_180413375	0	180413375	C	A
1	chr1_180422553	0	180422553	G	T
1	chr1_180428475	0	180428475	T	A
1	chr1_180462660	0	180462660	C	G
1	chr1_180470726	0	180470726	C	G
1	chr1_180472727	0	180472727	A	C
1	chr1_180493132	0	180493132	G	C
1	chr1_180495967	0	180495967	C	A
1	chr1_180506052	0	180506052	T	G
1	chr1_180509699	0	180509699	G	T
1	chr1_180534804	0	180534804	G	C
1	chr1_180541438	0	180541438	A	T
1	chr1_180571280	0	180571280	A	C
1	chr1_180572203	0	180572203	T	G
1	chr1_180574819	0	180574819	T	G
1	chr1_180577532	0	180577532	A	T
1	chr1_180588258	0	180588258	T	G
1	chr1_180593520	0	180593520	T	G
1	chr1_180636181	0	180636181	T	A
1	chr1_180645031	0	180645031	C	G
1	chr1_180645655	0	180645655	C	G
1	chr1_180670473	0	180670473	A	C
1	chr1_180710946	0	180710946	G	T
1	chr1_180718935	0	180718935	A	T
1	chr1_180729769	0	180729769	A	C
1	chr1_180734804	0	180734804	T	G
1	chr1_180736839	0	180736839	C	A
1	chr1_180773521	0	180773521	T	G
1	chr1_180801875	0	180801875	G	C
1	chr1_180808326	0	180808326	T	A
1	chr1_180833355	0	180833355	G	C
1	chr1_180837459	0	180837459	C	G
1	chr1_180850712	0	180850712	G	C
1	chr1_180891854	0	180891854	G	C
1	chr1_180916831	0	180916831	G	T
1	chr1_180919185	0	180919185	G	T
1	chr1_180926998	0	180926998	T	G
1	chr1_180928161	0	180928161	C	A
1	chr1_180929335	0	180929335	C	G
1	chr1_180985938	0	180985938	T	G
1	chr1_181038821	0	181038821	A	T
1	chr1_181051121	0	181051121	G	T
1	chr1_181055353	0	181055353	G	C
1	chr1_181068030	0	181068030	G	C
1	chr1_181090748	0	181090748	G	T
1	chr1_181103304	0	181103304	T	A
1	chr1_181122746	0	181122746	G	C
1	chr1_181123110	0	181123110	G	T
1	chr1_181132612	0	181132612	G	T
1	chr1_181144771	0	181144771	C	G
1	chr1_181160541	0	181160541	G	T
1	chr1_181177644	0	181177644	C	G
1	chr1_181196693	0	181196693	A	T
1	chr1_181196750	0	181196750	A	T
1	chr1_181200864	0	181200864	C	A
1	chr1_181222692	0	181222692	C	A
1	chr1_181222851	0	181222851	G	T
1	chr1_181281384	0	181281384	C	A
1	chr1_181286502	0	181286502	G	C
1	chr1_181291104	0	181291104	G	T
1	chr1_181298442	0	181298442	T	A
1	chr1_181307473	0	181307473	A	C
1	chr1_181308584	0	181308584	G	T
1	chr1_181308721	0	181308721	C	G
1	chr1_181337600	0	181337600	C	A
1	chr1_181343563	0	181343563	T	A
1	chr1_181353422	0	181353422	T	G
1	chr1_181353828	0	181353828	G	T
1	chr1_181355862	0	181355862	G	C
1	chr1_181359474	0	181359474	G	T
1	chr1_181364800	0	181364800	C	G
1	chr1_181365742	0	181365742	T	G
1	chr1_181381421	0	181381421	G	T
1	chr1_181383722	0	181383722	C	A
1	chr1_181394093	0	181394093	G	T
1	chr1_181403032	0	181403032	G	T
1	chr1_181419593	0	181419593	T	G
1	chr1_181423846	0	181423846	A	C
1	chr1_181429271	0	181429271	C	G
1	chr1_181431350	0	181431350	G	T
1	chr1_181469090	0	181469090	T	G
1	chr1_181469973	0	181469973	A	T
1	chr1_181509628	0	181509628	A	T
1	chr1_181529175	0	181529175	G	T
1	chr1_181533090	0	181533090	G	T
1	chr1_181533514	0	181533514	C	A
1	chr1_181537040	0	181537040	G	T
1	chr1_181566265	0	181566265	A	C
1	chr1_181584297	0	181584297	C	G
1	chr1_181613640	0	181613640	G	C
1	chr1_181618865	0	181618865	C	A
1	chr1_181622634	0	181622634	C	G
1	chr1_181633792	0	181633792	T	A
1	chr1_181651026	0	181651026	G	C
1	chr1_181671247	0	181671247	C	G
1	chr1_181674343	0	181674343	C	G
1	chr1_181681982	0	181681982	T	A
1	chr1_181693378	0	181693378	C	A
1	chr1_181718132	0	181718132	A	T
1	chr1_181768158	0	181768158	G	T
1	chr1_181809205	0	181809205	G	C
1	chr1_181835155	0	181835155	A	T
1	chr1_181836234	0	181836234	C	G
1	chr1_181864074	0	181864074	G	C
1	chr1_181868026	0	181868026	T	G
1	chr1_181874763	0	181874763	G	T
1	chr1_181877229	0	181877229	G	T
1	chr1_181919211	0	181919211	G	T
1	chr1_181932878	0	181932878	G	T
1	chr1_181937517	0	181937517	T	A
1	chr1_181944531	0	181944531	C	G
1	chr1_181946374	0	181946374	C	A
1	chr1_181953926	0	181953926	G	C
1	chr1_181962124	0	181962124	G	C
1	chr1_181966313	0	181966313	G	C
1	chr1_181967825	0	181967825	T	G
1	chr1_181988705	0	181988705	C	A
1	chr1_182000646	0	182000646	A	T
1	chr1_182015862	0	182015862	T	A
1	chr1_182025916	0	182025916	T	A
1	chr1_182028400	0	182028400	G	C
1	chr1_182044165	0	182044165	G	T
1	chr1_182045718	0	182045718	A	T
1	chr1_182046964	0	182046964	G	T
1	chr1_182066642	0	182066642	G	T
1	chr1_182074606	0	182074606	G	C
1	chr1_182077054	0	182077054	A	T
1	chr1_182095530	0	182095530	A	C
1	chr1_182133193	0	182133193	A	T
1	chr1_182137408	0	182137408	T	G
1	chr1_182138869	0	182138869	A	C
1	chr1_182142920	0	182142920	A	C
1	chr1_182161257	0	182161257	G	T
1	chr1_182178789	0	182178789	C	G
1	chr1_182181342	0	182181342	A	T
1	chr1_182201383	0	182201383	A	C
1	chr1_182216240	0	182216240	C	A
1	chr1_182220535	0	182220535	A	C
1	chr1_182224030	0	182224030	T	G
1	chr1_182227002	0	182227002	G	T
1	chr1_182243931	0	182243931	C	A
1	chr1_182266108	0	182266108	C	A
1	chr1_182284052	0	182284052	A	T
1	chr1_182288403	0	182288403	C	G
1	chr1_182290504	0	182290504	A	T
1	chr1_182292658	0	182292658	A	C
1	chr1_182295094	0	182295094	C	G
1	chr1_182302673	0	182302673	C	G
1	chr1_182316634	0	182316634	A	C
1	chr1_182339044	0	182339044	C	A
1	chr1_182343783	0	182343783	C	A
1	chr1_182367137	0	182367137	A	T
1	chr1_182375911	0	182375911	G	T
1	chr1_182381764	0	182381764	A	C
1	chr1_182388192	0	182388192	G	T
1	chr1_182389609	0	182389609	C	A
1	chr1_182389672	0	182389672	T	A
1	chr1_182391707	0	182391707	C	A
1	chr1_182400595	0	182400595	G	C
1	chr1_182403183	0	182403183	A	C
1	chr1_182432522	0	182432522	A	T
1	chr1_182438328	0	182438328	T	A
1	chr1_182442855	0	182442855	C	A
1	chr1_182447164	0	182447164	G	C
1	chr1_182455791	0	182455791	C	A
1	chr1_182460215	0	182460215	A	T
1	chr1_182486535	0	182486535	T	A
1	chr1_182493181	0	182493181	G	C
1	chr1_182509684	0	182509684	A	C
1	chr1_182537440	0	182537440	C	G
1	chr1_182551940	0	182551940	A	T
1	chr1_182554945	0	182554945	A	T
1	chr1_182562764	0	182562764	T	A
1	chr1_182572318	0	182572318	C	G
1	chr1_182582400	0	182582400	C	A
1	chr1_182583699	0	182583699	C	A
1	chr1_182596717	0	182596717	G	T
1	chr1_182630293	0	182630293	A	T
1	chr1_182646180	0	182646180	G	T
1	chr1_182648053	0	182648053	G	T
1	chr1_182665670	0	182665670	A	T
1	chr1_182680239	0	182680239	T	A
1	chr1_182690145	0	182690145	C	A
1	chr1_182714379	0	182714379	T	A
1	chr1_182724814	0	182724814	A	C
1	chr1_182797587	0	182797587	C	G
1	chr1_182803202	0	182803202	T	A
1	chr1_182827748	0	182827748	G	T
1	chr1_182878452	0	182878452	G	C
1	chr1_182896349	0	182896349	G	T
1	chr1_182905638	0	182905638	G	T
1	chr1_182916117	0	182916117	T	G
1	chr1_182930451	0	182930451	A	T
1	chr1_182936986	0	182936986	C	A
1	chr1_182944031	0	182944031	G	T
1	chr1_182983084	0	182983084	A	T
1	chr1_182983662	0	182983662	A	T
1	chr1_183006086	0	183006086	C	A
1	chr1_183016180	0	183016180	T	A
1	chr1_183020754	0	183020754	T	A
1	chr1_183040639	0	183040639	G	C
1	chr1_183051164	0	183051164	T	G
1	chr1_183055262	0	183055262	T	G
1	chr1_183056290	0	183056290	C	G
1	chr1_183058008	0	183058008	A	C
1	chr1_183064379	0	183064379	T	A
1	chr1_183070476	0	183070476	A	C
1	chr1_183076943	0	183076943	A	T
1	chr1_183082512	0	183082512	A	T
1	chr1_183083152	0	183083152	G	T
1	chr1_183097606	0	183097606	G	T
1	chr1_183110722	0	183110722	T	A
1	chr1_183111045	0	183111045	G	T
1	chr1_183112061	0	183112061	C	A
1	chr1_183128113	0	183128113	A	C
1	chr1_183148017	0	183148017	G	C
1	chr1_183188214	0	183188214	T	G
1	chr1_183195737	0	183195737	G	C
1	chr1_183197331	0	183197331	T	G
1	chr1_183219604	0	183219604	G	C
1	chr1_183226524	0	183226524	G	C
1	chr1_183232184	0	183232184	C	G
1	chr1_183234787	0	183234787	T	A
1	chr1_183238792	0	183238792	A	C
1	chr1_183243110	0	183243110	G	C
1	chr1_183261469	0	183261469	G	T
1	chr1_183303658	0	183303658	G	C
1	chr1_183310566	0	183310566	G	T
1	chr1_183316616	0	183316616	T	G
1	chr1_183344564	0	183344564	G	C
1	chr1_183357383	0	183357383	A	C
1	chr1_183360429	0	183360429	T	G
1	chr1_183401632	0	183401632	T	G
1	chr1_183410968	0	183410968	C	G
1	chr1_183423436	0	183423436	T	G
1	chr1_183432687	0	183432687	G	T
1	chr1_183450948	0	183450948	C	A
1	chr1_183467468	0	183467468	C	G
1	chr1_183503348	0	183503348	C	A
1	chr1_183522495	0	183522495	C	A
1	chr1_183528021	0	183528021	A	T
1	chr1_183549979	0	183549979	T	A
1	chr1_183573081	0	183573081	A	C
1	chr1_183586255	0	183586255	T	G
1	chr1_183596838	0	183596838	C	G
1	chr1_183599911	0	183599911	G	T
1	chr1_183609698	0	183609698	G	C
1	chr1_183625761	0	183625761	G	C
1	chr1_183635215	0	183635215	C	A
1	chr1_183637122	0	183637122	T	A
1	chr1_183699380	0	183699380	G	C
1	chr1_183720073	0	183720073	G	C
1	chr1_183738809	0	183738809	G	T
1	chr1_183740802	0	183740802	T	G
1	chr1_183755078	0	183755078	G	T
1	chr1_183770749	0	183770749	C	A
1	chr1_183776377	0	183776377	C	G
1	chr1_183779524	0	183779524	C	G
1	chr1_183824440	0	183824440	G	T
1	chr1_183871632	0	183871632	T	A
1	chr1_183878300	0	183878300	C	G
1	chr1_183914682	0	183914682	T	A
1	chr1_183960235	0	183960235	T	G
1	chr1_183965046	0	183965046	A	C
1	chr1_183967362	0	183967362	A	T
1	chr1_183980724	0	183980724	C	G
1	chr1_183982374	0	183982374	G	T
1	chr1_184004204	0	184004204	G	T
1	chr1_184008844	0	184008844	C	G
1	chr1_184009395	0	184009395	A	C
1	chr1_184035669	0	184035669	G	C
1	chr1_184045673	0	184045673	T	G
1	chr1_184059996	0	184059996	G	T
1	chr1_184065612	0	184065612	G	T
1	chr1_184088023	0	184088023	T	G
1	chr1_184092306	0	184092306	T	A
1	chr1_184106981	0	184106981	G	C
1	chr1_184120190	0	184120190	C	A
1	chr1_184132919	0	184132919	G	C
1	chr1_184144327	0	184144327	A	T
1	chr1_184172353	0	184172353	A	C
1	chr1_184191983	0	184191983	G	T
1	chr1_184211981	0	184211981	G	C
1	chr1_184216004	0	184216004	C	G
1	chr1_184222773	0	184222773	T	G
1	chr1_184234592	0	184234592	A	C
1	chr1_184237899	0	184237899	C	G
1	chr1_184268613	0	184268613	G	C
1	chr1_184321565	0	184321565	A	T
1	chr1_184325202	0	184325202	G	T
1	chr1_184344520	0	184344520	G	C
1	chr1_184351170	0	184351170	G	C
1	chr1_184369291	0	184369291	C	A
1	chr1_184390388	0	184390388	C	G
1	chr1_184403750	0	184403750	G	T
1	chr1_184410128	0	184410128	C	G
1	chr1_184456949	0	184456949	T	G
1	chr1_184468552	0	184468552	T	G
1	chr1_184512155	0	184512155	A	T
1	chr1_184556921	0	184556921	C	G
1	chr1_184563420	0	184563420	T	G
1	chr1_184569811	0	184569811	G	T
1	chr1_184570109	0	184570109	G	T
1	chr1_184575410	0	184575410	A	C
1	chr1_184580038	0	184580038	A	C
1	chr1_184592231	0	184592231	C	G
1	chr1_184599677	0	184599677	G	C
1	chr1_184602607	0	184602607	G	T
1	chr1_184617747	0	184617747	G	T
1	chr1_184630555	0	184630555	G	T
1	chr1_184670198	0	184670198	G	T
1	chr1_184681401	0	184681401	G	C
1	chr1_184691382	0	184691382	G	T
1	chr1_184699840	0	184699840	T	A
1	chr1_184711516	0	184711516	G	T
1	chr1_184717838	0	184717838	A	C
1	chr1_184719596	0	184719596	T	A
1	chr1_184723449	0	184723449	G	C
1	chr1_184740376	0	184740376	C	A
1	chr1_184775766	0	184775766	G	C
1	chr1_184824573	0	184824573	G	C
1	chr1_184838954	0	184838954	C	A
1	chr1_184860094	0	184860094	C	G
1	chr1_184910100	0	184910100	C	G
1	chr1_184918434	0	184918434	C	G
1	chr1_184929200	0	184929200	G	C
1	chr1_185007773	0	185007773	A	T
1	chr1_185007917	0	185007917	A	C
1	chr1_185013994	0	185013994	T	G
1	chr1_185039968	0	185039968	G	T
1	chr1_185050228	0	185050228	T	A
1	chr1_185051975	0	185051975	T	G
1	chr1_185053739	0	185053739	G	C
1	chr1_185087766	0	185087766	T	G
1	chr1_185111453	0	185111453	T	G
1	chr1_185125723	0	185125723	G	T
1	chr1_185130695	0	185130695	A	T
1	chr1_185139402	0	185139402	C	G
1	chr1_185140308	0	185140308	T	A
1	chr1_185158506	0	185158506	A	C
1	chr1_185164904	0	185164904	A	C
1	chr1_185180316	0	185180316	A	C
1	chr1_185212308	0	185212308	G	C
1	chr1_185232255	0	185232255	C	G
1	chr1_185259766	0	185259766	C	G
1	chr1_185263132	0	185263132	G	C
1	chr1_185267057	0	185267057	A	T
1	chr1_185273014	0	185273014	G	C
1	chr1_185283261	0	185283261	C	G
1	chr1_185285499	0	185285499	C	G
1	chr1_185292176	0	185292176	A	C
1	chr1_185313908	0	185313908	T	G
1	chr1_185324120	0	185324120	G	C
1	chr1_185328102	0	185328102	G	C
1	chr1_185345521	0	185345521	A	C
1	chr1_185425652	0	185425652	T	G
1	chr1_185452612	0	185452612	A	T
1	chr1_185472130	0	185472130	G	C
1	chr1_185479834	0	185479834	A	C
1	chr1_185483226	0	185483226	G	T
1	chr1_185483298	0	185483298	A	C
1	chr1_185499404	0	185499404	C	G
1	chr1_185506239	0	185506239	G	C
1	chr1_185548312	0	185548312	A	C
1	chr1_185578514	0	185578514	C	A
1	chr1_185589904	0	185589904	G	T
1	chr1_185612439	0	185612439	G	C
1	chr1_185629094	0	185629094	A	C
1	chr1_185644260	0	185644260	T	G
1	chr1_185653715	0	185653715	C	G
1	chr1_185661199	0	185661199	G	C
1	chr1_185661860	0	185661860	G	C
1	chr1_185672595	0	185672595	T	G
1	chr1_185681907	0	185681907	C	G
1	chr1_185701928	0	185701928	C	G
1	chr1_185718304	0	185718304	C	G
1	chr1_185741662	0	185741662	C	A
1	chr1_185750390	0	185750390	G	C
1	chr1_185755824	0	185755824	A	C
1	chr1_185759408	0	185759408	G	C
1	chr1_185767910	0	185767910	C	A
1	chr1_185773791	0	185773791	G	C
1	chr1_185774344	0	185774344	A	T
1	chr1_185780200	0	185780200	T	G
1	chr1_185816534	0	185816534	A	T
2	chr2_301736	0	301736	G	T
2	chr2_343095	0	343095	C	G
2	chr2_354927	0	354927	A	C
2	chr2_392513	0	392513	T	G
2	chr2_426870	0	426870	T	G
2	chr2_443638	0	443638	G	T
2	chr2_450288	0	450288	T	G
2	chr2_450426	0	450426	G	T
2	chr2_454086	0	454086	G	C
2	chr2_476597	0	476597	A	T
2	chr2_495188	0	495188	C	A
2	chr2_502670	0	502670	T	A
2	chr2_514051	0	514051	A	T
2	chr2_514669	0	514669	G	T
2	chr2_519077	0	519077	T	G
2	chr2_543175	0	543175	A	T
2	chr2_547100	0	547100	C	G
2	chr2_561512	0	561512	G	C
2	chr2_574222	0	574222	T	A
2	chr2_585068	0	585068	A	C
2	chr2_601116	0	601116	G	T
2	chr2_628031	0	628031	T	G
2	chr2_632085	0	632085	T	G
2	chr2_634119	0	634119	G	T
2	chr2_642477	0	642477	C	A
2	chr2_656590	0	656590	A	C
2	chr2_664259	0	664259	G	T
2	chr2_675189	0	675189	G	C
2	chr2_677266	0	677266	G	T
2	chr2_686481	0	686481	C	A
2	chr2_691249	0	691249	A	C
2	chr2_715832	0	715832	A	C
2	chr2_727122	0	727122	A	C
2	chr2_738380	0	738380	G	T
2	chr2_741441	0	741441	C	G
2	chr2_754537	0	754537	G	C
2	chr2_767476	0	767476	A	C
2	chr2_793011	0	793011	T	A
2	chr2_798680	0	798680	G	T
2	chr2_870899	0	870899	T	A
2	chr2_877861	0	877861	A	C
2	chr2_914272	0	914272	T	G
2	chr2_939965	0	939965	C	G
2	chr2_945295	0	945295	A	C
2	chr2_950732	0	950732	G	C
2	chr2_974986	0	974986	A	C
2	chr2_977161	0	977161	A	C
2	chr2_977235	0	977235	T	G
2	chr2_997637	0	997637	G	C
2	chr2_1014969	0	1014969	C	A
2	chr2_1024861	0	1024861	G	C
2	chr2_1027706	0	1027706	C	A
2	chr2_1029195	0	1029195	A	C
2	chr2_1042902	0	1042902	C	A
2	chr2_1060770	0	1060770	T	G
2	chr2_1063832	0	1063832	C	G
2	chr2_1065351	0	1065351	T	A
2	chr2_1073657	0	1073657	G	T
2	chr2_1080925	0	1080925	T	G
2	chr2_1083270	0	1083270	C	G
2	chr2_1104884	0	1104884	A	C
2	chr2_1116898	0	1116898	T	G
2	chr2_1169760	0	1169760	C	G
2	chr2_1170533	0	1170533	A	C
2	chr2_1173311	0	1173311	T	G
2	chr2_1173650	0	1173650	G	C
2	chr2_1177953	0	1177953	G	T
2	chr2_1187399	0	1187399	C	G
2	chr2_1207531	0	1207531	G	T
2	chr2_1214845	0	1214845	G	T
2	chr2_1219716	0	1219716	A	C
2	chr2_1257594	0	1257594	T	G
2	chr2_1285099	0	1285099	A	T
2	chr2_1287814	0	1287814	T	A
2	chr2_1317091	0	1317091	C	G
2	chr2_1329146	0	1329146	T	A
2	chr2_1340531	0	1340531	T	G
2	chr2_1379658	0	1379658	C	A
2	chr2_1383479	0	1383479	T	G
2	chr2_1437660	0	1437660	C	G
2	chr2_1485026	0	1485026	T	G
2	chr2_1485398	0	1485398	G	C
2	chr2_1525542	0	1525542	T	G
2	chr2_1535462	0	1535462	G	C
2	chr2_1543706	0	1543706	T	G
2	chr2_1551927	0	1551927	G	T
2	chr2_1559847	0	1559847	G	C
2	chr2_1565707	0	1565707	G	T
2	chr2_1569647	0	1569647	A	C
2	chr2_1611451	0	1611451	A	C
2	chr2_1615488	0	1615488	C	G
2	chr2_1636860	0	1636860	G	C
2	chr2_1657015	0	1657015	G	T
2	chr2_1669068	0	1669068	G	C
2	chr2_1699930	0	1699930	G	T
2	chr2_1721548	0	1721548	T	A
2	chr2_1748872	0	1748872	C	G
2	chr2_1772090	0	1772090	A	C
2	chr2_1820401	0	1820401	A	T
2	chr2_1823412	0	1823412	G	C
2	chr2_1883045	0	1883045	C	G
2	chr2_1886215	0	1886215	G	C
2	chr2_1892527	0	1892527	G	T
2	chr2_1906867	0	1906867	C	A
2	chr2_1922783	0	1922783	G	C
2	chr2_1927286	0	1927286	T	A
2	chr2_1933398	0	1933398	G	T
2	chr2_1958048	0	1958048	T	G
2	chr2_1969483	0	1969483	G	T
2	chr2_2036459	0	2036459	A	T
2	chr2_2042211	0	2042211	G	T
2	chr2_2056391	0	2056391	C	G
2	chr2_2059021	0	2059021	C	G
2	chr2_2075020	0	2075020	T	A
2	chr2_2075031	0	2075031	C	G
2	chr2_2084959	0	2084959	C	G
2	chr2_2088401	0	2088401	G	T
2	chr2_2104395	0	2104395	G	C
2	chr2_2118937	0	2118937	G	C
2	chr2_2126174	0	2126174	G	C
2	chr2_2158664	0	2158664	T	G
2	chr2_2172911	0	2172911	A	C
2	chr2_2179038	0	2179038	T	G
2	chr2_2200698	0	2200698	A	C
2	chr2_2228512	0	2228512	C	A
2	chr2_2232448	0	2232448	G	T
2	chr2_2237663	0	2237663	A	C
2	chr2_2264484	0	2264484	A	C
2	chr2_2286943	0	2286943	G	T
2	chr2_2291635	0	2291635	T	A
2	chr2_2298556	0	2298556	T	G
2	chr2_2321794	0	2321794	T	G
2	chr2_2331800	0	2331800	A	C
2	chr2_2371702	0	2371702	A	T
2	chr2_2389131	0	2389131	G	T
2	chr2_2389552	0	2389552	C	G
2	chr2_2403376	0	2403376	G	C
2	chr2_2414361	0	2414361	G	C
2	chr2_2431679	0	2431679	C	G
2	chr2_2446049	0	2446049	C	A
2	chr2_2446394	0	2446394	T	G
2	chr2_2450979	0	2450979	G	C
2	chr2_2457606	0	2457606	G	T
2	chr2_2460308	0	2460308	G	C
2	chr2_2476276	0	2476276	G	T
2	chr2_2495553	0	2495553	C	G
2	chr2_2507536	0	2507536	T	G
2	chr2_2510340	0	2510340	C	G
2	chr2_2514791	0	2514791	T	G
2	chr2_2516867	0	2516867	G	C
2	chr2_2553039	0	2553039	G	C
2	chr2_2564601	0	2564601	G	C
2	chr2_2660340	0	2660340	C	G
2	chr2_2674856	0	2674856	T	A
2	chr2_2693188	0	2693188	G	C
2	chr2_2722607	0	2722607	A	C
2	chr2_2723897	0	2723897	A	T
2	chr2_2724638	0	2724638	G	C
2	chr2_2729162	0	2729162	T	G
2	chr2_2734221	0	2734221	A	C
2	chr2_2741997	0	2741997	G	C
2	chr2_2754467	0	2754467	C	G
2	chr2_2759362	0	2759362	A	T
2	chr2_2768828	0	2768828	C	G
2	chr2_2772375	0	2772375	T	G
2	chr2_2772704	0	2772704	C	G
2	chr2_2777117	0	2777117	G	T
2	chr2_2785714	0	2785714	C	G
2	chr2_2788329	0	2788329	G	T
2	chr2_2811893	0	2811893	G	T
2	chr2_2812489	0	2812489	G	T
2	chr2_2819774	0	2819774	A	C
2	chr2_2828379	0	2828379	A	C
2	chr2_2846032	0	2846032	A	C
2	chr2_2859692	0	2859692	T	A
2	chr2_2875463	0	2875463	T	A
2	chr2_2887348	0	2887348	G	C
2	chr2_2895852	0	2895852	C	G
2	chr2_2903464	0	2903464	A	C
2	chr2_2914251	0	2914251	A	C
2	chr2_2924510	0	2924510	G	T
2	chr2_2931750	0	2931750	T	A
2	chr2_2941838	0	2941838	G	C
2	chr2_2944279	0	2944279	T	G
2	chr2_2951929	0	2951929	C	A
2	chr2_2986750	0	2986750	T	G
2	chr2_2992825	0	2992825	A	C
2	chr2_3019657	0	3019657	C	G
2	chr2_3029986	0	3029986	C	A
2	chr2_3038030	0	3038030	T	A
2	chr2_3068725	0	3068725	C	G
2	chr2_3077649	0	3077649	T	G
2	chr2_3102873	0	3102873	G	C
2	chr2_3103122	0	3103122	C	A
2	chr2_3124388	0	3124388	C	A
2	chr2_3130386	0	3130386	G	C
2	chr2_3130782	0	3130782	T	A
2	chr2_3137197	0	3137197	C	A
2	chr2_3144180	0	3144180	C	G
2	chr2_3159343	0	3159343	A	C
2	chr2_3168940	0	3168940	G	T
2	chr2_3171631	0	3171631	C	G
2	chr2_3174169	0	3174169	G	T
2	chr2_3187300	0	3187300	T	G
2	chr2_3199448	0	3199448	C	G
2	chr2_3202233	0	3202233	C	A
2	chr2_3207838	0	3207838	A	T
2	chr2_3219668	0	3219668	G	C
2	chr2_3222804	0	3222804	G	T
2	chr2_3228911	0	3228911	G	T
2	chr2_3229114	0	3229114	C	G
2	chr2_3242320	0	3242320	A	C
2	chr2_3253525	0	3253525	G	T
2	chr2_3267855	0	3267855	A	C
2	chr2_3276952	0	3276952	C	G
2	chr2_3284691	0	3284691	C	A
2	chr2_3310942	0	3310942	G	T
2	chr2_3312371	0	3312371	T	G
2	chr2_3317468	0	3317468	G	T
2	chr2_3341633	0	3341633	T	G
2	chr2_3341792	0	3341792	G	C
2	chr2_3362695	0	3362695	G	C
2	chr2_3365627	0	3365627	T	A
2	chr2_3373514	0	3373514	C	G
2	chr2_3402922	0	3402922	C	A
2	chr2_3434231	0	3434231	T	G
2	chr2_3445095	0	3445095	C	G
2	chr2_3451513	0	3451513	A	C
2	chr2_3467982	0	3467982	T	A
2	chr2_3468554	0	3468554	C	A
2	chr2_3477109	0	3477109	G	T
2	chr2_3477687	0	3477687	G	T
2	chr2_3479055	0	3479055	C	G
2	chr2_3486987	0	3486987	C	G
2	chr2_3499025	0	3499025	T	G
2	chr2_3502210	0	3502210	T	G
2	chr2_3512979	0	3512979	A	C
2	chr2_3524839	0	3524839	A	T
2	chr2_3532965	0	3532965	T	G
2	chr2_3533621	0	3533621	T	G
2	chr2_3537440	0	3537440	T	G
2	chr2_3557047	0	3557047	A	T
2	chr2_3560699	0	3560699	A	T
2	chr2_3560841	0	3560841	C	A
2	chr2_3582324	0	3582324	T	G
2	chr2_3604390	0	3604390	G	T
2	chr2_3607250	0	3607250	G	C
2	chr2_3627798	0	3627798	G	C
2	chr2_3633326	0	3633326	A	T
2	chr2_3652073	0	3652073	A	C
2	chr2_3664658	0	3664658	C	A
2	chr2_3665222	0	3665222	A	T
2	chr2_3667227	0	3667227	C	A
2	chr2_3677791	0	3677791	G	C
2	chr2_3903645	0	3903645	T	A
2	chr2_3938151	0	3938151	T	G
2	chr2_3944633	0	3944633	T	A
2	chr2_3945397	0	3945397	G	T
2	chr2_3960851	0	3960851	A	C
2	chr2_3969698	0	3969698	A	C
2	chr2_3975677	0	3975677	G	T
2	chr2_4019561	0	4019561	C	A
2	chr2_4027388	0	4027388	T	A
2	chr2_4036665	0	4036665	C	A
2	chr2_4036873	0	4036873	T	A
2	chr2_4063901	0	4063901	C	G
2	chr2_4093856	0	4093856	T	G
2	chr2_4122796	0	4122796	C	A
2	chr2_4124280	0	4124280	C	G
2	chr2_4132321	0	4132321	G	C
2	chr2_4149213	0	4149213	C	A
2	chr2_4180662	0	4180662	T	A
2	chr2_4182236	0	4182236	T	G
2	chr2_4187925	0	4187925	G	T
2	chr2_4220418	0	4220418	T	G
2	chr2_4222202	0	4222202	C	G
2	chr2_4226349	0	4226349	T	A
2	chr2_4238288	0	4238288	A	C
2	chr2_4243398	0	4243398	A	C
2	chr2_4251440	0	4251440	C	A
2	chr2_4257538	0	4257538	A	T
2	chr2_4259724	0	4259724	C	G
2	chr2_4267891	0	4267891	T	G
2	chr2_4271537	0	4271537	G	C
2	chr2_4278439	0	4278439	T	A
2	chr2_4293444	0	4293444	A	T
2	chr2_4311266	0	4311266	A	C
2	chr2_4326745	0	4326745	G	T
2	chr2_4328438	0	4328438	A	C
2	chr2_4342376	0	4342376	C	G
2	chr2_4349992	0	4349992	C	G
2	chr2_4352302	0	4352302	C	A
2	chr2_4365893	0	4365893	C	G
2	chr2_4368450	0	4368450	C	G
2	chr2_4417449	0	4417449	C	G
2	chr2_4419554	0	4419554	G	C
2	chr2_4456454	0	4456454	C	G
2	chr2_4459074	0	4459074	T	G
2	chr2_4465599	0	4465599	T	A
2	chr2_4474414	0	4474414	C	G
2	chr2_4477477	0	4477477	A	T
2	chr2_4486953	0	4486953	C	A
2	chr2_4498459	0	4498459	T	G
2	chr2_4510065	0	4510065	C	A
2	chr2_4519538	0	4519538	G	T
2	chr2_4526544	0	4526544	G	C
2	chr2_4531389	0	4531389	G	T
2	chr2_4575461	0	4575461	A	C
2	chr2_4585043	0	4585043	C	G
2	chr2_4595393	0	4595393	G	C
2	chr2_4615086	0	4615086	G	C
2	chr2_4692520	0	4692520	C	G
2	chr2_4704862	0	4704862	C	G
2	chr2_4711818	0	4711818	A	C
2	chr2_4716677	0	4716677	T	G
2	chr2_4723825	0	4723825	C	G
2	chr2_4739912	0	4739912	T	G
2	chr2_4792960	0	4792960	A	T
2	chr2_4796435	0	4796435	C	G
2	chr2_4804590	0	4804590	G	T
2	chr2_4806947	0	4806947	A	C
2	chr2_4838573	0	4838573	T	A
2	chr2_4858174	0	4858174	A	T
2	chr2_4863126	0	4863126	T	A
2	chr2_4869879	0	4869879	G	C
2	chr2_4883046	0	4883046	C	G
2	chr2_4907170	0	4907170	T	A
2	chr2_4928988	0	4928988	G	C
2	chr2_4935572	0	4935572	G	C
2	chr2_4950755	0	4950755	G	C
2	chr2_5001938	0	5001938	A	T
2	chr2_5019662	0	5019662	A	T
2	chr2_5044464	0	5044464	A	C
2	chr2_5051569	0	5051569	G	C
2	chr2_5060109	0	5060109	G	C
2	chr2_5063001	0	5063001	T	A
2	chr2_5108308	0	5108308	C	A
2	chr2_5131847	0	5131847	G	C
2	chr2_5141182	0	5141182	G	C
2	chr2_5141726	0	5141726	C	G
2	chr2_5152209	0	5152209	T	G
2	chr2_5155309	0	5155309	T	G
2	chr2_5158820	0	5158820	G	T
2	chr2_5191705	0	5191705	T	G
2	chr2_5216436	0	5216436	A	C
2	chr2_5218130	0	5218130	A	C
2	chr2_5231418	0	5231418	C	G
2	chr2_5250711	0	5250711	G	C
2	chr2_5256021	0	5256021	T	G
2	chr2_5272827	0	5272827	G	T
2	chr2_5301589	0	5301589	G	T
2	chr2_5340536	0	5340536	C	G
2	chr2_5370050	0	5370050	A	C
2	chr2_5395337	0	5395337	G	T
2	chr2_5426129	0	5426129	T	A
2	chr2_5456891	0	5456891	A	C
2	chr2_5487290	0	5487290	C	G
2	chr2_5491197	0	5491197	G	T
2	chr2_5509381	0	5509381	A	T
2	chr2_5541379	0	5541379	A	T
2	chr2_5554381	0	5554381	C	G
2	chr2_5558991	0	5558991	T	A
2	chr2_5581051	0	5581051	C	A
2	chr2_5592035	0	5592035	T	A
2	chr2_5597206	0	5597206	G	T
2	chr2_5616564	0	5616564	C	G
2	chr2_5654456	0	5654456	C	A
2	chr2_5658026	0	5658026	G	C
2	chr2_5675732	0	5675732	C	G
2	chr2_5709291	0	5709291	C	A
2	chr2_5753694	0	5753694	G	C
2	chr2_5766303	0	5766303	C	A
2	chr2_5767109	0	5767109	C	G
2	chr2_5770856	0	5770856	C	A
2	chr2_5778727	0	5778727	A	C
2	chr2_5782564	0	5782564	G	C
2	chr2_5788388	0	5788388	C	G
2	chr2_5839668	0	5839668	G	C
2	chr2_5846615	0	5846615	G	T
2	chr2_5851992	0	5851992	C	G
2	chr2_5856819	0	5856819	A	C
2	chr2_5862675	0	5862675	T	G
2	chr2_5871034	0	5871034	T	G
2	chr2_5872838	0	5872838	C	G
2	chr2_5875528	0	5875528	C	G
2	chr2_5884763	0	5884763	A	C
2	chr2_5885061	0	5885061	G	C
2	chr2_5888622	0	5888622	C	G
2	chr2_5889941	0	5889941	G	C
2	chr2_5899253	0	5899253	C	G
2	chr2_5940883	0	5940883	C	G
2	chr2_5948904	0	5948904	G	C
2	chr2_5963480	0	5963480	G	T
2	chr2_5998966	0	5998966	T	G
2	chr2_6037337	0	6037337	G	C
2	chr2_6047254	0	6047254	T	A
2	chr2_6066077	0	6066077	G	T
2	chr2_6071383	0	6071383	T	G
2	chr2_6074401	0	6074401	A	C
2	chr2_6083933	0	6083933	A	T
2	chr2_6089094	0	6089094	T	G
2	chr2_6090641	0	6090641	T	A
2	chr2_6104552	0	6104552	G	C
2	chr2_6105561	0	6105561	C	G
2	chr2_6120302	0	6120302	C	A
2	chr2_6121547	0	6121547	A	C
2	chr2_6138996	0	6138996	G	C
2	chr2_6140930	0	6140930	G	T
2	chr2_6141915	0	6141915	A	T
2	chr2_6152161	0	6152161	G	C
2	chr2_6173991	0	6173991	A	C
2	chr2_6178289	0	6178289	G	C
2	chr2_6189398	0	6189398	A	C
2	chr2_6206628	0	6206628	G	C
2	chr2_6222374	0	6222374	A	T
2	chr2_6235571	0	6235571	C	G
2	chr2_6241479	0	6241479	G	C
2	chr2_6247272	0	6247272	G	T
2	chr2_6252773	0	6252773	G	T
2	chr2_6311903	0	6311903	A	C
2	chr2_6327520	0	6327520	T	A
2	chr2_6341380	0	6341380	C	A
2	chr2_6342877	0	6342877	A	T
2	chr2_6344650	0	6344650	G	C
2	chr2_6362701	0	6362701	C	G
2	chr2_6413610	0	6413610	A	T
2	chr2_6425373	0	6425373	C	G
2	chr2_6442887	0	6442887	G	T
2	chr2_6450325	0	6450325	G	C
2	chr2_6474108	0	6474108	A	C
2	chr2_6483481	0	6483481	T	G
2	chr2_6492180	0	6492180	A	T
2	chr2_6529271	0	6529271	C	G
2	chr2_6542634	0	6542634	C	G
2	chr2_6556678	0	6556678	A	C
2	chr2_6598562	0	6598562	G	T
2	chr2_6611321	0	6611321	C	G
2	chr2_6614027	0	6614027	T	G
2	chr2_6626674	0	6626674	G	T
2	chr2_6645634	0	6645634	A	C
2	chr2_6658654	0	6658654	T	G
2	chr2_6685292	0	6685292	T	G
2	chr2_6691957	0	6691957	C	G
2	chr2_6709461	0	6709461	C	G
2	chr2_6721712	0	6721712	C	A
2	chr2_6728863	0	6728863	A	C
2	chr2_6735747	0	6735747	G	T
2	chr2_6775084	0	6775084	G	C
2	chr2_6792888	0	6792888	G	C
2	chr2_6825415	0	6825415	G	T
2	chr2_6832434	0	6832434	C	G
2	chr2_6876524	0	6876524	T	G
2	chr2_6895087	0	6895087	G	T
2	chr2_6895816	0	6895816	T	G
2	chr2_6903092	0	6903092	C	G
2	chr2_6903295	0	6903295	C	A
2	chr2_6904592	0	6904592	C	A
2	chr2_6907198	0	6907198	C	G
2	chr2_6917773	0	6917773	A	T
2	chr2_6936742	0	6936742	T	A
2	chr2_6950044	0	6950044	A	T
2	chr2_6954543	0	6954543	C	A
2	chr2_6991873	0	6991873	G	C
2	chr2_6992141	0	6992141	C	G
2	chr2_7042558	0	7042558	G	C
2	chr2_7068183	0	7068183	G	T
2	chr2_7093466	0	7093466	A	C
2	chr2_7093541	0	7093541	G	C
2	chr2_7117340	0	7117340	C	G
2	chr2_7124447	0	7124447	T	G
2	chr2_7166158	0	7166158	G	C
2	chr2_7166177	0	7166177	G	T
2	chr2_7171650	0	7171650	T	A
2	chr2_7177511	0	7177511	G	C
2	chr2_7210795	0	7210795	C	A
2	chr2_7231858	0	7231858	G	T
2	chr2_7261580	0	7261580	T	G
2	chr2_7265540	0	7265540	G	T
2	chr2_7278202	0	7278202	G	T
2	chr2_7287355	0	7287355	A	C
2	chr2_7290537	0	7290537	T	G
2	chr2_7317627	0	7317627	C	A
2	chr2_7334739	0	7334739	G	C
2	chr2_7335039	0	7335039	A	T
2	chr2_7350104	0	7350104	T	A
2	chr2_7363378	0	7363378	T	A
2	chr2_7367267	0	7367267	T	A
2	chr2_7371503	0	7371503	G	C
2	chr2_7382052	0	7382052	A	C
2	chr2_7395401	0	7395401	G	T
2	chr2_7399720	0	7399720	C	G
2	chr2_7404491	0	7404491	G	T
2	chr2_7426355	0	7426355	G	T
2	chr2_7508416	0	7508416	G	C
2	chr2_7509458	0	7509458	G	T
2	chr2_7519485	0	7519485	C	A
2	chr2_7551009	0	7551009	G	C
2	chr2_7569329	0	7569329	T	A
2	chr2_7569782	0	7569782	C	A
2	chr2_7604728	0	7604728	T	G
2	chr2_7642944	0	7642944	G	C
2	chr2_7676717	0	7676717	C	G
2	chr2_7697346	0	7697346	A	T
2	chr2_7702405	0	7702405	G	T
2	chr2_7719745	0	7719745	C	G
2	chr2_7743971	0	7743971	C	A
2	chr2_7772940	0	7772940	C	G
2	chr2_7773617	0	7773617	G	T
2	chr2_7793171	0	7793171	G	T
2	chr2_7797312	0	7797312	T	G
2	chr2_7819406	0	7819406	C	G
2	chr2_7833372	0	7833372	G	C
2	chr2_7854385	0	7854385	C	G
2	chr2_7859057	0	7859057	G	C
2	chr2_7859434	0	7859434	G	C
2	chr2_7861024	0	7861024	G	T
2	chr2_7866744	0	7866744	T	G
2	chr2_7877027	0	7877027	C	G
2	chr2_7921162	0	7921162	T	G
2	chr2_7957884	0	7957884	G	C
2	chr2_7967925	0	7967925	G	C
2	chr2_8003919	0	8003919	T	A
2	chr2_8009225	0	8009225	A	T
2	chr2_8012230	0	8012230	T	G
2	chr2_8054783	0	8054783	G	T
2	chr2_8079745	0	8079745	A	C
2	chr2_8081040	0	8081040	A	T
2	chr2_8083999	0	8083999	C	G
2	chr2_8120578	0	8120578	A	C
2	chr2_8134010	0	8134010	C	A
2	chr2_8146224	0	8146224	C	A
2	chr2_8152394	0	8152394	T	G
2	chr2_8183932	0	8183932	G	C
2	chr2_8207874	0	8207874	G	C
2	chr2_8214018	0	8214018	A	T
2	chr2_8231301	0	8231301	A	T
2	chr2_8239501	0	8239501	T	A
2	chr2_8242933	0	8242933	G	T
2	chr2_8247624	0	8247624	C	A
2	chr2_8323934	0	8323934	T	G
2	chr2_8324582	0	8324582	T	A
2	chr2_8380876	0	8380876	C	A
2	chr2_8414964	0	8414964	G	T
2	chr2_8477337	0	8477337	G	C
2	chr2_8502734	0	8502734	A	C
2	chr2_8510313	0	8510313	C	A
2	chr2_8530962	0	8530962	C	A
2	chr2_8537465	0	8537465	C	G
2	chr2_8541622	0	8541622	T	G
2	chr2_8547139	0	8547139	T	G
2	chr2_8599449	0	8599449	C	A
2	chr2_8610061	0	8610061	A	C
2	chr2_8638270	0	8638270	G	C
2	chr2_8658824	0	8658824	C	A
2	chr2_8668624	0	8668624	G	C
2	chr2_8669193	0	8669193	G	C
2	chr2_8696783	0	8696783	G	T
2	chr2_8708990	0	8708990	T	G
2	chr2_8721597	0	8721597	T	G
2	chr2_8735653	0	8735653	A	T
2	chr2_8763165	0	8763165	T	G
2	chr2_8764422	0	8764422	T	A
2	chr2_8766431	0	8766431	C	A
2	chr2_8769429	0	8769429	C	A
2	chr2_8779956	0	8779956	G	C
2	chr2_8783411	0	8783411	T	G
2	chr2_8787610	0	8787610	G	T
2	chr2_8790880	0	8790880	C	A
2	chr2_8797925	0	8797925	C	A
2	chr2_8809484	0	8809484	A	C
2	chr2_8817880	0	8817880	G	T
2	chr2_8821962	0	8821962	C	G
2	chr2_8822635	0	8822635	T	G
2	chr2_8829047	0	8829047	A	T
2	chr2_8829207	0	8829207	T	G
2	chr2_8846534	0	8846534	C	A
2	chr2_8849525	0	8849525	T	A
2	chr2_8875346	0	8875346	G	T
2	chr2_8907833	0	8907833	T	A
2	chr2_8910881	0	8910881	A	C
2	chr2_8944012	0	8944012	A	T
2	chr2_8966463	0	8966463	C	A
2	chr2_8987779	0	8987779	C	A
2	chr2_8991259	0	8991259	C	G
2	chr2_8999066	0	8999066	A	T
2	chr2_9008749	0	9008749	G	C
2	chr2_9018900	0	9018900	A	C
2	chr2_9023507	0	9023507	A	T
2	chr2_9025346	0	9025346	T	G
2	chr2_9027091	0	9027091	G	C
2	chr2_9047597	0	9047597	T	A
2	chr2_9103432	0	9103432	C	A
2	chr2_9106747	0	9106747	T	A
2	chr2_9106945	0	9106945	A	C
2	chr2_9126630	0	9126630	C	G
2	chr2_9201966	0	9201966	G	T
2	chr2_9202732	0	9202732	T	G
2	chr2_9229433	0	9229433	T	G
2	chr2_9254319	0	9254319	T	G
2	chr2_9262487	0	9262487	C	A
2	chr2_9296347	0	9296347	T	G
2	chr2_9308901	0	9308901	C	G
2	chr2_9315108	0	9315108	C	G
2	chr2_9336523	0	9336523	G	T
2	chr2_9339828	0	9339828	T	A
2	chr2_9350943	0	9350943	G	T
2	chr2_9362518	0	9362518	G	C
2	chr2_9363499	0	9363499	C	A
2	chr2_9371432	0	9371432	G	T
2	chr2_9377063	0	9377063	G	C
2	chr2_9389578	0	9389578	C	G
2	chr2_9394404	0	9394404	G	T
2	chr2_9425135	0	9425135	G	C
2	chr2_9428262	0	9428262	C	A
2	chr2_9442527	0	9442527	A	T
2	chr2_9449800	0	9449800	G	C
2	chr2_9467682	0	9467682	C	G
2	chr2_9472521	0	9472521	T	G
2	chr2_9481069	0	9481069	G	C
2	chr2_9484533	0	9484533	C	G
2	chr2_9507662	0	9507662	C	A
2	chr2_9511246	0	9511246	G	T
2	chr2_9515248	0	9515248	A	T
2	chr2_9515792	0	9515792	T	A
2	chr2_9526542	0	9526542	T	G
2	chr2_9545966	0	9545966	A	T
2	chr2_9545976	0	9545976	T	A
2	chr2_9547847	0	9547847	A	T
2	chr2_9566601	0	9566601	A	C
2	chr2_9578108	0	9578108	T	G
2	chr2_9579356	0	9579356	A	C
2	chr2_9596493	0	9596493	A	T
2	chr2_9598986	0	9598986	C	G
2	chr2_9600642	0	9600642	T	A
2	chr2_9618699	0	9618699	G	C
2	chr2_9633510	0	9633510	T	G
2	chr2_9656896	0	9656896	G	T
2	chr2_9658683	0	9658683	A	C
2	chr2_9682342	0	9682342	G	C
2	chr2_9683812	0	9683812	C	A
2	chr2_9686790	0	9686790	A	C
2	chr2_9696001	0	9696001	G	C
2	chr2_9705850	0	9705850	C	A
2	chr2_9717187	0	9717187	G	T
2	chr2_9726516	0	9726516	A	C
2	chr2_9727199	0	9727199	G	T
2	chr2_9750769	0	9750769	T	G
2	chr2_9759797	0	9759797	C	A
2	chr2_9760299	0	9760299	T	A
2	chr2_9802711	0	9802711	G	T
2	chr2_9805900	0	9805900	T	G
2	chr2_9808980	0	9808980	C	G
2	chr2_9815764	0	9815764	C	G
2	chr2_9816656	0	9816656	C	A
2	chr2_9856670	0	9856670	G	C
2	chr2_9861300	0	9861300	T	G
2	chr2_9862897	0	9862897	C	A
2	chr2_9868340	0	9868340	T	G
2	chr2_9869043	0	9869043	G	T
2	chr2_9886027	0	9886027	G	T
2	chr2_9889337	0	9889337	G	T
2	chr2_9891291	0	9891291	T	G
2	chr2_9940598	0	9940598	C	G
2	chr2_9955103	0	9955103	G	C
2	chr2_9973394	0	9973394	T	G
2	chr2_9974304	0	9974304	T	G
2	chr2_10020333	0	10020333	G	C
2	chr2_10024440	0	10024440	G	C
2	chr2_10026035	0	10026035	C	A
2	chr2_10028830	0	10028830	G	T
2	chr2_10055223	0	10055223	G	C
2	chr2_10056348	0	10056348	G	T
2	chr2_10060732	0	10060732	C	G
2	chr2_10061221	0	10061221	G	C
2	chr2_10065940	0	10065940	T	A
2	chr2_10084300	0	10084300	C	G
2	chr2_10121688	0	10121688	C	G
2	chr2_10148910	0	10148910	C	A
2	chr2_10156670	0	10156670	T	A
2	chr2_10164685	0	10164685	T	G
2	chr2_10166298	0	10166298	A	T
2	chr2_10193166	0	10193166	A	T
2	chr2_10193602	0	10193602	G	T
2	chr2_10226414	0	10226414	G	T
2	chr2_10238703	0	10238703	T	A
2	chr2_10241769	0	10241769	C	G
2	chr2_10251313	0	10251313	G	C
2	chr2_10261262	0	10261262	C	G
2	chr2_10263209	0	10263209	T	A
2	chr2_10264271	0	10264271	G	T
2	chr2_10276348	0	10276348	A	C
2	chr2_10277648	0	10277648	C	A
2	chr2_10278341	0	10278341	T	G
2	chr2_10279495	0	10279495	T	G
2	chr2_10282534	0	10282534	C	G
2	chr2_10304515	0	10304515	G	C
2	chr2_10324941	0	10324941	C	G
2	chr2_10328028	0	10328028	G	C
2	chr2_10334154	0	10334154	G	T
2	chr2_10335168	0	10335168	T	G
2	chr2_10404363	0	10404363	C	A
2	chr2_10427784	0	10427784	G	T
2	chr2_10451818	0	10451818	T	A
2	chr2_10463738	0	10463738	G	T
2	chr2_10474014	0	10474014	A	T
2	chr2_10505636	0	10505636	T	A
2	chr2_10507518	0	10507518	G	C
2	chr2_10509434	0	10509434	G	C
2	chr2_10544536	0	10544536	G	C
2	chr2_10551896	0	10551896	T	G
2	chr2_10562594	0	10562594	G	T
2	chr2_10568759	0	10568759	C	A
2	chr2_10575706	0	10575706	T	A
2	chr2_10578478	0	10578478	G	C
2	chr2_10580641	0	10580641	C	G
2	chr2_10592426	0	10592426	G	C
2	chr2_10608068	0	10608068	A	C
2	chr2_10616432	0	10616432	A	T
2	chr2_10636689	0	10636689	T	G
2	chr2_10652569	0	10652569	G	T
2	chr2_10657343	0	10657343	A	C
2	chr2_10667744	0	10667744	C	G
2	chr2_10675976	0	10675976	T	G
2	chr2_10688269	0	10688269	G	C
2	chr2_10717852	0	10717852	T	A
2	chr2_10723530	0	10723530	G	T
2	chr2_10729092	0	10729092	T	A
2	chr2_10729164	0	10729164	T	A
2	chr2_10730657	0	10730657	C	A
2	chr2_10741996	0	10741996	A	T
2	chr2_10784134	0	10784134	A	C
2	chr2_10801068	0	10801068	C	G
2	chr2_10815747	0	10815747	C	A
2	chr2_10818387	0	10818387	G	C
2	chr2_10823599	0	10823599	C	G
2	chr2_10866469	0	10866469	T	G
2	chr2_10869758	0	10869758	G	T
2	chr2_10880793	0	10880793	C	G
2	chr2_10900173	0	10900173	C	A
2	chr2_10916897	0	10916897	C	A
2	chr2_10931264	0	10931264	T	A
2	chr2_10969318	0	10969318	C	G
2	chr2_10970615	0	10970615	A	C
2	chr2_10995196	0	10995196	T	A
2	chr2_11014787	0	11014787	T	A
2	chr2_11020352	0	11020352	T	G
2	chr2_11038748	0	11038748	A	T
2	chr2_11047763	0	11047763	T	G
2	chr2_11050437	0	11050437	C	A
2	chr2_11113399	0	11113399	C	G
2	chr2_11170351	0	11170351	T	G
2	chr2_11191322	0	11191322	T	A
2	chr2_11194482	0	11194482	T	A
2	chr2_11220239	0	11220239	A	C
2	chr2_11232647	0	11232647	C	A
2	chr2_11242626	0	11242626	G	C
2	chr2_11259741	0	11259741	C	G
2	chr2_11299301	0	11299301	T	G
2	chr2_11322106	0	11322106	A	C
2	chr2_11340300	0	11340300	C	A
2	chr2_11347146	0	11347146	A	C
2	chr2_11347220	0	11347220	C	A
2	chr2_11359903	0	11359903	A	T
2	chr2_11360242	0	11360242	C	A
2	chr2_11381481	0	11381481	G	C
2	chr2_11388164	0	11388164	C	G
2	chr2_11407074	0	11407074	G	T
2	chr2_11445767	0	11445767	A	T
2	chr2_11449311	0	11449311	T	G
2	chr2_11450551	0	11450551	A	T
2	chr2_11452756	0	11452756	C	A
2	chr2_11500360	0	11500360	A	T
2	chr2_11511414	0	11511414	C	G
2	chr2_11511497	0	11511497	G	T
2	chr2_11512310	0	11512310	C	A
2	chr2_11605095	0	11605095	C	A
2	chr2_11606838	0	11606838	A	T
2	chr2_11613238	0	11613238	A	C
2	chr2_11614187	0	11614187	T	G
2	chr2_11821616	0	11821616	A	C
2	chr2_11827228	0	11827228	C	G
2	chr2_11827376	0	11827376	C	G
2	chr2_11853015	0	11853015	C	A
2	chr2_11874317	0	11874317	C	G
2	chr2_11885625	0	11885625	T	G
2	chr2_11899598	0	11899598	C	A
2	chr2_11903646	0	11903646	C	A
2	chr2_11946600	0	11946600	A	C
2	chr2_11997040	0	11997040	T	G
2	chr2_11998772	0	11998772	G	C
2	chr2_12013478	0	12013478	A	T
2	chr2_12040864	0	12040864	G	C
2	chr2_12062465	0	12062465	A	C
2	chr2_12076968	0	12076968	A	T
2	chr2_12086496	0	12086496	C	G
2	chr2_12087540	0	12087540	G	C
2	chr2_12099161	0	12099161	G	C
2	chr2_12154882	0	12154882	A	C
2	chr2_12157765	0	12157765	G	T
2	chr2_12211413	0	12211413	T	G
2	chr2_12223919	0	12223919	C	G
2	chr2_12231467	0	12231467	T	A
2	chr2_12261563	0	12261563	C	G
2	chr2_12263515	0	12263515	T	G
2	chr2_12271015	0	12271015	C	G
2	chr2_12348007	0	12348007	G	C
2	chr2_12353152	0	12353152	G	C
2	chr2_12360573	0	12360573	G	C
2	chr2_12366268	0	12366268	T	A
2	chr2_12372717	0	12372717	G	C
2	chr2_12382442	0	12382442	A	C
2	chr2_12442139	0	12442139	T	G
2	chr2_12464210	0	12464210	G	C
2	chr2_12470126	0	12470126	A	T
2	chr2_12488113	0	12488113	C	A
2	chr2_12493602	0	12493602	C	G
2	chr2_12514239	0	12514239	T	G
2	chr2_12575902	0	12575902	T	G
2	chr2_12582027	0	12582027	C	G
2	chr2_12584998	0	12584998	C	A
2	chr2_12585069	0	12585069	C	G
2	chr2_12609490	0	12609490	G	T
2	chr2_12645947	0	12645947	C	A
2	chr2_12646526	0	12646526	G	T
2	chr2_12657418	0	12657418	A	T
2	chr2_12689788	0	12689788	C	G
2	chr2_12706421	0	12706421	T	G
2	chr2_12741759	0	12741759	C	A
2	chr2_12745703	0	12745703	C	A
2	chr2_12752589	0	12752589	T	A
2	chr2_12755369	0	12755369	C	A
2	chr2_12775206	0	12775206	C	A
2	chr2_12776077	0	12776077	G	C
2	chr2_12776368	0	12776368	T	A
2	chr2_12785718	0	12785718	G	C
2	chr2_12802249	0	12802249	C	A
2	chr2_12847170	0	12847170	A	C
2	chr2_12900307	0	12900307	A	C
2	chr2_12921919	0	12921919	C	G
2	chr2_12925211	0	12925211	T	G
2	chr2_12925694	0	12925694	C	G
2	chr2_12945927	0	12945927	G	T
2	chr2_12946152	0	12946152	A	T
2	chr2_12947706	0	12947706	C	G
2	chr2_12968309	0	12968309	G	T
2	chr2_12997050	0	12997050	A	T
2	chr2_13011975	0	13011975	G	T
2	chr2_13021965	0	13021965	C	G
2	chr2_13037143	0	13037143	T	G
2	chr2_13037221	0	13037221	C	G
2	chr2_13051898	0	13051898	T	A
2	chr2_13073508	0	13073508	C	A
2	chr2_13083223	0	13083223	C	G
2	chr2_13097514	0	13097514	C	G
2	chr2_13101928	0	13101928	C	A
2	chr2_13110102	0	13110102	A	C
2	chr2_13149185	0	13149185	T	G
2	chr2_13152565	0	13152565	C	G
2	chr2_13152992	0	13152992	A	C
2	chr2_13175408	0	13175408	C	A
2	chr2_13176829	0	13176829	A	C
2	chr2_13177714	0	13177714	T	G
2	chr2_13178233	0	13178233	C	A
2	chr2_13198872	0	13198872	T	G
2	chr2_13208985	0	13208985	C	A
2	chr2_13239834	0	13239834	A	T
2	chr2_13250572	0	13250572	G	T
2	chr2_13285720	0	13285720	G	T
2	chr2_13352593	0	13352593	C	A
2	chr2_13366307	0	13366307	T	G
2	chr2_13376947	0	13376947	G	C
2	chr2_13395473	0	13395473	C	G
2	chr2_13402655	0	13402655	G	T
2	chr2_13431537	0	13431537	C	A
2	chr2_13463520	0	13463520	G	C
2	chr2_13497124	0	13497124	G	C
2	chr2_13526131	0	13526131	T	G
2	chr2_13537932	0	13537932	C	A
2	chr2_13554475	0	13554475	G	T
2	chr2_13559180	0	13559180	T	A
2	chr2_13599193	0	13599193	C	G
2	chr2_13630160	0	13630160	G	C
2	chr2_13630623	0	13630623	A	C
2	chr2_13641620	0	13641620	A	C
2	chr2_13654308	0	13654308	G	T
2	chr2_13670748	0	13670748	C	A
2	chr2_13693310	0	13693310	C	G
2	chr2_13728222	0	13728222	G	T
2	chr2_13737616	0	13737616	T	G
2	chr2_13741822	0	13741822	C	A
2	chr2_13777986	0	13777986	G	C
2	chr2_13780013	0	13780013	C	A
2	chr2_13786169	0	13786169	G	T
2	chr2_13789296	0	13789296	C	G
2	chr2_13792204	0	13792204	C	A
2	chr2_13810337	0	13810337	C	G
2	chr2_13816026	0	13816026	G	C
2	chr2_13819663	0	13819663	C	G
2	chr2_13829218	0	13829218	G	T
2	chr2_13847437	0	13847437	C	A
2	chr2_13856137	0	13856137	C	G
2	chr2_13892808	0	13892808	G	C
2	chr2_13897468	0	13897468	C	G
2	chr2_13899776	0	13899776	C	A
2	chr2_13909301	0	13909301	T	A
2	chr2_13911527	0	13911527	G	C
2	chr2_13917598	0	13917598	C	G
2	chr2_13931174	0	13931174	A	C
2	chr2_13983397	0	13983397	C	A
2	chr2_13987104	0	13987104	G	C
2	chr2_13988935	0	13988935	T	G
2	chr2_13995769	0	13995769	C	G
2	chr2_14022804	0	14022804	A	T
2	chr2_14032786	0	14032786	T	G
2	chr2_14059736	0	14059736	T	A
2	chr2_14068378	0	14068378	G	T
2	chr2_14071773	0	14071773	A	C
2	chr2_14081181	0	14081181	G	T
2	chr2_14085332	0	14085332	A	T
2	chr2_14086364	0	14086364	A	T
2	chr2_14086472	0	14086472	C	A
2	chr2_14092705	0	14092705	G	T
2	chr2_14093076	0	14093076	G	C
2	chr2_14097144	0	14097144	C	G
2	chr2_14098898	0	14098898	C	A
2	chr2_14104803	0	14104803	C	A
2	chr2_14109839	0	14109839	G	C
2	chr2_14126530	0	14126530	G	T
2	chr2_14143380	0	14143380	A	C
2	chr2_14238434	0	14238434	G	C
2	chr2_14249990	0	14249990	T	A
2	chr2_14266922	0	14266922	C	A
2	chr2_14342644	0	14342644	T	G
2	chr2_14351680	0	14351680	G	C
2	chr2_14358427	0	14358427	T	G
2	chr2_14364066	0	14364066	G	C
2	chr2_14367969	0	14367969	G	C
2	chr2_14380121	0	14380121	G	C
2	chr2_14393599	0	14393599	G	T
2	chr2_14400471	0	14400471	A	C
2	chr2_14422046	0	14422046	G	T
2	chr2_14435765	0	14435765	G	T
2	chr2_14454247	0	14454247	G	T
2	chr2_14457949	0	14457949	A	C
2	chr2_14500923	0	14500923	C	G
2	chr2_14505016	0	14505016	G	T
2	chr2_14515058	0	14515058	C	G
2	chr2_14520748	0	14520748	G	T
2	chr2_14552976	0	14552976	T	A
2	chr2_14567327	0	14567327	C	G
2	chr2_14567848	0	14567848	C	G
2	chr2_14571075	0	14571075	C	G
2	chr2_14593001	0	14593001	G	C
2	chr2_14597890	0	14597890	G	T
2	chr2_14611869	0	14611869	C	G
2	chr2_14628154	0	14628154	A	C
2	chr2_14654301	0	14654301	A	T
2	chr2_14675645	0	14675645	A	C
2	chr2_14682760	0	14682760	G	T
2	chr2_14687067	0	14687067	G	C
2	chr2_14717174	0	14717174	A	C
2	chr2_14731887	0	14731887	C	A
2	chr2_14749209	0	14749209	G	T
2	chr2_14772170	0	14772170	A	C
2	chr2_14775221	0	14775221	C	A
2	chr2_14799998	0	14799998	A	C
2	chr2_14801770	0	14801770	G	C
2	chr2_14812892	0	14812892	T	G
2	chr2_14815582	0	14815582	C	G
2	chr2_14816042	0	14816042	G	C
2	chr2_14924210	0	14924210	G	T
2	chr2_14955958	0	14955958	C	G
2	chr2_14973882	0	14973882	A	C
2	chr2_14975115	0	14975115	C	A
2	chr2_15029648	0	15029648	G	T
2	chr2_15036573	0	15036573	G	C
2	chr2_15039080	0	15039080	T	G
2	chr2_15049725	0	15049725	T	A
2	chr2_15053950	0	15053950	A	C
2	chr2_15080428	0	15080428	C	G
2	chr2_15100632	0	15100632	C	G
2	chr2_15138605	0	15138605	T	A
2	chr2_15157142	0	15157142	G	T
2	chr2_15159820	0	15159820	T	A
2	chr2_15190136	0	15190136	T	A
2	chr2_15196805	0	15196805	A	T
2	chr2_15203891	0	15203891	A	T
2	chr2_15213746	0	15213746	A	T
2	chr2_15271597	0	15271597	T	A
2	chr2_15279300	0	15279300	G	C
2	chr2_15304667	0	15304667	C	A
2	chr2_15317810	0	15317810	G	C
2	chr2_15350425	0	15350425	C	G
2	chr2_15356956	0	15356956	T	G
2	chr2_15359805	0	15359805	G	C
2	chr2_15360733	0	15360733	A	C
2	chr2_15361175	0	15361175	T	G
2	chr2_15394708	0	15394708	G	C
2	chr2_15398028	0	15398028	C	A
2	chr2_15402865	0	15402865	G	T
2	chr2_15409436	0	15409436	A	C
2	chr2_15418726	0	15418726	C	A
2	chr2_15451848	0	15451848	A	C
2	chr2_15460431	0	15460431	G	T
2	chr2_15464452	0	15464452	T	G
2	chr2_15493845	0	15493845	G	T
2	chr2_15505324	0	15505324	T	A
2	chr2_15570498	0	15570498	A	C
2	chr2_15584402	0	15584402	A	C
2	chr2_15589865	0	15589865	G	T
2	chr2_15592496	0	15592496	A	T
2	chr2_15596232	0	15596232	C	A
2	chr2_15617015	0	15617015	A	T
2	chr2_15622937	0	15622937	C	G
2	chr2_15623211	0	15623211	G	T
2	chr2_15626131	0	15626131	C	G
2	chr2_15643241	0	15643241	A	C
2	chr2_15704759	0	15704759	C	G
2	chr2_15734454	0	15734454	A	C
2	chr2_15735132	0	15735132	C	G
2	chr2_15757040	0	15757040	G	C
2	chr2_15794401	0	15794401	A	C
2	chr2_15807977	0	15807977	A	C
2	chr2_15821930	0	15821930	G	C
2	chr2_15849344	0	15849344	T	G
2	chr2_15863182	0	15863182	G	C
2	chr2_15865479	0	15865479	A	T
2	chr2_15902210	0	15902210	A	T
2	chr2_15940964	0	15940964	C	G
2	chr2_15944746	0	15944746	A	C
2	chr2_15948044	0	15948044	C	A
2	chr2_15957486	0	15957486	G	C
2	chr2_15977555	0	15977555	A	C
2	chr2_16007934	0	16007934	C	A
2	chr2_16018883	0	16018883	T	A
2	chr2_16047173	0	16047173	C	A
2	chr2_16078370	0	16078370	G	T
2	chr2_16086277	0	16086277	G	T
2	chr2_16098533	0	16098533	T	G
2	chr2_16101315	0	16101315	G	T
2	chr2_16101786	0	16101786	T	A
2	chr2_16117934	0	16117934	C	G
2	chr2_16177743	0	16177743	T	G
2	chr2_16180802	0	16180802	G	T
2	chr2_16183825	0	16183825	A	T
2	chr2_16195201	0	16195201	A	C
2	chr2_16209092	0	16209092	T	A
2	chr2_16214857	0	16214857	G	C
2	chr2_16247815	0	16247815	G	T
2	chr2_16287639	0	16287639	G	T
2	chr2_16299862	0	16299862	T	G
2	chr2_16304826	0	16304826	C	G
2	chr2_16312664	0	16312664	G	C
2	chr2_16318877	0	16318877	G	C
2	chr2_16321572	0	16321572	C	A
2	chr2_16324810	0	16324810	T	G
2	chr2_16325457	0	16325457	T	A
2	chr2_16339723	0	16339723	C	G
2	chr2_16343601	0	16343601	A	T
2	chr2_16360563	0	16360563	A	C
2	chr2_16380698	0	16380698	A	C
2	chr2_16394155	0	16394155	T	A
2	chr2_16397372	0	16397372	C	G
2	chr2_16435583	0	16435583	G	T
2	chr2_16457635	0	16457635	T	G
2	chr2_16459063	0	16459063	T	A
2	chr2_16520356	0	16520356	C	G
2	chr2_16526251	0	16526251	T	G
2	chr2_16527662	0	16527662	T	G
2	chr2_16560264	0	16560264	C	G
2	chr2_16584870	0	16584870	T	A
2	chr2_16603077	0	16603077	T	G
2	chr2_16604320	0	16604320	C	G
2	chr2_16607643	0	16607643	A	C
2	chr2_16621769	0	16621769	T	G
2	chr2_16639998	0	16639998	G	T
2	chr2_16645377	0	16645377	G	C
2	chr2_16693432	0	16693432	C	G
2	chr2_16693884	0	16693884	C	A
2	chr2_16743069	0	16743069	T	G
2	chr2_16771556	0	16771556	T	G
2	chr2_16778388	0	16778388	A	C
2	chr2_16790166	0	16790166	T	A
2	chr2_16816559	0	16816559	G	C
2	chr2_16821864	0	16821864	T	G
2	chr2_16825465	0	16825465	A	T
2	chr2_16848948	0	16848948	T	G
2	chr2_16849258	0	16849258	A	C
2	chr2_16888008	0	16888008	A	C
2	chr2_16906309	0	16906309	C	G
2	chr2_16928790	0	16928790	C	A
2	chr2_16929748	0	16929748	T	G
2	chr2_16942468	0	16942468	G	C
2	chr2_16946992	0	16946992	G	C
2	chr2_16966098	0	16966098	G	T
2	chr2_17064021	0	17064021	G	T
2	chr2_17064243	0	17064243	C	A
2	chr2_17069773	0	17069773	A	T
2	chr2_17094571	0	17094571	T	G
2	chr2_17099649	0	17099649	T	A
2	chr2_17100159	0	17100159	C	G
2	chr2_17122427	0	17122427	A	C
2	chr2_17123176	0	17123176	A	C
2	chr2_17130439	0	17130439	G	T
2	chr2_17148844	0	17148844	C	A
2	chr2_17156502	0	17156502	C	G
2	chr2_17158697	0	17158697	A	T
2	chr2_17183406	0	17183406	G	C
2	chr2_17253046	0	17253046	G	C
2	chr2_17260378	0	17260378	T	G
2	chr2_17261490	0	17261490	G	T
2	chr2_17312058	0	17312058	A	T
2	chr2_17336886	0	17336886	G	C
2	chr2_17339946	0	17339946	A	C
2	chr2_17345703	0	17345703	C	G
2	chr2_17349603	0	17349603	G	C
2	chr2_17364251	0	17364251	A	C
2	chr2_17373405	0	17373405	G	C
2	chr2_17373655	0	17373655	A	C
2	chr2_17382756	0	17382756	A	C
2	chr2_17405193	0	17405193	A	C
2	chr2_17417028	0	17417028	G	T
2	chr2_17439874	0	17439874	G	C
2	chr2_17449017	0	17449017	C	A
2	chr2_17452245	0	17452245	A	C
2	chr2_17462861	0	17462861	G	C
2	chr2_17476845	0	17476845	C	A
2	chr2_17532808	0	17532808	G	C
2	chr2_17556952	0	17556952	A	C
2	chr2_17577816	0	17577816	C	G
2	chr2_17595348	0	17595348	C	G
2	chr2_17603679	0	17603679	G	T
2	chr2_17623093	0	17623093	G	C
2	chr2_17623558	0	17623558	G	T
2	chr2_17636258	0	17636258	G	T
2	chr2_17636413	0	17636413	A	T
2	chr2_17644138	0	17644138	C	A
2	chr2_17646651	0	17646651	T	A
2	chr2_17649017	0	17649017	A	C
2	chr2_17659223	0	17659223	G	C
2	chr2_17683687	0	17683687	A	C
2	chr2_17704163	0	17704163	G	T
2	chr2_17710915	0	17710915	A	T
2	chr2_17727279	0	17727279	A	C
2	chr2_17753769	0	17753769	G	T
2	chr2_17759426	0	17759426	A	T
2	chr2_17772373	0	17772373	A	T
2	chr2_17776701	0	17776701	G	C
2	chr2_17791792	0	17791792	G	T
2	chr2_17804162	0	17804162	A	T
2	chr2_17817105	0	17817105	C	A
2	chr2_17836631	0	17836631	A	T
2	chr2_17875774	0	17875774	G	C
2	chr2_17904439	0	17904439	G	C
2	chr2_17908701	0	17908701	A	C
2	chr2_17957318	0	17957318	G	C
2	chr2_17969687	0	17969687	A	C
2	chr2_17969772	0	17969772	A	C
2	chr2_18038084	0	18038084	A	C
2	chr2_18052655	0	18052655	G	T
2	chr2_18121656	0	18121656	T	G
2	chr2_18213784	0	18213784	A	T
2	chr2_18227015	0	18227015	G	C
2	chr2_18254239	0	18254239	A	T
2	chr2_18282188	0	18282188	C	A
2	chr2_18286743	0	18286743	C	G
2	chr2_18295090	0	18295090	T	A
2	chr2_18351454	0	18351454	T	G
2	chr2_18355753	0	18355753	T	G
2	chr2_18365000	0	18365000	C	A
2	chr2_18382015	0	18382015	G	T
2	chr2_18382193	0	18382193	T	G
2	chr2_18386221	0	18386221	A	T
2	chr2_18411064	0	18411064	A	C
2	chr2_18417781	0	18417781	T	A
2	chr2_18423106	0	18423106	A	C
2	chr2_18424242	0	18424242	T	A
2	chr2_18425645	0	18425645	A	C
2	chr2_18446760	0	18446760	A	T
2	chr2_18453057	0	18453057	G	C
2	chr2_18464573	0	18464573	A	T
2	chr2_18475653	0	18475653	C	G
2	chr2_18476082	0	18476082	C	G
2	chr2_18498350	0	18498350	A	C
2	chr2_18519735	0	18519735	T	G
2	chr2_18538237	0	18538237	A	T
2	chr2_18540820	0	18540820	C	G
2	chr2_18578573	0	18578573	G	T
2	chr2_18625902	0	18625902	A	C
2	chr2_18679388	0	18679388	T	G
2	chr2_18713854	0	18713854	G	T
2	chr2_18722213	0	18722213	A	C
2	chr2_18723470	0	18723470	T	A
2	chr2_18738235	0	18738235	A	T
2	chr2_18753312	0	18753312	A	T
2	chr2_18754633	0	18754633	C	G
2	chr2_18770846	0	18770846	G	T
2	chr2_18778580	0	18778580	A	T
2	chr2_18785564	0	18785564	C	A
2	chr2_18786245	0	18786245	C	G
2	chr2_18794544	0	18794544	G	T
2	chr2_18799533	0	18799533	G	C
2	chr2_18819300	0	18819300	C	G
2	chr2_18820898	0	18820898	G	C
2	chr2_18865320	0	18865320	G	C
2	chr2_18872664	0	18872664	C	A
2	chr2_18891027	0	18891027	G	C
2	chr2_18909689	0	18909689	C	A
2	chr2_18915648	0	18915648	C	A
2	chr2_18940069	0	18940069	G	T
2	chr2_18947779	0	18947779	A	T
2	chr2_18955433	0	18955433	T	A
2	chr2_18971707	0	18971707	G	T
2	chr2_18972491	0	18972491	G	T
2	chr2_18990801	0	18990801	A	T
2	chr2_19001809	0	19001809	A	T
2	chr2_19032118	0	19032118	G	T
2	chr2_19047861	0	19047861	T	G
2	chr2_19075913	0	19075913	C	A
2	chr2_19088999	0	19088999	G	T
2	chr2_19133987	0	19133987	A	T
2	chr2_19136908	0	19136908	A	T
2	chr2_19157972	0	19157972	C	G
2	chr2_19165413	0	19165413	C	G
2	chr2_19168741	0	19168741	A	T
2	chr2_19170290	0	19170290	G	T
2	chr2_19195722	0	19195722	T	A
2	chr2_19202265	0	19202265	A	C
2	chr2_19281207	0	19281207	T	G
2	chr2_19314323	0	19314323	C	G
2	chr2_19319226	0	19319226	T	G
2	chr2_19347508	0	19347508	T	G
2	chr2_19358125	0	19358125	A	C
2	chr2_19385729	0	19385729	A	T
2	chr2_19389363	0	19389363	T	A
2	chr2_19402882	0	19402882	T	G
2	chr2_19402984	0	19402984	A	T
2	chr2_19421674	0	19421674	G	C
2	chr2_19427690	0	19427690	G	T
2	chr2_19429101	0	19429101	G	C
2	chr2_19439198	0	19439198	T	A
2	chr2_19468801	0	19468801	C	G
2	chr2_19500051	0	19500051	G	T
2	chr2_19518512	0	19518512	T	A
2	chr2_19522128	0	19522128	G	C
2	chr2_19531076	0	19531076	T	G
2	chr2_19566032	0	19566032	T	A
2	chr2_19571123	0	19571123	G	T
2	chr2_19580892	0	19580892	C	A
2	chr2_19582882	0	19582882	T	G
2	chr2_19621332	0	19621332	T	G
2	chr2_19701707	0	19701707	A	C
2	chr2_19720663	0	19720663	T	A
2	chr2_19768649	0	19768649	G	C
2	chr2_19775368	0	19775368	A	T
2	chr2_19794368	0	19794368	G	T
2	chr2_19798162	0	19798162	C	A
2	chr2_19798569	0	19798569	T	G
2	chr2_19876105	0	19876105	G	C
2	chr2_19893509	0	19893509	C	A
2	chr2_19903180	0	19903180	C	G
2	chr2_19910148	0	19910148	C	A
2	chr2_19927192	0	19927192	A	C
2	chr2_19939396	0	19939396	C	A
2	chr2_19944845	0	19944845	T	G
2	chr2_19952959	0	19952959	T	A
2	chr2_19959691	0	19959691	G	T
2	chr2_20018866	0	20018866	T	G
2	chr2_20027341	0	20027341	T	G
2	chr2_20034358	0	20034358	C	G
2	chr2_20087106	0	20087106	T	A
2	chr2_20097995	0	20097995	G	T
2	chr2_20103430	0	20103430	C	A
2	chr2_20119765	0	20119765	C	A
2	chr2_20157963	0	20157963	A	C
2	chr2_20159606	0	20159606	C	G
2	chr2_20192982	0	20192982	C	G
2	chr2_20211293	0	20211293	C	A
2	chr2_20222066	0	20222066	C	A
2	chr2_20227428	0	20227428	G	C
2	chr2_20235544	0	20235544	G	C
2	chr2_20241846	0	20241846	A	C
2	chr2_20243732	0	20243732	G	C
2	chr2_20252032	0	20252032	G	C
2	chr2_20252521	0	20252521	T	G
2	chr2_20264799	0	20264799	T	G
2	chr2_20269229	0	20269229	C	A
2	chr2_20325713	0	20325713	G	T
2	chr2_20340169	0	20340169	G	C
2	chr2_20354296	0	20354296	T	G
2	chr2_20358456	0	20358456	T	A
2	chr2_20380511	0	20380511	G	T
2	chr2_20380662	0	20380662	C	A
2	chr2_20383493	0	20383493	T	G
2	chr2_20383679	0	20383679	G	C
2	chr2_20384679	0	20384679	T	A
2	chr2_20402475	0	20402475	G	C
2	chr2_20452897	0	20452897	C	G
2	chr2_20507268	0	20507268	C	G
2	chr2_20510963	0	20510963	G	C
2	chr2_20526547	0	20526547	A	C
2	chr2_20540111	0	20540111	G	C
2	chr2_20548164	0	20548164	C	A
2	chr2_20554172	0	20554172	T	A
2	chr2_20561854	0	20561854	C	G
2	chr2_20601926	0	20601926	T	G
2	chr2_20606931	0	20606931	C	G
2	chr2_20609606	0	20609606	C	A
2	chr2_20623929	0	20623929	G	C
2	chr2_20645309	0	20645309	C	A
2	chr2_20661144	0	20661144	G	T
2	chr2_20664676	0	20664676	G	T
2	chr2_20697909	0	20697909	C	A
2	chr2_20707862	0	20707862	G	C
2	chr2_20732539	0	20732539	C	G
2	chr2_20741282	0	20741282	C	G
2	chr2_20780939	0	20780939	G	C
2	chr2_20800683	0	20800683	A	C
2	chr2_20809189	0	20809189	C	G
2	chr2_20817697	0	20817697	G	T
2	chr2_20824064	0	20824064	A	C
2	chr2_20836026	0	20836026	G	C
2	chr2_20839136	0	20839136	T	A
2	chr2_20845625	0	20845625	G	C
2	chr2_20866412	0	20866412	C	G
2	chr2_20879966	0	20879966	A	C
2	chr2_20882100	0	20882100	C	G
2	chr2_20892257	0	20892257	C	G
2	chr2_20913051	0	20913051	G	C
2	chr2_20964345	0	20964345	A	C
2	chr2_20965903	0	20965903	C	A
2	chr2_20968124	0	20968124	G	C
2	chr2_20973829	0	20973829	A	T
2	chr2_20978565	0	20978565	A	C
2	chr2_20992412	0	20992412	C	A
2	chr2_20999738	0	20999738	T	A
2	chr2_21014140	0	21014140	T	A
2	chr2_21023006	0	21023006	G	C
2	chr2_21034344	0	21034344	G	C
2	chr2_21045816	0	21045816	T	G
2	chr2_21057621	0	21057621	T	G
2	chr2_21058643	0	21058643	G	T
2	chr2_21071535	0	21071535	A	T
2	chr2_21091366	0	21091366	C	G
2	chr2_21094568	0	21094568	C	G
2	chr2_21098166	0	21098166	C	G
2	chr2_21111343	0	21111343	A	C
2	chr2_21186032	0	21186032	G	C
2	chr2_21189386	0	21189386	C	A
2	chr2_21204580	0	21204580	G	T
2	chr2_21226308	0	21226308	C	A
2	chr2_21272774	0	21272774	C	G
2	chr2_21283330	0	21283330	T	A
2	chr2_21306790	0	21306790	G	T
2	chr2_21368599	0	21368599	T	G
2	chr2_21373073	0	21373073	G	C
2	chr2_21399769	0	21399769	A	T
2	chr2_21406177	0	21406177	C	G
2	chr2_21415562	0	21415562	A	T
2	chr2_21419982	0	21419982	G	T
2	chr2_21437207	0	21437207	C	A
2	chr2_21471727	0	21471727	G	T
2	chr2_21492412	0	21492412	G	T
2	chr2_21492787	0	21492787	G	T
2	chr2_21520596	0	21520596	C	G
2	chr2_21529295	0	21529295	T	G
2	chr2_21531991	0	21531991	G	C
2	chr2_21532157	0	21532157	A	C
2	chr2_21554486	0	21554486	G	T
2	chr2_21557068	0	21557068	A	T
2	chr2_21573408	0	21573408	C	G
2	chr2_21628106	0	21628106	A	C
2	chr2_21630962	0	21630962	T	G
2	chr2_21646156	0	21646156	G	T
2	chr2_21658390	0	21658390	T	G
2	chr2_21700083	0	21700083	A	C
2	chr2_21701731	0	21701731	A	C
2	chr2_21702370	0	21702370	C	A
2	chr2_21705728	0	21705728	C	G
2	chr2_21718812	0	21718812	C	A
2	chr2_21732438	0	21732438	A	C
2	chr2_21820029	0	21820029	C	A
2	chr2_21843264	0	21843264	C	G
2	chr2_21891452	0	21891452	G	C
2	chr2_21928581	0	21928581	A	T
2	chr2_21947557	0	21947557	A	T
2	chr2_21980290	0	21980290	A	C
2	chr2_21996329	0	21996329	G	T
2	chr2_21999199	0	21999199	T	A
2	chr2_22008631	0	22008631	G	C
2	chr2_22015265	0	22015265	A	T
2	chr2_22038959	0	22038959	C	G
2	chr2_22050924	0	22050924	G	C
2	chr2_22069890	0	22069890	T	A
2	chr2_22081396	0	22081396	A	T
2	chr2_22121200	0	22121200	A	C
2	chr2_22137840	0	22137840	G	C
2	chr2_22184684	0	22184684	G	T
2	chr2_22186314	0	22186314	C	G
2	chr2_22188745	0	22188745	C	G
2	chr2_22193535	0	22193535	G	C
2	chr2_22195030	0	22195030	C	A
2	chr2_22275740	0	22275740	T	G
2	chr2_22285263	0	22285263	T	A
2	chr2_22290971	0	22290971	T	G
2	chr2_22292986	0	22292986	G	T
2	chr2_22329603	0	22329603	C	G
2	chr2_22351530	0	22351530	G	T
2	chr2_22372949	0	22372949	G	C
2	chr2_22378074	0	22378074	C	G
2	chr2_22385017	0	22385017	A	C
2	chr2_22387463	0	22387463	G	T
2	chr2_22390684	0	22390684	T	G
2	chr2_22396983	0	22396983	A	C
2	chr2_22406045	0	22406045	A	C
2	chr2_22432325	0	22432325	A	T
2	chr2_22433550	0	22433550	C	G
2	chr2_22474411	0	22474411	G	C
2	chr2_22487302	0	22487302	G	T
2	chr2_22488039	0	22488039	G	T
2	chr2_22488829	0	22488829	A	C
2	chr2_22522206	0	22522206	T	G
2	chr2_22552327	0	22552327	G	C
2	chr2_22559079	0	22559079	G	T
2	chr2_22559529	0	22559529	C	A
2	chr2_22565371	0	22565371	T	A
2	chr2_22609710	0	22609710	G	T
2	chr2_22685565	0	22685565	C	A
2	chr2_22693376	0	22693376	C	A
2	chr2_22708508	0	22708508	A	C
2	chr2_22729529	0	22729529	T	G
2	chr2_22733849	0	22733849	G	T
2	chr2_22756546	0	22756546	G	T
2	chr2_22760007	0	22760007	A	T
2	chr2_22774907	0	22774907	G	C
2	chr2_22777005	0	22777005	A	C
2	chr2_22802750	0	22802750	G	C
2	chr2_22809384	0	22809384	G	C
2	chr2_22832018	0	22832018	A	C
2	chr2_22843108	0	22843108	G	C
2	chr2_22846762	0	22846762	A	C
2	chr2_22848031	0	22848031	T	A
2	chr2_22849083	0	22849083	T	A
2	chr2_22868499	0	22868499	G	T
2	chr2_22885337	0	22885337	T	G
2	chr2_22906872	0	22906872	G	C
2	chr2_22922889	0	22922889	T	G
2	chr2_22927611	0	22927611	G	C
2	chr2_22939759	0	22939759	C	G
2	chr2_22957082	0	22957082	A	C
2	chr2_22957540	0	22957540	G	T
2	chr2_22961004	0	22961004	C	G
2	chr2_22974974	0	22974974	A	C
2	chr2_22978952	0	22978952	G	T
2	chr2_23006659	0	23006659	G	T
2	chr2_23012717	0	23012717	C	G
2	chr2_23016141	0	23016141	C	A
2	chr2_23031808	0	23031808	A	C
2	chr2_23044248	0	23044248	T	G
2	chr2_23050367	0	23050367	T	G
2	chr2_23064654	0	23064654	G	T
2	chr2_23068703	0	23068703	C	G
2	chr2_23085501	0	23085501	G	C
2	chr2_23118047	0	23118047	T	G
2	chr2_23144747	0	23144747	G	C
2	chr2_23155574	0	23155574	G	C
2	chr2_23167198	0	23167198	A	C
2	chr2_23187590	0	23187590	A	C
2	chr2_23201736	0	23201736	A	C
2	chr2_23209404	0	23209404	A	T
2	chr2_23221826	0	23221826	T	A
2	chr2_23223048	0	23223048	G	C
2	chr2_23245399	0	23245399	A	C
2	chr2_23264128	0	23264128	A	T
2	chr2_23266594	0	23266594	C	G
2	chr2_23312892	0	23312892	A	C
2	chr2_23324041	0	23324041	C	G
2	chr2_23331534	0	23331534	G	T
2	chr2_23341824	0	23341824	C	A
2	chr2_23355474	0	23355474	T	A
2	chr2_23358639	0	23358639	C	G
2	chr2_23361331	0	23361331	G	C
2	chr2_23367006	0	23367006	C	G
2	chr2_23398927	0	23398927	G	T
2	chr2_23399282	0	23399282	G	T
2	chr2_23418262	0	23418262	A	T
2	chr2_23436417	0	23436417	T	G
2	chr2_23442863	0	23442863	G	T
2	chr2_23460957	0	23460957	G	C
2	chr2_23503715	0	23503715	A	T
2	chr2_23508733	0	23508733	G	C
2	chr2_23508734	0	23508734	A	C
2	chr2_23520859	0	23520859	C	A
2	chr2_23524826	0	23524826	T	G
2	chr2_23532684	0	23532684	T	G
2	chr2_23537750	0	23537750	A	C
2	chr2_23594460	0	23594460	C	A
2	chr2_23611818	0	23611818	G	T
2	chr2_23614390	0	23614390	A	C
2	chr2_23617272	0	23617272	C	A
2	chr2_23621445	0	23621445	G	T
2	chr2_23628880	0	23628880	G	T
2	chr2_23704139	0	23704139	T	G
2	chr2_23738131	0	23738131	G	C
2	chr2_23750394	0	23750394	T	G
2	chr2_23773614	0	23773614	T	A
2	chr2_23777114	0	23777114	C	G
2	chr2_23799984	0	23799984	C	A
2	chr2_23804736	0	23804736	T	A
2	chr2_23818701	0	23818701	C	G
2	chr2_23829976	0	23829976	T	A
2	chr2_23844174	0	23844174	C	A
2	chr2_23846497	0	23846497	G	T
2	chr2_23870012	0	23870012	T	A
2	chr2_23874766	0	23874766	C	G
2	chr2_23913919	0	23913919	C	G
2	chr2_23930726	0	23930726	A	C
2	chr2_23947375	0	23947375	G	T
2	chr2_23947496	0	23947496	C	G
2	chr2_23991905	0	23991905	C	G
2	chr2_23997289	0	23997289	T	A
2	chr2_24019839	0	24019839	T	A
2	chr2_24028728	0	24028728	C	G
2	chr2_24037773	0	24037773	C	A
2	chr2_24066921	0	24066921	G	T
2	chr2_24071780	0	24071780	C	G
2	chr2_24096367	0	24096367	A	C
2	chr2_24100976	0	24100976	C	G
2	chr2_24102167	0	24102167	C	A
2	chr2_24149174	0	24149174	C	A
2	chr2_24151967	0	24151967	C	A
2	chr2_24155772	0	24155772	G	T
2	chr2_24160318	0	24160318	A	T
2	chr2_24165799	0	24165799	C	A
2	chr2_24212465	0	24212465	C	A
2	chr2_24218678	0	24218678	C	A
2	chr2_24219728	0	24219728	G	T
2	chr2_24246514	0	24246514	C	G
2	chr2_24285453	0	24285453	C	A
2	chr2_24315906	0	24315906	C	A
2	chr2_24316473	0	24316473	C	G
2	chr2_24317571	0	24317571	A	C
2	chr2_24324390	0	24324390	A	T
2	chr2_24324528	0	24324528	T	A
2	chr2_24350067	0	24350067	G	C
2	chr2_24355123	0	24355123	G	C
2	chr2_24384155	0	24384155	C	G
2	chr2_24385430	0	24385430	G	C
2	chr2_24386833	0	24386833	G	C
2	chr2_24392661	0	24392661	A	C
2	chr2_24403720	0	24403720	A	C
2	chr2_24406666	0	24406666	C	G
2	chr2_24458379	0	24458379	A	C
2	chr2_24464424	0	24464424	G	C
2	chr2_24467181	0	24467181	C	A
2	chr2_24493221	0	24493221	T	G
2	chr2_24538774	0	24538774	A	T
2	chr2_24546334	0	24546334	T	G
2	chr2_24555681	0	24555681	A	C
2	chr2_24558170	0	24558170	C	A
2	chr2_24567521	0	24567521	C	G
2	chr2_24576141	0	24576141	A	T
2	chr2_24578807	0	24578807	G	T
2	chr2_24579787	0	24579787	C	G
2	chr2_24579938	0	24579938	T	G
2	chr2_24586522	0	24586522	A	C
2	chr2_24606792	0	24606792	G	C
2	chr2_24632940	0	24632940	T	A
2	chr2_24660008	0	24660008	A	T
2	chr2_24669393	0	24669393	T	G
2	chr2_24675065	0	24675065	C	A
2	chr2_24678752	0	24678752	C	G
2	chr2_24683797	0	24683797	A	C
2	chr2_24692991	0	24692991	A	C
2	chr2_24711938	0	24711938	C	A
2	chr2_24723291	0	24723291	G	T
2	chr2_24740526	0	24740526	G	C
2	chr2_24745238	0	24745238	C	A
2	chr2_24751023	0	24751023	T	G
2	chr2_24755847	0	24755847	C	G
2	chr2_24759977	0	24759977	T	A
2	chr2_24765565	0	24765565	T	G
2	chr2_24770386	0	24770386	C	A
2	chr2_24778322	0	24778322	T	A
2	chr2_24781177	0	24781177	G	T
2	chr2_24797255	0	24797255	C	A
2	chr2_24797681	0	24797681	A	T
2	chr2_24798101	0	24798101	C	G
2	chr2_24926910	0	24926910	G	T
2	chr2_24931877	0	24931877	T	G
2	chr2_24937028	0	24937028	C	G
2	chr2_24950937	0	24950937	T	A
2	chr2_24977817	0	24977817	G	T
2	chr2_24978813	0	24978813	C	G
2	chr2_25000530	0	25000530	T	G
2	chr2_25011582	0	25011582	C	A
2	chr2_25016601	0	25016601	T	A
2	chr2_25017919	0	25017919	T	G
2	chr2_25036596	0	25036596	A	T
2	chr2_25060188	0	25060188	A	T
2	chr2_25060790	0	25060790	G	C
2	chr2_25065922	0	25065922	C	G
2	chr2_25093046	0	25093046	T	A
2	chr2_25101547	0	25101547	G	T
2	chr2_25111195	0	25111195	T	A
2	chr2_25117992	0	25117992	C	G
2	chr2_25141649	0	25141649	A	C
2	chr2_25155618	0	25155618	C	G
2	chr2_25161144	0	25161144	T	A
2	chr2_25163983	0	25163983	A	T
2	chr2_25256516	0	25256516	C	G
2	chr2_25270331	0	25270331	T	G
2	chr2_25272023	0	25272023	G	C
2	chr2_25289115	0	25289115	C	A
2	chr2_25314368	0	25314368	G	C
2	chr2_25325917	0	25325917	T	G
2	chr2_25333616	0	25333616	T	A
2	chr2_25336780	0	25336780	C	G
2	chr2_25340413	0	25340413	G	T
2	chr2_25344777	0	25344777	C	G
2	chr2_25345948	0	25345948	A	C
2	chr2_25370914	0	25370914	A	C
2	chr2_25397218	0	25397218	T	A
2	chr2_25421616	0	25421616	A	C
2	chr2_25430473	0	25430473	A	T
2	chr2_25468783	0	25468783	G	T
2	chr2_25472482	0	25472482	T	G
2	chr2_25473238	0	25473238	G	T
2	chr2_25479948	0	25479948	G	T
2	chr2_25489694	0	25489694	G	T
2	chr2_25491615	0	25491615	C	A
2	chr2_25511318	0	25511318	A	C
2	chr2_25514435	0	25514435	A	T
2	chr2_25515480	0	25515480	G	T
2	chr2_25533269	0	25533269	C	A
2	chr2_25542388	0	25542388	G	C
2	chr2_25546504	0	25546504	C	G
2	chr2_25636907	0	25636907	T	G
2	chr2_25670229	0	25670229	G	C
2	chr2_25681385	0	25681385	A	T
2	chr2_25689745	0	25689745	A	C
2	chr2_25696406	0	25696406	C	A
2	chr2_25713519	0	25713519	C	G
2	chr2_25739436	0	25739436	G	C
2	chr2_25750429	0	25750429	T	G
2	chr2_25772854	0	25772854	T	G
2	chr2_25789092	0	25789092	A	C
2	chr2_25796100	0	25796100	A	C
2	chr2_25829131	0	25829131	C	G
2	chr2_25846788	0	25846788	C	A
2	chr2_25847023	0	25847023	T	A
2	chr2_25852227	0	25852227	C	G
2	chr2_25867867	0	25867867	A	C
2	chr2_25874237	0	25874237	A	C
2	chr2_25889360	0	25889360	G	C
2	chr2_25940983	0	25940983	C	A
2	chr2_25942047	0	25942047	C	G
2	chr2_25946751	0	25946751	G	C
2	chr2_25990846	0	25990846	C	A
2	chr2_26029218	0	26029218	C	G
2	chr2_26063639	0	26063639	G	T
2	chr2_26152959	0	26152959	G	C
2	chr2_26161078	0	26161078	C	G
2	chr2_26171108	0	26171108	T	A
2	chr2_26206034	0	26206034	C	G
2	chr2_26215777	0	26215777	G	T
2	chr2_26219221	0	26219221	A	C
2	chr2_26227343	0	26227343	C	G
2	chr2_26267232	0	26267232	A	C
2	chr2_26271186	0	26271186	T	A
2	chr2_26286653	0	26286653	A	T
2	chr2_26309617	0	26309617	C	G
2	chr2_26319125	0	26319125	A	T
2	chr2_26330759	0	26330759	G	C
2	chr2_26364040	0	26364040	C	A
2	chr2_26374065	0	26374065	C	G
2	chr2_26378687	0	26378687	A	C
2	chr2_26386560	0	26386560	T	G
2	chr2_26396313	0	26396313	A	T
2	chr2_26401085	0	26401085	T	G
2	chr2_26438349	0	26438349	T	A
2	chr2_26451686	0	26451686	G	C
2	chr2_26482007	0	26482007	G	C
2	chr2_26517271	0	26517271	G	T
2	chr2_26517705	0	26517705	G	C
2	chr2_26529993	0	26529993	T	G
2	chr2_26545114	0	26545114	G	T
2	chr2_26556781	0	26556781	C	A
2	chr2_26559924	0	26559924	A	C
2	chr2_26602905	0	26602905	A	C
2	chr2_26603225	0	26603225	T	G
2	chr2_26640888	0	26640888	A	C
2	chr2_26687256	0	26687256	C	G
2	chr2_26695108	0	26695108	G	C
2	chr2_26701639	0	26701639	A	C
2	chr2_26706897	0	26706897	A	T
2	chr2_26707901	0	26707901	C	G
2	chr2_26709114	0	26709114	A	T
2	chr2_26768754	0	26768754	T	G
2	chr2_26789274	0	26789274	C	G
2	chr2_26810362	0	26810362	T	G
2	chr2_26896712	0	26896712	C	A
2	chr2_26911113	0	26911113	G	C
2	chr2_26923458	0	26923458	C	G
2	chr2_26928941	0	26928941	T	A
2	chr2_26933154	0	26933154	T	G
2	chr2_26972446	0	26972446	A	C
2	chr2_26974629	0	26974629	C	G
2	chr2_26989180	0	26989180	A	C
2	chr2_26998840	0	26998840	G	C
2	chr2_27032328	0	27032328	T	A
2	chr2_27037741	0	27037741	A	C
2	chr2_27056740	0	27056740	G	T
2	chr2_27062838	0	27062838	G	T
2	chr2_27068215	0	27068215	A	T
2	chr2_27126291	0	27126291	G	T
2	chr2_27136626	0	27136626	C	A
2	chr2_27151599	0	27151599	C	G
2	chr2_27233950	0	27233950	A	C
2	chr2_27264766	0	27264766	A	C
2	chr2_27266968	0	27266968	C	G
2	chr2_27283683	0	27283683	C	G
2	chr2_27317354	0	27317354	C	A
2	chr2_27330063	0	27330063	T	G
2	chr2_27344636	0	27344636	G	T
2	chr2_27358085	0	27358085	A	C
2	chr2_27421728	0	27421728	C	G
2	chr2_27428561	0	27428561	G	T
2	chr2_27453154	0	27453154	A	T
2	chr2_27455624	0	27455624	C	A
2	chr2_27469492	0	27469492	C	G
2	chr2_27500287	0	27500287	G	T
2	chr2_27525354	0	27525354	G	C
2	chr2_27540949	0	27540949	T	G
2	chr2_27555311	0	27555311	G	T
2	chr2_27565135	0	27565135	G	C
2	chr2_27588852	0	27588852	G	C
2	chr2_27591220	0	27591220	C	G
2	chr2_27623444	0	27623444	G	T
2	chr2_27638413	0	27638413	T	A
2	chr2_27646353	0	27646353	T	G
2	chr2_27689391	0	27689391	A	C
2	chr2_27700109	0	27700109	T	G
2	chr2_27710502	0	27710502	G	C
2	chr2_27714062	0	27714062	G	C
2	chr2_27723992	0	27723992	C	G
2	chr2_27751434	0	27751434	A	T
2	chr2_27769615	0	27769615	A	T
2	chr2_27772344	0	27772344	G	C
2	chr2_27783668	0	27783668	T	G
2	chr2_27785262	0	27785262	G	T
2	chr2_27788941	0	27788941	T	G
2	chr2_27792119	0	27792119	C	G
2	chr2_27797562	0	27797562	G	C
2	chr2_27799086	0	27799086	T	G
2	chr2_27836551	0	27836551	C	A
2	chr2_27837689	0	27837689	A	T
2	chr2_27843836	0	27843836	G	C
2	chr2_27871424	0	27871424	C	A
2	chr2_27886272	0	27886272	G	C
2	chr2_27897358	0	27897358	C	A
2	chr2_27926474	0	27926474	T	A
2	chr2_27926540	0	27926540	T	G
2	chr2_27945854	0	27945854	T	A
2	chr2_27976699	0	27976699	A	T
2	chr2_28002134	0	28002134	A	T
2	chr2_28011824	0	28011824	G	C
2	chr2_28012559	0	28012559	A	C
2	chr2_28015828	0	28015828	C	G
2	chr2_28021068	0	28021068	C	G
2	chr2_28031857	0	28031857	A	C
2	chr2_28060904	0	28060904	T	A
2	chr2_28064470	0	28064470	A	C
2	chr2_28090043	0	28090043	T	G
2	chr2_28115278	0	28115278	C	A
2	chr2_28146761	0	28146761	G	C
2	chr2_28169404	0	28169404	C	A
2	chr2_28249665	0	28249665	T	G
2	chr2_28255890	0	28255890	A	C
2	chr2_28258812	0	28258812	C	G
2	chr2_28260275	0	28260275	T	G
2	chr2_28263095	0	28263095	G	T
2	chr2_28274282	0	28274282	T	G
2	chr2_28308058	0	28308058	G	T
2	chr2_28329661	0	28329661	C	G
2	chr2_28354850	0	28354850	C	G
2	chr2_28360071	0	28360071	A	T
2	chr2_28386460	0	28386460	C	G
2	chr2_28409268	0	28409268	C	G
2	chr2_28413000	0	28413000	T	G
2	chr2_28413822	0	28413822	C	G
2	chr2_28425465	0	28425465	G	C
2	chr2_28442457	0	28442457	C	A
2	chr2_28465708	0	28465708	G	C
2	chr2_28508421	0	28508421	C	G
2	chr2_28508760	0	28508760	G	C
2	chr2_28518745	0	28518745	A	T
2	chr2_28523765	0	28523765	T	A
2	chr2_28545193	0	28545193	A	T
2	chr2_28547010	0	28547010	C	G
2	chr2_28561816	0	28561816	C	G
2	chr2_28584647	0	28584647	G	T
2	chr2_28585369	0	28585369	T	G
2	chr2_28585529	0	28585529	G	C
2	chr2_28604325	0	28604325	T	A
2	chr2_28605461	0	28605461	C	G
2	chr2_28635976	0	28635976	A	T
2	chr2_28641763	0	28641763	T	G
2	chr2_28642777	0	28642777	A	C
2	chr2_28654275	0	28654275	G	T
2	chr2_28660299	0	28660299	T	G
2	chr2_28671821	0	28671821	G	C
2	chr2_28673900	0	28673900	T	G
2	chr2_28676272	0	28676272	T	G
2	chr2_28694308	0	28694308	G	C
2	chr2_28702099	0	28702099	A	C
2	chr2_28709833	0	28709833	C	G
2	chr2_28751404	0	28751404	T	A
2	chr2_28755542	0	28755542	C	A
2	chr2_28762873	0	28762873	C	G
2	chr2_28796395	0	28796395	T	G
2	chr2_28829634	0	28829634	A	C
2	chr2_28864971	0	28864971	C	G
2	chr2_28865551	0	28865551	T	G
2	chr2_28868557	0	28868557	A	C
2	chr2_28873448	0	28873448	A	T
2	chr2_28885351	0	28885351	G	C
2	chr2_28887231	0	28887231	G	C
2	chr2_28918834	0	28918834	G	C
2	chr2_28965218	0	28965218	C	A
2	chr2_28973453	0	28973453	T	G
2	chr2_28993879	0	28993879	T	A
2	chr2_29004529	0	29004529	A	C
2	chr2_29006618	0	29006618	G	T
2	chr2_29027667	0	29027667	T	G
2	chr2_29109363	0	29109363	C	A
2	chr2_29141308	0	29141308	G	T
2	chr2_29165851	0	29165851	T	G
2	chr2_29177949	0	29177949	T	G
2	chr2_29220039	0	29220039	C	G
2	chr2_29278915	0	29278915	G	C
2	chr2_29283023	0	29283023	A	C
2	chr2_29298650	0	29298650	T	G
2	chr2_29304556	0	29304556	T	G
2	chr2_29316775	0	29316775	G	C
2	chr2_29320870	0	29320870	C	A
2	chr2_29325014	0	29325014	G	C
2	chr2_29341081	0	29341081	G	T
2	chr2_29351108	0	29351108	C	A
2	chr2_29364137	0	29364137	G	C
2	chr2_29365171	0	29365171	A	C
2	chr2_29398055	0	29398055	T	G
2	chr2_29420539	0	29420539	A	C
2	chr2_29445944	0	29445944	G	C
2	chr2_29475821	0	29475821	C	A
2	chr2_29494416	0	29494416	A	T
2	chr2_29512808	0	29512808	T	G
2	chr2_29521380	0	29521380	T	G
2	chr2_29595395	0	29595395	C	G
2	chr2_29601533	0	29601533	G	C
2	chr2_29644030	0	29644030	A	T
2	chr2_29649335	0	29649335	C	A
2	chr2_29649812	0	29649812	G	C
2	chr2_29678332	0	29678332	T	G
2	chr2_29730815	0	29730815	G	C
2	chr2_29755684	0	29755684	C	A
2	chr2_29756560	0	29756560	G	T
2	chr2_29782414	0	29782414	A	C
2	chr2_29786643	0	29786643	C	G
2	chr2_29795935	0	29795935	G	C
2	chr2_29802709	0	29802709	C	A
2	chr2_29816794	0	29816794	G	C
2	chr2_29848526	0	29848526	T	G
2	chr2_29851682	0	29851682	C	G
2	chr2_29871967	0	29871967	C	G
2	chr2_29883025	0	29883025	A	C
2	chr2_29892400	0	29892400	A	C
2	chr2_29928197	0	29928197	G	T
2	chr2_29942288	0	29942288	A	C
2	chr2_29956938	0	29956938	T	A
2	chr2_29957392	0	29957392	C	A
2	chr2_29962221	0	29962221	C	G
2	chr2_29982511	0	29982511	T	A
2	chr2_29984462	0	29984462	A	C
2	chr2_30004818	0	30004818	C	G
2	chr2_30029614	0	30029614	G	C
2	chr2_30059187	0	30059187	T	G
2	chr2_30068639	0	30068639	T	A
2	chr2_30098970	0	30098970	A	C
2	chr2_30115732	0	30115732	A	C
2	chr2_30126451	0	30126451	T	G
2	chr2_30141534	0	30141534	G	C
2	chr2_30171227	0	30171227	G	C
2	chr2_30179152	0	30179152	A	C
2	chr2_30200957	0	30200957	C	G
2	chr2_30211295	0	30211295	A	C
2	chr2_30230617	0	30230617	C	G
2	chr2_30251564	0	30251564	T	G
2	chr2_30255459	0	30255459	T	G
2	chr2_30327377	0	30327377	C	G
2	chr2_30329297	0	30329297	G	T
2	chr2_30363353	0	30363353	A	T
2	chr2_30376398	0	30376398	A	T
2	chr2_30404627	0	30404627	G	T
2	chr2_30405011	0	30405011	G	C
2	chr2_30416580	0	30416580	C	G
2	chr2_30419735	0	30419735	C	A
2	chr2_30429918	0	30429918	A	T
2	chr2_30433311	0	30433311	A	C
2	chr2_30469533	0	30469533	T	A
2	chr2_30477361	0	30477361	T	G
2	chr2_30480059	0	30480059	G	T
2	chr2_30502278	0	30502278	T	G
2	chr2_30521250	0	30521250	G	C
2	chr2_30525527	0	30525527	A	C
2	chr2_30527351	0	30527351	T	A
2	chr2_30552484	0	30552484	T	G
2	chr2_30567819	0	30567819	C	G
2	chr2_30569857	0	30569857	A	C
2	chr2_30581046	0	30581046	T	G
2	chr2_30604458	0	30604458	G	C
2	chr2_30616462	0	30616462	G	C
2	chr2_30616555	0	30616555	A	C
2	chr2_30631806	0	30631806	A	T
2	chr2_30640624	0	30640624	C	G
2	chr2_30647473	0	30647473	C	G
2	chr2_30650982	0	30650982	A	C
2	chr2_30675132	0	30675132	C	G
2	chr2_30676052	0	30676052	A	C
2	chr2_30691328	0	30691328	G	C
2	chr2_30696771	0	30696771	C	G
2	chr2_30724206	0	30724206	G	C
2	chr2_30797625	0	30797625	G	T
2	chr2_30809979	0	30809979	C	G
2	chr2_30822466	0	30822466	G	T
2	chr2_30836179	0	30836179	C	A
2	chr2_30902352	0	30902352	C	G
2	chr2_30936246	0	30936246	C	G
2	chr2_30938794	0	30938794	G	T
2	chr2_30948444	0	30948444	G	T
2	chr2_30954195	0	30954195	C	G
2	chr2_30999957	0	30999957	G	C
2	chr2_31002289	0	31002289	G	C
2	chr2_31007553	0	31007553	A	T
2	chr2_31014320	0	31014320	G	C
2	chr2_31040292	0	31040292	A	C
2	chr2_31051706	0	31051706	A	C
2	chr2_31069049	0	31069049	C	A
2	chr2_31073546	0	31073546	G	C
2	chr2_31088098	0	31088098	G	T
2	chr2_31130911	0	31130911	G	C
2	chr2_31200878	0	31200878	G	C
2	chr2_31221335	0	31221335	G	C
2	chr2_31268623	0	31268623	A	C
2	chr2_31280405	0	31280405	G	C
2	chr2_31294741	0	31294741	A	T
2	chr2_31308542	0	31308542	C	G
2	chr2_31320123	0	31320123	C	A
2	chr2_31354485	0	31354485	G	T
2	chr2_31354496	0	31354496	T	A
2	chr2_31355308	0	31355308	G	C
2	chr2_31359413	0	31359413	C	G
2	chr2_31373063	0	31373063	G	T
2	chr2_31406033	0	31406033	C	G
2	chr2_31411288	0	31411288	G	C
2	chr2_31440808	0	31440808	G	C
2	chr2_31448184	0	31448184	G	C
2	chr2_31448834	0	31448834	T	G
2	chr2_31468348	0	31468348	T	G
2	chr2_31488864	0	31488864	A	C
2	chr2_31498879	0	31498879	C	A
2	chr2_31523373	0	31523373	G	C
2	chr2_31538017	0	31538017	T	G
2	chr2_31555912	0	31555912	G	T
2	chr2_31563607	0	31563607	G	C
2	chr2_31564112	0	31564112	G	C
2	chr2_31581825	0	31581825	C	A
2	chr2_31598071	0	31598071	G	C
2	chr2_31636256	0	31636256	C	A
2	chr2_31686180	0	31686180	C	G
2	chr2_31709495	0	31709495	A	T
2	chr2_31740749	0	31740749	G	C
2	chr2_31744182	0	31744182	T	G
2	chr2_31750001	0	31750001	C	A
2	chr2_31771530	0	31771530	A	T
2	chr2_31803230	0	31803230	G	C
2	chr2_31813966	0	31813966	G	T
2	chr2_31865439	0	31865439	G	C
2	chr2_31890675	0	31890675	C	G
2	chr2_31901894	0	31901894	T	A
2	chr2_31902918	0	31902918	A	C
2	chr2_31966049	0	31966049	G	T
2	chr2_31972540	0	31972540	A	C
2	chr2_31982121	0	31982121	G	C
2	chr2_31994893	0	31994893	G	C
2	chr2_32015667	0	32015667	T	G
2	chr2_32061244	0	32061244	C	G
2	chr2_32096218	0	32096218	G	T
2	chr2_32106764	0	32106764	C	G
2	chr2_32122612	0	32122612	G	T
2	chr2_32133369	0	32133369	G	C
2	chr2_32140056	0	32140056	G	T
2	chr2_32181457	0	32181457	C	G
2	chr2_32185228	0	32185228	C	A
2	chr2_32208272	0	32208272	C	A
2	chr2_32210704	0	32210704	A	C
2	chr2_32222480	0	32222480	A	T
2	chr2_32256682	0	32256682	T	G
2	chr2_32278029	0	32278029	A	T
2	chr2_32282810	0	32282810	T	G
2	chr2_32298441	0	32298441	C	G
2	chr2_32309515	0	32309515	A	C
2	chr2_32310783	0	32310783	G	T
2	chr2_32320150	0	32320150	G	C
2	chr2_32341406	0	32341406	C	G
2	chr2_32379663	0	32379663	C	G
2	chr2_32386651	0	32386651	C	A
2	chr2_32405508	0	32405508	G	T
2	chr2_32443195	0	32443195	C	G
2	chr2_32447060	0	32447060	A	C
2	chr2_32450667	0	32450667	C	G
2	chr2_32471525	0	32471525	T	G
2	chr2_32472263	0	32472263	C	A
2	chr2_32477434	0	32477434	T	G
2	chr2_32511164	0	32511164	C	A
2	chr2_32524333	0	32524333	C	A
2	chr2_32535966	0	32535966	T	A
2	chr2_32538635	0	32538635	C	A
2	chr2_32539718	0	32539718	A	C
2	chr2_32539772	0	32539772	A	C
2	chr2_32544208	0	32544208	G	C
2	chr2_32571321	0	32571321	G	C
2	chr2_32587098	0	32587098	G	T
2	chr2_32589691	0	32589691	G	T
2	chr2_32614464	0	32614464	C	G
2	chr2_32641742	0	32641742	G	T
2	chr2_32655905	0	32655905	C	G
2	chr2_32670768	0	32670768	G	C
2	chr2_32726605	0	32726605	G	T
2	chr2_32768563	0	32768563	G	C
2	chr2_32772544	0	32772544	T	A
2	chr2_32787211	0	32787211	C	G
2	chr2_32798323	0	32798323	G	T
2	chr2_32802428	0	32802428	T	G
2	chr2_32804326	0	32804326	T	A
2	chr2_32813299	0	32813299	T	G
2	chr2_32830498	0	32830498	G	C
2	chr2_32839629	0	32839629	C	G
2	chr2_32893761	0	32893761	C	G
2	chr2_32902336	0	32902336	A	C
2	chr2_32903460	0	32903460	C	A
2	chr2_32916416	0	32916416	A	C
2	chr2_32971047	0	32971047	G	T
2	chr2_32971938	0	32971938	G	C
2	chr2_32979127	0	32979127	T	G
2	chr2_33013261	0	33013261	G	C
2	chr2_33100410	0	33100410	G	C
2	chr2_33103461	0	33103461	C	A
2	chr2_33108550	0	33108550	T	A
2	chr2_33110969	0	33110969	T	A
2	chr2_33124683	0	33124683	T	G
2	chr2_33130909	0	33130909	G	T
2	chr2_33131193	0	33131193	G	T
2	chr2_33138363	0	33138363	C	A
2	chr2_33140196	0	33140196	T	A
2	chr2_33154146	0	33154146	G	C
2	chr2_33169004	0	33169004	T	A
2	chr2_33191272	0	33191272	T	A
2	chr2_33221552	0	33221552	A	T
2	chr2_33221637	0	33221637	T	A
2	chr2_33221764	0	33221764	G	T
2	chr2_33242487	0	33242487	C	A
2	chr2_33284522	0	33284522	C	A
2	chr2_33288946	0	33288946	C	G
2	chr2_33291057	0	33291057	G	C
2	chr2_33293686	0	33293686	G	T
2	chr2_33330108	0	33330108	T	A
2	chr2_33336816	0	33336816	A	C
2	chr2_33384659	0	33384659	T	A
2	chr2_33399064	0	33399064	G	T
2	chr2_33426654	0	33426654	G	C
2	chr2_33431206	0	33431206	C	G
2	chr2_33445026	0	33445026	G	T
2	chr2_33479392	0	33479392	G	T
2	chr2_33505267	0	33505267	G	C
2	chr2_33509784	0	33509784	C	A
2	chr2_33519847	0	33519847	G	C
2	chr2_33521831	0	33521831	G	C
2	chr2_33528881	0	33528881	C	A
2	chr2_33529063	0	33529063	G	C
2	chr2_33529529	0	33529529	G	T
2	chr2_33531775	0	33531775	A	T
2	chr2_33545584	0	33545584	C	G
2	chr2_33559298	0	33559298	C	G
2	chr2_33599184	0	33599184	A	C
2	chr2_33602402	0	33602402	A	T
2	chr2_33622079	0	33622079	T	G
2	chr2_33624896	0	33624896	G	T
2	chr2_33625624	0	33625624	A	C
2	chr2_33633118	0	33633118	C	G
2	chr2_33647335	0	33647335	G	C
2	chr2_33688661	0	33688661	T	A
2	chr2_33701100	0	33701100	T	G
2	chr2_33718264	0	33718264	C	G
2	chr2_33730505	0	33730505	C	G
2	chr2_33753098	0	33753098	A	C
2	chr2_33763042	0	33763042	C	G
2	chr2_33768445	0	33768445	G	C
2	chr2_33785611	0	33785611	T	G
2	chr2_33788963	0	33788963	T	G
2	chr2_33793745	0	33793745	C	G
2	chr2_33804180	0	33804180	C	A
2	chr2_33810176	0	33810176	C	G
2	chr2_33813392	0	33813392	A	T
2	chr2_33819372	0	33819372	G	C
2	chr2_33820767	0	33820767	A	C
2	chr2_33824235	0	33824235	T	A
2	chr2_33829320	0	33829320	C	G
2	chr2_33835439	0	33835439	T	G
2	chr2_33835456	0	33835456	C	G
2	chr2_33849845	0	33849845	G	T
2	chr2_33877892	0	33877892	G	T
2	chr2_33883022	0	33883022	G	T
2	chr2_33916235	0	33916235	C	G
2	chr2_33923267	0	33923267	A	T
2	chr2_33948402	0	33948402	A	C
2	chr2_34005682	0	34005682	T	A
2	chr2_34007881	0	34007881	C	A
2	chr2_34020100	0	34020100	T	G
2	chr2_34053544	0	34053544	A	T
2	chr2_34054598	0	34054598	G	C
2	chr2_34094305	0	34094305	C	G
2	chr2_34101833	0	34101833	C	G
2	chr2_34107163	0	34107163	C	A
2	chr2_34112229	0	34112229	G	T
2	chr2_34128617	0	34128617	C	G
2	chr2_34134467	0	34134467	A	C
2	chr2_34141902	0	34141902	G	C
2	chr2_34150936	0	34150936	C	A
2	chr2_34160119	0	34160119	C	G
2	chr2_34171960	0	34171960	C	G
2	chr2_34175522	0	34175522	G	T
2	chr2_34177441	0	34177441	C	G
2	chr2_34178559	0	34178559	T	G
2	chr2_34207227	0	34207227	T	G
2	chr2_34217313	0	34217313	G	C
2	chr2_34228136	0	34228136	G	C
2	chr2_34240735	0	34240735	C	G
2	chr2_34245001	0	34245001	G	T
2	chr2_34259562	0	34259562	A	C
2	chr2_34275289	0	34275289	A	C
2	chr2_34286060	0	34286060	C	G
2	chr2_34311139	0	34311139	G	C
2	chr2_34354029	0	34354029	G	T
2	chr2_34364946	0	34364946	C	G
2	chr2_34377314	0	34377314	C	G
2	chr2_34412652	0	34412652	T	G
2	chr2_34440691	0	34440691	A	T
2	chr2_34444596	0	34444596	G	C
2	chr2_34461686	0	34461686	T	A
2	chr2_34465413	0	34465413	C	G
2	chr2_34467472	0	34467472	C	A
2	chr2_34503584	0	34503584	T	A
2	chr2_34504045	0	34504045	C	G
2	chr2_34509557	0	34509557	C	G
2	chr2_34521166	0	34521166	G	C
2	chr2_34536525	0	34536525	G	C
2	chr2_34550010	0	34550010	T	G
2	chr2_34553083	0	34553083	A	C
2	chr2_34575380	0	34575380	C	A
2	chr2_34588212	0	34588212	T	A
2	chr2_34589879	0	34589879	A	C
2	chr2_34621077	0	34621077	C	G
2	chr2_34657848	0	34657848	C	A
2	chr2_34669219	0	34669219	C	G
2	chr2_34694032	0	34694032	A	C
2	chr2_34736407	0	34736407	T	G
2	chr2_34745968	0	34745968	C	G
2	chr2_34746703	0	34746703	C	G
2	chr2_34755592	0	34755592	A	T
2	chr2_34766624	0	34766624	G	C
2	chr2_34826224	0	34826224	C	G
2	chr2_34844467	0	34844467	G	C
2	chr2_34850292	0	34850292	C	A
2	chr2_34895781	0	34895781	G	T
2	chr2_34909273	0	34909273	G	C
2	chr2_34922368	0	34922368	C	G
2	chr2_34945055	0	34945055	G	T
2	chr2_34975271	0	34975271	T	G
2	chr2_35024909	0	35024909	G	C
2	chr2_35035473	0	35035473	A	C
2	chr2_35062791	0	35062791	C	G
2	chr2_35070773	0	35070773	C	A
2	chr2_35102152	0	35102152	A	C
2	chr2_35136510	0	35136510	G	C
2	chr2_35137373	0	35137373	C	G
2	chr2_35148186	0	35148186	G	C
2	chr2_35168192	0	35168192	T	G
2	chr2_35199059	0	35199059	A	T
2	chr2_35278928	0	35278928	C	A
2	chr2_35282498	0	35282498	C	G
2	chr2_35301499	0	35301499	T	G
2	chr2_35313663	0	35313663	T	G
2	chr2_35324701	0	35324701	C	G
2	chr2_35366173	0	35366173	A	T
2	chr2_35368199	0	35368199	G	C
2	chr2_35384797	0	35384797	G	T
2	chr2_35386151	0	35386151	G	T
2	chr2_35386877	0	35386877	T	G
2	chr2_35413995	0	35413995	T	G
2	chr2_35423349	0	35423349	A	C
2	chr2_35439072	0	35439072	C	G
2	chr2_35441688	0	35441688	G	C
2	chr2_35458310	0	35458310	G	C
2	chr2_35480445	0	35480445	C	G
2	chr2_35529165	0	35529165	A	C
2	chr2_35545647	0	35545647	C	G
2	chr2_35555163	0	35555163	C	A
2	chr2_35563272	0	35563272	G	C
2	chr2_35566060	0	35566060	A	C
2	chr2_35594769	0	35594769	G	C
2	chr2_35595031	0	35595031	T	A
2	chr2_35596554	0	35596554	G	C
2	chr2_35613317	0	35613317	C	A
2	chr2_35614286	0	35614286	A	C
2	chr2_35627843	0	35627843	T	G
2	chr2_35648322	0	35648322	T	A
2	chr2_35657508	0	35657508	T	A
2	chr2_35684720	0	35684720	C	G
2	chr2_35702146	0	35702146	C	G
2	chr2_35708660	0	35708660	G	T
2	chr2_35723078	0	35723078	G	T
2	chr2_35726481	0	35726481	T	G
2	chr2_35727445	0	35727445	T	G
2	chr2_35748793	0	35748793	T	G
2	chr2_35749209	0	35749209	G	C
2	chr2_35758257	0	35758257	A	C
2	chr2_35806538	0	35806538	G	T
2	chr2_35810262	0	35810262	A	T
2	chr2_35825743	0	35825743	A	C
2	chr2_35831462	0	35831462	C	G
2	chr2_35835456	0	35835456	A	C
2	chr2_35874713	0	35874713	A	C
2	chr2_35926399	0	35926399	T	G
2	chr2_35927162	0	35927162	G	C
2	chr2_35943677	0	35943677	C	A
2	chr2_35959149	0	35959149	A	C
2	chr2_35995956	0	35995956	C	G
2	chr2_36000764	0	36000764	T	G
2	chr2_36001362	0	36001362	G	C
2	chr2_36005259	0	36005259	G	C
2	chr2_36005789	0	36005789	A	C
2	chr2_36028375	0	36028375	C	G
2	chr2_36044411	0	36044411	C	A
2	chr2_36059107	0	36059107	G	C
2	chr2_36080196	0	36080196	C	A
2	chr2_36087724	0	36087724	A	T
2	chr2_36106445	0	36106445	G	C
2	chr2_36113109	0	36113109	T	G
2	chr2_36120125	0	36120125	A	C
2	chr2_36124989	0	36124989	T	G
2	chr2_36130722	0	36130722	A	C
2	chr2_36136422	0	36136422	A	C
2	chr2_36200948	0	36200948	A	C
2	chr2_36207400	0	36207400	C	G
2	chr2_36269255	0	36269255	T	G
2	chr2_36303086	0	36303086	A	C
2	chr2_36325753	0	36325753	T	A
2	chr2_36407005	0	36407005	T	G
2	chr2_36452891	0	36452891	T	G
2	chr2_36454475	0	36454475	A	C
2	chr2_36469267	0	36469267	G	C
2	chr2_36501258	0	36501258	A	T
2	chr2_36514789	0	36514789	C	G
2	chr2_36534460	0	36534460	T	A
2	chr2_36552923	0	36552923	A	C
2	chr2_36616963	0	36616963	A	C
2	chr2_36629722	0	36629722	G	T
2	chr2_36630551	0	36630551	C	A
2	chr2_36633661	0	36633661	G	T
2	chr2_36643064	0	36643064	A	C
2	chr2_36650677	0	36650677	G	C
2	chr2_36661171	0	36661171	C	A
2	chr2_36666077	0	36666077	C	G
2	chr2_36677616	0	36677616	T	G
2	chr2_36681705	0	36681705	G	T
2	chr2_36689240	0	36689240	G	C
2	chr2_36697891	0	36697891	C	G
2	chr2_36703828	0	36703828	G	C
2	chr2_36718223	0	36718223	A	T
2	chr2_36732131	0	36732131	G	T
2	chr2_36742704	0	36742704	C	A
2	chr2_36765459	0	36765459	T	G
2	chr2_36770393	0	36770393	G	T
2	chr2_36772693	0	36772693	C	G
2	chr2_36787216	0	36787216	G	C
2	chr2_36798506	0	36798506	T	A
2	chr2_36804546	0	36804546	G	T
2	chr2_36807323	0	36807323	C	A
2	chr2_36819910	0	36819910	T	G
2	chr2_36854918	0	36854918	C	G
2	chr2_36865397	0	36865397	A	C
2	chr2_36881357	0	36881357	G	T
2	chr2_36883197	0	36883197	C	G
2	chr2_36883455	0	36883455	T	A
2	chr2_36921324	0	36921324	C	A
2	chr2_36934453	0	36934453	G	C
2	chr2_36934786	0	36934786	A	C
2	chr2_36942796	0	36942796	T	A
2	chr2_36964226	0	36964226	C	A
2	chr2_36987337	0	36987337	A	T
2	chr2_37000923	0	37000923	C	A
2	chr2_37081597	0	37081597	G	C
2	chr2_37127293	0	37127293	C	G
2	chr2_37152962	0	37152962	A	C
2	chr2_37156095	0	37156095	A	T
2	chr2_37161095	0	37161095	T	A
2	chr2_37164360	0	37164360	T	G
2	chr2_37185007	0	37185007	T	G
2	chr2_37189026	0	37189026	C	G
2	chr2_37193796	0	37193796	C	A
2	chr2_37219721	0	37219721	T	G
2	chr2_37249509	0	37249509	C	A
2	chr2_37262083	0	37262083	G	T
2	chr2_37273769	0	37273769	C	A
2	chr2_37283765	0	37283765	G	T
2	chr2_37286336	0	37286336	G	C
2	chr2_37309221	0	37309221	C	G
2	chr2_37313136	0	37313136	A	C
2	chr2_37324421	0	37324421	G	C
2	chr2_37364903	0	37364903	A	C
2	chr2_37402903	0	37402903	T	G
2	chr2_37415955	0	37415955	G	C
2	chr2_37427057	0	37427057	C	A
2	chr2_37467920	0	37467920	G	T
2	chr2_37468020	0	37468020	G	C
2	chr2_37472272	0	37472272	A	C
2	chr2_37492009	0	37492009	G	T
2	chr2_37530400	0	37530400	T	A
2	chr2_37538986	0	37538986	A	C
2	chr2_37545037	0	37545037	C	G
2	chr2_37546902	0	37546902	G	C
2	chr2_37548292	0	37548292	T	A
2	chr2_37614426	0	37614426	C	A
2	chr2_37632947	0	37632947	G	C
2	chr2_37632989	0	37632989	T	G
2	chr2_37636240	0	37636240	G	C
2	chr2_37656911	0	37656911	A	T
2	chr2_37657092	0	37657092	G	C
2	chr2_37657237	0	37657237	A	C
2	chr2_37687326	0	37687326	G	T
2	chr2_37687803	0	37687803	T	A
2	chr2_37718230	0	37718230	A	C
2	chr2_37718963	0	37718963	G	C
2	chr2_37739209	0	37739209	C	G
2	chr2_37750179	0	37750179	G	C
2	chr2_37763584	0	37763584	G	C
2	chr2_37767082	0	37767082	A	C
2	chr2_37794247	0	37794247	T	G
2	chr2_37797534	0	37797534	G	C
2	chr2_37834124	0	37834124	A	T
2	chr2_37858659	0	37858659	C	A
2	chr2_37878554	0	37878554	C	G
2	chr2_37879633	0	37879633	C	G
2	chr2_37884255	0	37884255	T	G
2	chr2_37890699	0	37890699	G	T
2	chr2_37920597	0	37920597	C	G
2	chr2_37963525	0	37963525	T	G
2	chr2_37967277	0	37967277	A	T
2	chr2_37975366	0	37975366	G	C
2	chr2_38033473	0	38033473	C	A
2	chr2_38041506	0	38041506	G	C
2	chr2_38050515	0	38050515	C	G
2	chr2_38062588	0	38062588	C	G
2	chr2_38084910	0	38084910	A	C
2	chr2_38095298	0	38095298	G	T
2	chr2_38100768	0	38100768	A	C
2	chr2_38106784	0	38106784	C	A
2	chr2_38109746	0	38109746	G	T
2	chr2_38131666	0	38131666	C	A
2	chr2_38139282	0	38139282	C	A
2	chr2_38143475	0	38143475	T	G
2	chr2_38143974	0	38143974	G	C
2	chr2_38179543	0	38179543	A	C
2	chr2_38198982	0	38198982	G	T
2	chr2_38203028	0	38203028	T	G
2	chr2_38210270	0	38210270	A	T
2	chr2_38218363	0	38218363	G	T
2	chr2_38229325	0	38229325	C	G
2	chr2_38261448	0	38261448	C	A
2	chr2_38272776	0	38272776	C	A
2	chr2_38276564	0	38276564	T	G
2	chr2_38298518	0	38298518	C	A
2	chr2_38300399	0	38300399	C	G
2	chr2_38300656	0	38300656	C	A
2	chr2_38304141	0	38304141	C	G
2	chr2_38305907	0	38305907	T	G
2	chr2_38333044	0	38333044	T	A
2	chr2_38366404	0	38366404	G	C
2	chr2_38396436	0	38396436	T	G
2	chr2_38400115	0	38400115	A	C
2	chr2_38401305	0	38401305	T	G
2	chr2_38413432	0	38413432	G	C
2	chr2_38413524	0	38413524	G	T
2	chr2_38423556	0	38423556	G	T
2	chr2_38444102	0	38444102	C	A
2	chr2_38448300	0	38448300	C	G
2	chr2_38457032	0	38457032	T	G
2	chr2_38471632	0	38471632	A	C
2	chr2_38499195	0	38499195	C	G
2	chr2_38506347	0	38506347	A	T
2	chr2_38508855	0	38508855	T	G
2	chr2_38509838	0	38509838	T	G
2	chr2_38511397	0	38511397	G	T
2	chr2_38513065	0	38513065	C	A
2	chr2_38528434	0	38528434	A	C
2	chr2_38533457	0	38533457	A	T
2	chr2_38593422	0	38593422	A	T
2	chr2_38613382	0	38613382	C	G
2	chr2_38630425	0	38630425	G	T
2	chr2_38632857	0	38632857	A	T
2	chr2_38644162	0	38644162	C	G
2	chr2_38664244	0	38664244	A	C
2	chr2_38668658	0	38668658	G	T
2	chr2_38672412	0	38672412	T	G
2	chr2_38692533	0	38692533	C	A
2	chr2_38699553	0	38699553	T	A
2	chr2_38724679	0	38724679	G	T
2	chr2_38725677	0	38725677	C	G
2	chr2_38745878	0	38745878	T	A
2	chr2_38768600	0	38768600	G	C
2	chr2_38773514	0	38773514	C	G
2	chr2_38774201	0	38774201	C	G
2	chr2_38781925	0	38781925	T	G
2	chr2_38787014	0	38787014	G	T
2	chr2_38791863	0	38791863	A	T
2	chr2_38791890	0	38791890	T	A
2	chr2_38799217	0	38799217	C	G
2	chr2_38799802	0	38799802	A	T
2	chr2_38803639	0	38803639	G	T
2	chr2_38817699	0	38817699	C	A
2	chr2_38830228	0	38830228	G	C
2	chr2_38833312	0	38833312	C	G
2	chr2_38862276	0	38862276	C	A
2	chr2_38875150	0	38875150	A	T
2	chr2_38879654	0	38879654	G	T
2	chr2_38879979	0	38879979	C	A
2	chr2_38890856	0	38890856	G	C
2	chr2_38894372	0	38894372	C	G
2	chr2_38920642	0	38920642	C	A
2	chr2_38937520	0	38937520	G	C
2	chr2_38970721	0	38970721	C	G
2	chr2_38991974	0	38991974	C	G
2	chr2_39008670	0	39008670	T	G
2	chr2_39023122	0	39023122	A	C
2	chr2_39032886	0	39032886	T	G
2	chr2_39033789	0	39033789	C	G
2	chr2_39035992	0	39035992	T	G
2	chr2_39043396	0	39043396	C	A
2	chr2_39053119	0	39053119	A	C
2	chr2_39071554	0	39071554	T	A
2	chr2_39093620	0	39093620	T	G
2	chr2_39114596	0	39114596	T	G
2	chr2_39176481	0	39176481	C	G
2	chr2_39191954	0	39191954	T	G
2	chr2_39211901	0	39211901	C	G
2	chr2_39215642	0	39215642	G	T
2	chr2_39245633	0	39245633	C	G
2	chr2_39253892	0	39253892	G	T
2	chr2_39258741	0	39258741	A	T
2	chr2_39263357	0	39263357	G	C
2	chr2_39282078	0	39282078	T	G
2	chr2_39296887	0	39296887	C	A
2	chr2_39305048	0	39305048	G	C
2	chr2_39305716	0	39305716	A	T
2	chr2_39316473	0	39316473	A	T
2	chr2_39318603	0	39318603	C	A
2	chr2_39329298	0	39329298	G	C
2	chr2_39398384	0	39398384	G	T
2	chr2_39414512	0	39414512	A	C
2	chr2_39419043	0	39419043	C	G
2	chr2_39419188	0	39419188	T	A
2	chr2_39429284	0	39429284	C	G
2	chr2_39459607	0	39459607	G	T
2	chr2_39488354	0	39488354	G	C
2	chr2_39545465	0	39545465	C	G
2	chr2_39546502	0	39546502	A	C
2	chr2_39553283	0	39553283	A	C
2	chr2_39563497	0	39563497	A	T
2	chr2_39564993	0	39564993	A	C
2	chr2_39571562	0	39571562	G	C
2	chr2_39583220	0	39583220	G	C
2	chr2_39610224	0	39610224	G	T
2	chr2_39611351	0	39611351	A	C
2	chr2_39612546	0	39612546	C	A
2	chr2_39619583	0	39619583	T	A
2	chr2_39675152	0	39675152	C	G
2	chr2_39680577	0	39680577	G	T
2	chr2_39690240	0	39690240	T	G
2	chr2_39720895	0	39720895	T	G
2	chr2_39749424	0	39749424	T	G
2	chr2_39767954	0	39767954	G	C
2	chr2_39788439	0	39788439	A	C
2	chr2_39792352	0	39792352	C	A
2	chr2_39797233	0	39797233	A	T
2	chr2_39803643	0	39803643	G	C
2	chr2_39880786	0	39880786	A	C
2	chr2_39891461	0	39891461	G	C
2	chr2_39915888	0	39915888	A	C
2	chr2_39937084	0	39937084	G	T
2	chr2_39946627	0	39946627	G	C
2	chr2_39996634	0	39996634	A	C
2	chr2_40002362	0	40002362	C	G
2	chr2_40028858	0	40028858	C	G
2	chr2_40033489	0	40033489	G	T
2	chr2_40049570	0	40049570	G	T
2	chr2_40051869	0	40051869	T	G
2	chr2_40053936	0	40053936	G	C
2	chr2_40077386	0	40077386	C	A
2	chr2_40121673	0	40121673	A	C
2	chr2_40139966	0	40139966	G	C
2	chr2_40142956	0	40142956	C	G
2	chr2_40151300	0	40151300	A	C
2	chr2_40171977	0	40171977	A	C
2	chr2_40175998	0	40175998	A	T
2	chr2_40176395	0	40176395	T	G
2	chr2_40200508	0	40200508	G	C
2	chr2_40235728	0	40235728	A	C
2	chr2_40301220	0	40301220	G	C
2	chr2_40309379	0	40309379	C	A
2	chr2_40312591	0	40312591	A	C
2	chr2_40336187	0	40336187	A	C
2	chr2_40338058	0	40338058	C	G
2	chr2_40351929	0	40351929	A	T
2	chr2_40353729	0	40353729	T	G
2	chr2_40388300	0	40388300	C	G
2	chr2_40388358	0	40388358	G	C
2	chr2_40435910	0	40435910	C	G
2	chr2_40453380	0	40453380	G	C
2	chr2_40459116	0	40459116	T	G
2	chr2_40499466	0	40499466	T	A
2	chr2_40514020	0	40514020	G	T
2	chr2_40528924	0	40528924	T	G
2	chr2_40561986	0	40561986	A	C
2	chr2_40593793	0	40593793	G	T
2	chr2_40650467	0	40650467	C	A
2	chr2_40654334	0	40654334	C	A
2	chr2_40667084	0	40667084	T	G
2	chr2_40678644	0	40678644	A	C
2	chr2_40688632	0	40688632	C	G
2	chr2_40689241	0	40689241	G	C
2	chr2_40699871	0	40699871	G	T
2	chr2_40808369	0	40808369	T	G
2	chr2_40816278	0	40816278	G	C
2	chr2_40838464	0	40838464	C	G
2	chr2_40840004	0	40840004	A	T
2	chr2_40866168	0	40866168	G	T
2	chr2_40867352	0	40867352	A	T
2	chr2_40876959	0	40876959	G	T
2	chr2_40892529	0	40892529	G	T
2	chr2_40962404	0	40962404	C	G
2	chr2_40981089	0	40981089	C	A
2	chr2_40988325	0	40988325	A	C
2	chr2_40997781	0	40997781	A	C
2	chr2_41017087	0	41017087	C	G
2	chr2_41017204	0	41017204	T	G
2	chr2_41018521	0	41018521	C	G
2	chr2_41019027	0	41019027	C	A
2	chr2_41037937	0	41037937	C	G
2	chr2_41045559	0	41045559	G	T
2	chr2_41057054	0	41057054	C	A
2	chr2_41091967	0	41091967	G	T
2	chr2_41096303	0	41096303	G	C
2	chr2_41113774	0	41113774	T	G
2	chr2_41114023	0	41114023	C	A
2	chr2_41146874	0	41146874	G	C
2	chr2_41172901	0	41172901	C	G
2	chr2_41173592	0	41173592	G	C
2	chr2_41187579	0	41187579	A	C
2	chr2_41188359	0	41188359	G	T
2	chr2_41194250	0	41194250	T	G
2	chr2_41217914	0	41217914	A	C
2	chr2_41217938	0	41217938	C	G
2	chr2_41221638	0	41221638	C	G
2	chr2_41252212	0	41252212	T	A
2	chr2_41252386	0	41252386	T	G
2	chr2_41261858	0	41261858	G	C
2	chr2_41262403	0	41262403	C	G
2	chr2_41292021	0	41292021	C	A
2	chr2_41318385	0	41318385	C	A
2	chr2_41345132	0	41345132	G	C
2	chr2_41361934	0	41361934	T	A
2	chr2_41369225	0	41369225	G	C
2	chr2_41378220	0	41378220	T	G
2	chr2_41398909	0	41398909	G	C
2	chr2_41410893	0	41410893	G	C
2	chr2_41438885	0	41438885	T	G
2	chr2_41454072	0	41454072	A	C
2	chr2_41500137	0	41500137	T	A
2	chr2_41500233	0	41500233	A	C
2	chr2_41514104	0	41514104	G	C
2	chr2_41517052	0	41517052	A	C
2	chr2_41537225	0	41537225	T	A
2	chr2_41544076	0	41544076	T	A
2	chr2_41564410	0	41564410	C	G
2	chr2_41588398	0	41588398	A	C
2	chr2_41614521	0	41614521	C	A
2	chr2_41615179	0	41615179	G	C
2	chr2_41647133	0	41647133	T	G
2	chr2_41650594	0	41650594	C	A
2	chr2_41661514	0	41661514	A	C
2	chr2_41692799	0	41692799	C	G
2	chr2_41695221	0	41695221	T	A
2	chr2_41715069	0	41715069	C	A
2	chr2_41734522	0	41734522	A	C
2	chr2_41738648	0	41738648	A	T
2	chr2_41763646	0	41763646	C	A
2	chr2_41764062	0	41764062	C	G
2	chr2_41766838	0	41766838	G	C
2	chr2_41770521	0	41770521	T	G
2	chr2_41774221	0	41774221	G	T
2	chr2_41783560	0	41783560	T	G
2	chr2_41798865	0	41798865	T	A
2	chr2_41839063	0	41839063	T	G
2	chr2_41840396	0	41840396	G	C
2	chr2_41841171	0	41841171	A	T
2	chr2_41846919	0	41846919	G	C
2	chr2_41852167	0	41852167	A	C
2	chr2_41854181	0	41854181	C	G
2	chr2_41858634	0	41858634	G	T
2	chr2_41879842	0	41879842	G	C
2	chr2_41900355	0	41900355	C	G
2	chr2_41940605	0	41940605	T	A
2	chr2_41945471	0	41945471	T	G
2	chr2_41959260	0	41959260	T	G
2	chr2_41983885	0	41983885	G	T
2	chr2_41984832	0	41984832	G	T
2	chr2_41984906	0	41984906	C	G
2	chr2_41994284	0	41994284	A	C
2	chr2_42001167	0	42001167	G	C
2	chr2_42009161	0	42009161	A	T
2	chr2_42038859	0	42038859	G	T
2	chr2_42081291	0	42081291	A	T
2	chr2_42120787	0	42120787	A	C
2	chr2_42127100	0	42127100	G	C
2	chr2_42137909	0	42137909	G	T
2	chr2_42147479	0	42147479	C	G
2	chr2_42148913	0	42148913	C	G
2	chr2_42175513	0	42175513	T	G
2	chr2_42188981	0	42188981	T	A
2	chr2_42189644	0	42189644	T	G
2	chr2_42201453	0	42201453	T	A
2	chr2_42235113	0	42235113	T	G
2	chr2_42260104	0	42260104	G	C
2	chr2_42269651	0	42269651	A	T
2	chr2_42293539	0	42293539	C	G
2	chr2_42309083	0	42309083	C	A
2	chr2_42311087	0	42311087	A	T
2	chr2_42327078	0	42327078	A	C
2	chr2_42367869	0	42367869	C	A
2	chr2_42419698	0	42419698	A	C
2	chr2_42421318	0	42421318	G	C
2	chr2_42421861	0	42421861	G	C
2	chr2_42434341	0	42434341	A	C
2	chr2_42445225	0	42445225	G	C
2	chr2_42451323	0	42451323	G	C
2	chr2_42465340	0	42465340	G	T
2	chr2_42481017	0	42481017	T	G
2	chr2_42481372	0	42481372	C	A
2	chr2_42486635	0	42486635	T	A
2	chr2_42509212	0	42509212	G	C
2	chr2_42542167	0	42542167	A	T
2	chr2_42566691	0	42566691	G	T
2	chr2_42573184	0	42573184	G	T
2	chr2_42588760	0	42588760	A	C
2	chr2_42630116	0	42630116	G	T
2	chr2_42632106	0	42632106	C	G
2	chr2_42646097	0	42646097	A	T
2	chr2_42651516	0	42651516	C	G
2	chr2_42660243	0	42660243	A	T
2	chr2_42682445	0	42682445	T	A
2	chr2_42709300	0	42709300	C	G
2	chr2_42723844	0	42723844	A	T
2	chr2_42761103	0	42761103	A	T
2	chr2_42769330	0	42769330	G	C
2	chr2_42776694	0	42776694	A	C
2	chr2_42786304	0	42786304	C	A
2	chr2_42796707	0	42796707	T	A
2	chr2_42837132	0	42837132	G	C
2	chr2_42841395	0	42841395	A	C
2	chr2_42850810	0	42850810	T	A
2	chr2_42853292	0	42853292	C	G
2	chr2_42854844	0	42854844	A	C
2	chr2_42862605	0	42862605	A	C
2	chr2_42883246	0	42883246	G	T
2	chr2_42884975	0	42884975	C	G
2	chr2_42911466	0	42911466	G	T
2	chr2_42927988	0	42927988	G	T
2	chr2_42938536	0	42938536	T	G
2	chr2_42974177	0	42974177	G	T
2	chr2_42998498	0	42998498	C	A
2	chr2_43076677	0	43076677	G	T
2	chr2_43078990	0	43078990	C	A
2	chr2_43083150	0	43083150	C	A
2	chr2_43087271	0	43087271	A	T
2	chr2_43099866	0	43099866	G	C
2	chr2_43108273	0	43108273	C	G
2	chr2_43111050	0	43111050	C	A
2	chr2_43111215	0	43111215	A	C
2	chr2_43121321	0	43121321	C	G
2	chr2_43129589	0	43129589	C	G
2	chr2_43162980	0	43162980	T	A
2	chr2_43177005	0	43177005	G	T
2	chr2_43183869	0	43183869	T	G
2	chr2_43217666	0	43217666	A	C
2	chr2_43240733	0	43240733	T	G
2	chr2_43254562	0	43254562	C	G
2	chr2_43281695	0	43281695	A	C
2	chr2_43290727	0	43290727	T	A
2	chr2_43327870	0	43327870	G	C
2	chr2_43382412	0	43382412	C	A
2	chr2_43385578	0	43385578	C	G
2	chr2_43416566	0	43416566	G	T
2	chr2_43437967	0	43437967	G	T
2	chr2_43472016	0	43472016	A	C
2	chr2_43481141	0	43481141	A	C
2	chr2_43485559	0	43485559	T	G
2	chr2_43489993	0	43489993	T	A
2	chr2_43503326	0	43503326	G	C
2	chr2_43522802	0	43522802	T	A
2	chr2_43565655	0	43565655	G	C
2	chr2_43573268	0	43573268	G	T
2	chr2_43585264	0	43585264	C	G
2	chr2_43592798	0	43592798	G	T
2	chr2_43597441	0	43597441	C	A
2	chr2_43614986	0	43614986	A	C
2	chr2_43619799	0	43619799	T	G
2	chr2_43622795	0	43622795	C	G
2	chr2_43633981	0	43633981	C	G
2	chr2_43645986	0	43645986	C	G
2	chr2_43648255	0	43648255	T	G
2	chr2_43666528	0	43666528	C	A
2	chr2_43669303	0	43669303	C	A
2	chr2_43703556	0	43703556	G	C
2	chr2_43732288	0	43732288	G	T
2	chr2_43736246	0	43736246	C	A
2	chr2_43756681	0	43756681	G	T
2	chr2_43778458	0	43778458	C	A
2	chr2_43780972	0	43780972	G	C
2	chr2_43784485	0	43784485	C	A
2	chr2_43786713	0	43786713	C	G
2	chr2_43789740	0	43789740	C	A
2	chr2_43792055	0	43792055	G	C
2	chr2_43804378	0	43804378	G	T
2	chr2_43842322	0	43842322	A	C
2	chr2_43852755	0	43852755	G	C
2	chr2_43861953	0	43861953	A	C
2	chr2_43872485	0	43872485	A	T
2	chr2_43876081	0	43876081	G	T
2	chr2_43878086	0	43878086	A	T
2	chr2_43883141	0	43883141	T	A
2	chr2_43893828	0	43893828	T	G
2	chr2_43907660	0	43907660	C	A
2	chr2_43913552	0	43913552	A	C
2	chr2_43921579	0	43921579	A	C
2	chr2_43930402	0	43930402	G	T
2	chr2_43933112	0	43933112	A	T
2	chr2_43936979	0	43936979	C	G
2	chr2_43937562	0	43937562	T	G
2	chr2_43941878	0	43941878	G	C
2	chr2_43954947	0	43954947	G	C
2	chr2_43965551	0	43965551	G	T
2	chr2_43988830	0	43988830	A	C
2	chr2_43989908	0	43989908	G	C
2	chr2_43990249	0	43990249	G	T
2	chr2_44012885	0	44012885	C	G
2	chr2_44018335	0	44018335	T	G
2	chr2_44036169	0	44036169	C	G
2	chr2_44036509	0	44036509	C	G
2	chr2_44047281	0	44047281	G	C
2	chr2_44070095	0	44070095	T	G
2	chr2_44076966	0	44076966	T	A
2	chr2_44084930	0	44084930	G	C
2	chr2_44086140	0	44086140	C	A
2	chr2_44104337	0	44104337	A	C
2	chr2_44124988	0	44124988	C	G
2	chr2_44158744	0	44158744	C	G
2	chr2_44228057	0	44228057	G	C
2	chr2_44230031	0	44230031	T	G
2	chr2_44251061	0	44251061	C	A
2	chr2_44293594	0	44293594	G	T
2	chr2_44303120	0	44303120	C	G
2	chr2_44305288	0	44305288	T	G
2	chr2_44351443	0	44351443	A	C
2	chr2_44360444	0	44360444	G	T
2	chr2_44362037	0	44362037	C	G
2	chr2_44430638	0	44430638	C	A
2	chr2_44490520	0	44490520	G	T
2	chr2_44512352	0	44512352	C	G
2	chr2_44516327	0	44516327	T	G
2	chr2_44529198	0	44529198	T	G
2	chr2_44565282	0	44565282	T	G
2	chr2_44568821	0	44568821	G	T
2	chr2_44594685	0	44594685	A	T
2	chr2_44604554	0	44604554	G	C
2	chr2_44624593	0	44624593	C	G
2	chr2_44636156	0	44636156	C	A
2	chr2_44642763	0	44642763	C	A
2	chr2_44643754	0	44643754	G	C
2	chr2_44649286	0	44649286	C	G
2	chr2_44662844	0	44662844	C	G
2	chr2_44675026	0	44675026	A	C
2	chr2_44708403	0	44708403	G	C
2	chr2_44718117	0	44718117	C	G
2	chr2_44742046	0	44742046	G	C
2	chr2_44763595	0	44763595	C	A
2	chr2_44782798	0	44782798	T	G
2	chr2_44800600	0	44800600	G	C
2	chr2_44814245	0	44814245	G	C
2	chr2_44823210	0	44823210	C	A
2	chr2_44830137	0	44830137	C	G
2	chr2_44844251	0	44844251	C	G
2	chr2_44853241	0	44853241	G	C
2	chr2_44862950	0	44862950	A	C
2	chr2_44882204	0	44882204	G	T
2	chr2_44895146	0	44895146	C	G
2	chr2_44911199	0	44911199	G	T
2	chr2_44913572	0	44913572	C	G
2	chr2_44919022	0	44919022	G	C
2	chr2_44924180	0	44924180	C	G
2	chr2_44942025	0	44942025	C	G
2	chr2_44951851	0	44951851	T	G
2	chr2_44957284	0	44957284	T	G
2	chr2_44977865	0	44977865	G	T
2	chr2_44987853	0	44987853	A	C
2	chr2_45021239	0	45021239	G	T
2	chr2_45032735	0	45032735	A	C
2	chr2_45049683	0	45049683	A	T
2	chr2_45060585	0	45060585	A	C
2	chr2_45074672	0	45074672	G	C
2	chr2_45081657	0	45081657	G	T
2	chr2_45092293	0	45092293	G	C
2	chr2_45097300	0	45097300	C	G
2	chr2_45098164	0	45098164	G	T
2	chr2_45101211	0	45101211	A	C
2	chr2_45120421	0	45120421	C	A
2	chr2_45129759	0	45129759	C	A
2	chr2_45225625	0	45225625	T	A
2	chr2_45227833	0	45227833	T	G
2	chr2_45228369	0	45228369	G	T
2	chr2_45229609	0	45229609	A	T
2	chr2_45329336	0	45329336	T	A
2	chr2_45345808	0	45345808	G	T
2	chr2_45366125	0	45366125	G	T
2	chr2_45416065	0	45416065	A	T
2	chr2_45416837	0	45416837	A	C
2	chr2_45450592	0	45450592	G	C
2	chr2_45455705	0	45455705	A	C
2	chr2_45467431	0	45467431	G	C
2	chr2_45486419	0	45486419	G	C
2	chr2_45496949	0	45496949	C	G
2	chr2_45529691	0	45529691	C	G
2	chr2_45534598	0	45534598	A	T
2	chr2_45537063	0	45537063	T	G
2	chr2_45556549	0	45556549	C	G
2	chr2_45568350	0	45568350	T	G
2	chr2_45580488	0	45580488	G	C
2	chr2_45596708	0	45596708	T	A
2	chr2_45624767	0	45624767	A	C
2	chr2_45626233	0	45626233	G	C
2	chr2_45641780	0	45641780	G	C
2	chr2_45649246	0	45649246	G	C
2	chr2_45664402	0	45664402	C	A
2	chr2_45668229	0	45668229	G	C
2	chr2_45695703	0	45695703	C	G
2	chr2_45736908	0	45736908	C	G
2	chr2_45745365	0	45745365	T	G
2	chr2_45748211	0	45748211	A	C
2	chr2_45778906	0	45778906	G	C
2	chr2_45795778	0	45795778	G	T
2	chr2_45811088	0	45811088	G	C
2	chr2_45823270	0	45823270	T	G
2	chr2_45829295	0	45829295	A	C
2	chr2_45845443	0	45845443	G	C
2	chr2_45905162	0	45905162	G	C
2	chr2_45929329	0	45929329	C	G
2	chr2_45947382	0	45947382	A	C
2	chr2_45947581	0	45947581	G	C
2	chr2_45962427	0	45962427	C	A
2	chr2_45971704	0	45971704	T	A
2	chr2_45973474	0	45973474	T	G
2	chr2_45980270	0	45980270	C	G
2	chr2_45986805	0	45986805	T	A
2	chr2_45992988	0	45992988	T	G
2	chr2_45999112	0	45999112	G	T
2	chr2_46002517	0	46002517	A	T
2	chr2_46002634	0	46002634	T	A
2	chr2_46023307	0	46023307	T	A
2	chr2_46057525	0	46057525	T	G
2	chr2_46078552	0	46078552	C	A
2	chr2_46118931	0	46118931	A	T
2	chr2_46133041	0	46133041	T	A
2	chr2_46142602	0	46142602	T	G
2	chr2_46157677	0	46157677	T	G
2	chr2_46162002	0	46162002	C	G
2	chr2_46171387	0	46171387	C	G
2	chr2_46177780	0	46177780	C	A
2	chr2_46190572	0	46190572	C	G
2	chr2_46204721	0	46204721	C	G
2	chr2_46206146	0	46206146	A	C
2	chr2_46209222	0	46209222	C	A
2	chr2_46252170	0	46252170	G	C
2	chr2_46262399	0	46262399	G	C
2	chr2_46263307	0	46263307	G	C
2	chr2_46271250	0	46271250	A	C
2	chr2_46300801	0	46300801	C	A
2	chr2_46364897	0	46364897	C	A
2	chr2_46374642	0	46374642	C	G
2	chr2_46436541	0	46436541	T	G
2	chr2_46447297	0	46447297	G	C
2	chr2_46457071	0	46457071	T	A
2	chr2_46474786	0	46474786	T	G
2	chr2_46476531	0	46476531	G	C
2	chr2_46485159	0	46485159	A	C
2	chr2_46489911	0	46489911	C	G
2	chr2_46517155	0	46517155	T	A
2	chr2_46519697	0	46519697	T	G
2	chr2_46572776	0	46572776	A	C
2	chr2_46574119	0	46574119	G	C
2	chr2_46600702	0	46600702	A	C
2	chr2_46613416	0	46613416	G	C
2	chr2_46614758	0	46614758	G	C
2	chr2_46619272	0	46619272	G	C
2	chr2_46650358	0	46650358	C	G
2	chr2_46654549	0	46654549	T	G
2	chr2_46674518	0	46674518	G	C
2	chr2_46681203	0	46681203	A	C
2	chr2_46689215	0	46689215	C	G
2	chr2_46705685	0	46705685	C	G
2	chr2_46722054	0	46722054	G	C
2	chr2_46735143	0	46735143	G	T
2	chr2_46738251	0	46738251	C	G
2	chr2_46752976	0	46752976	C	G
2	chr2_46783561	0	46783561	C	G
2	chr2_46860372	0	46860372	C	G
2	chr2_46873018	0	46873018	T	G
2	chr2_46891702	0	46891702	T	G
2	chr2_46931076	0	46931076	G	C
2	chr2_46940532	0	46940532	G	T
2	chr2_46962537	0	46962537	G	C
2	chr2_46978561	0	46978561	A	C
2	chr2_46999142	0	46999142	T	G
2	chr2_47002484	0	47002484	T	A
2	chr2_47003139	0	47003139	C	A
2	chr2_47022320	0	47022320	T	A
2	chr2_47084720	0	47084720	A	C
2	chr2_47106163	0	47106163	A	C
2	chr2_47114043	0	47114043	A	C
2	chr2_47169643	0	47169643	T	G
2	chr2_47228824	0	47228824	A	C
2	chr2_47233756	0	47233756	A	T
2	chr2_47247930	0	47247930	A	C
2	chr2_47254957	0	47254957	T	G
2	chr2_47275794	0	47275794	C	G
2	chr2_47548824	0	47548824	C	G
2	chr2_47550592	0	47550592	C	G
2	chr2_47589644	0	47589644	G	T
2	chr2_47591246	0	47591246	A	C
2	chr2_47611812	0	47611812	C	G
2	chr2_47615860	0	47615860	G	C
2	chr2_47710263	0	47710263	G	C
2	chr2_47720464	0	47720464	T	G
2	chr2_47730645	0	47730645	G	C
2	chr2_47763306	0	47763306	T	G
2	chr2_47792551	0	47792551	T	G
2	chr2_47850601	0	47850601	A	C
2	chr2_47852611	0	47852611	C	G
2	chr2_47867829	0	47867829	A	C
2	chr2_47871346	0	47871346	A	T
2	chr2_47891745	0	47891745	C	A
2	chr2_47912595	0	47912595	G	C
2	chr2_47928500	0	47928500	G	C
2	chr2_47953882	0	47953882	C	A
2	chr2_47963471	0	47963471	C	A
2	chr2_47991678	0	47991678	G	T
2	chr2_47997520	0	47997520	G	T
2	chr2_48006520	0	48006520	C	A
2	chr2_48013675	0	48013675	C	A
2	chr2_48016675	0	48016675	T	G
2	chr2_48105555	0	48105555	C	A
2	chr2_48116908	0	48116908	T	A
2	chr2_48161203	0	48161203	C	G
2	chr2_48295333	0	48295333	G	C
2	chr2_48300453	0	48300453	T	G
2	chr2_48397528	0	48397528	C	G
2	chr2_48423187	0	48423187	T	A
2	chr2_48425533	0	48425533	G	T
2	chr2_48448091	0	48448091	C	G
2	chr2_48458477	0	48458477	G	C
2	chr2_48462991	0	48462991	C	G
2	chr2_48481471	0	48481471	T	G
2	chr2_48486273	0	48486273	C	G
2	chr2_48489510	0	48489510	G	T
2	chr2_48506545	0	48506545	T	A
2	chr2_48540291	0	48540291	C	A
2	chr2_48554783	0	48554783	C	G
2	chr2_48555889	0	48555889	G	T
2	chr2_48579570	0	48579570	G	C
2	chr2_48613725	0	48613725	C	G
2	chr2_48619173	0	48619173	C	G
2	chr2_48637678	0	48637678	T	A
2	chr2_48648861	0	48648861	C	G
2	chr2_48695581	0	48695581	C	G
2	chr2_48696703	0	48696703	C	G
2	chr2_48725977	0	48725977	C	A
2	chr2_49017520	0	49017520	T	G
2	chr2_49049927	0	49049927	C	G
2	chr2_49073522	0	49073522	C	G
2	chr2_49092320	0	49092320	G	T
2	chr2_49142949	0	49142949	G	C
2	chr2_49146595	0	49146595	T	G
2	chr2_49186933	0	49186933	T	G
2	chr2_49198429	0	49198429	G	T
2	chr2_49214067	0	49214067	G	C
2	chr2_49217876	0	49217876	A	C
2	chr2_49240070	0	49240070	A	T
2	chr2_49275886	0	49275886	C	A
2	chr2_49300892	0	49300892	T	G
2	chr2_49330832	0	49330832	T	A
2	chr2_49330965	0	49330965	C	G
2	chr2_49332957	0	49332957	C	A
2	chr2_49363483	0	49363483	A	C
2	chr2_49372287	0	49372287	A	C
2	chr2_49401545	0	49401545	T	A
2	chr2_49423598	0	49423598	C	A
2	chr2_49444689	0	49444689	A	C
2	chr2_49456795	0	49456795	A	T
2	chr2_49469671	0	49469671	C	A
2	chr2_49492404	0	49492404	C	G
2	chr2_49493177	0	49493177	G	C
2	chr2_49496420	0	49496420	C	A
2	chr2_49504346	0	49504346	T	A
2	chr2_49506428	0	49506428	C	A
2	chr2_49510911	0	49510911	A	T
2	chr2_49512204	0	49512204	T	G
2	chr2_49515427	0	49515427	A	C
2	chr2_49523855	0	49523855	C	G
2	chr2_49568695	0	49568695	T	G
2	chr2_49581597	0	49581597	C	G
2	chr2_49581759	0	49581759	T	A
2	chr2_49603272	0	49603272	G	T
2	chr2_49603697	0	49603697	A	T
2	chr2_49609689	0	49609689	C	A
2	chr2_49614282	0	49614282	A	T
2	chr2_49691027	0	49691027	A	C
2	chr2_49694863	0	49694863	C	G
2	chr2_49704752	0	49704752	A	T
2	chr2_49713296	0	49713296	G	T
2	chr2_49745579	0	49745579	T	A
2	chr2_49763396	0	49763396	C	G
2	chr2_49777968	0	49777968	A	T
2	chr2_49793600	0	49793600	A	T
2	chr2_49807843	0	49807843	C	G
2	chr2_49818410	0	49818410	G	T
2	chr2_49825084	0	49825084	T	G
2	chr2_49850487	0	49850487	C	G
2	chr2_49888154	0	49888154	A	C
2	chr2_49889203	0	49889203	T	A
2	chr2_49892446	0	49892446	G	T
2	chr2_49892618	0	49892618	C	A
2	chr2_49894511	0	49894511	T	A
2	chr2_49895731	0	49895731	T	G
2	chr2_49898310	0	49898310	C	A
2	chr2_49927873	0	49927873	C	G
2	chr2_49939246	0	49939246	G	T
2	chr2_49944110	0	49944110	G	T
2	chr2_49966426	0	49966426	G	C
2	chr2_49978584	0	49978584	T	G
2	chr2_49979632	0	49979632	C	G
2	chr2_49988898	0	49988898	T	G
2	chr2_50019572	0	50019572	C	G
2	chr2_50026246	0	50026246	T	A
2	chr2_50057878	0	50057878	T	A
2	chr2_50114528	0	50114528	A	T
2	chr2_50132091	0	50132091	G	T
2	chr2_50132195	0	50132195	T	G
2	chr2_50137798	0	50137798	T	A
2	chr2_50157018	0	50157018	A	C
2	chr2_50171697	0	50171697	G	C
2	chr2_50172288	0	50172288	C	G
2	chr2_50172962	0	50172962	T	G
2	chr2_50188843	0	50188843	C	G
2	chr2_50192059	0	50192059	T	G
2	chr2_50202718	0	50202718	C	G
2	chr2_50218984	0	50218984	T	G
2	chr2_50235146	0	50235146	C	A
2	chr2_50257979	0	50257979	A	T
2	chr2_50258561	0	50258561	A	C
2	chr2_50287603	0	50287603	T	G
2	chr2_50295039	0	50295039	T	G
2	chr2_50313045	0	50313045	A	C
2	chr2_50321414	0	50321414	C	G
2	chr2_50323800	0	50323800	A	C
2	chr2_50360277	0	50360277	G	T
2	chr2_50360865	0	50360865	A	C
2	chr2_50392205	0	50392205	G	T
2	chr2_50405448	0	50405448	G	T
2	chr2_50433761	0	50433761	C	G
2	chr2_50437999	0	50437999	C	G
2	chr2_50447433	0	50447433	G	T
2	chr2_50509101	0	50509101	G	C
2	chr2_50521216	0	50521216	A	T
2	chr2_50534579	0	50534579	A	C
2	chr2_50551160	0	50551160	T	A
2	chr2_50574341	0	50574341	G	C
2	chr2_50576619	0	50576619	C	G
2	chr2_50600252	0	50600252	G	C
2	chr2_50604326	0	50604326	T	A
2	chr2_50614507	0	50614507	G	C
2	chr2_50623212	0	50623212	C	G
2	chr2_50637384	0	50637384	C	G
2	chr2_50642163	0	50642163	G	T
2	chr2_50642933	0	50642933	G	C
2	chr2_50649644	0	50649644	C	G
2	chr2_50652420	0	50652420	G	T
2	chr2_50736123	0	50736123	C	A
2	chr2_50737913	0	50737913	G	C
2	chr2_50749824	0	50749824	C	G
2	chr2_50753681	0	50753681	C	G
2	chr2_50839657	0	50839657	A	C
2	chr2_50841986	0	50841986	G	C
2	chr2_50892063	0	50892063	C	A
2	chr2_50892534	0	50892534	T	G
2	chr2_50912628	0	50912628	A	C
2	chr2_50940383	0	50940383	T	G
2	chr2_50949127	0	50949127	G	C
2	chr2_50952040	0	50952040	T	A
2	chr2_50955960	0	50955960	G	T
2	chr2_50959777	0	50959777	G	C
2	chr2_50961906	0	50961906	A	C
2	chr2_50977447	0	50977447	C	A
2	chr2_51007891	0	51007891	C	G
2	chr2_51011998	0	51011998	A	C
2	chr2_51035305	0	51035305	A	C
2	chr2_51066366	0	51066366	G	T
2	chr2_51068398	0	51068398	G	T
2	chr2_51081179	0	51081179	C	G
2	chr2_51103192	0	51103192	G	C
2	chr2_51103677	0	51103677	T	G
2	chr2_51107042	0	51107042	C	A
2	chr2_51109899	0	51109899	G	T
2	chr2_51117343	0	51117343	A	C
2	chr2_51120014	0	51120014	C	G
2	chr2_51166164	0	51166164	C	G
2	chr2_51173061	0	51173061	G	T
2	chr2_51228275	0	51228275	T	A
2	chr2_51234632	0	51234632	C	G
2	chr2_51240264	0	51240264	A	C
2	chr2_51249139	0	51249139	T	G
2	chr2_51276723	0	51276723	G	T
2	chr2_51286830	0	51286830	C	A
2	chr2_51317704	0	51317704	G	T
2	chr2_51329090	0	51329090	C	G
2	chr2_51356558	0	51356558	G	C
2	chr2_51366356	0	51366356	A	C
2	chr2_51382911	0	51382911	G	C
2	chr2_51412178	0	51412178	C	A
2	chr2_51424980	0	51424980	A	C
2	chr2_51438537	0	51438537	G	C
2	chr2_51465169	0	51465169	G	C
2	chr2_51490733	0	51490733	G	C
2	chr2_51519321	0	51519321	A	T
2	chr2_51531415	0	51531415	G	C
2	chr2_51540127	0	51540127	T	G
2	chr2_51541978	0	51541978	G	C
2	chr2_51542654	0	51542654	A	C
2	chr2_51576310	0	51576310	C	A
2	chr2_51619323	0	51619323	A	C
2	chr2_51623112	0	51623112	G	T
2	chr2_51668913	0	51668913	T	G
2	chr2_51670519	0	51670519	A	C
2	chr2_51680900	0	51680900	G	C
2	chr2_51684746	0	51684746	T	A
2	chr2_51699902	0	51699902	C	G
2	chr2_51717280	0	51717280	G	C
2	chr2_51756761	0	51756761	C	A
2	chr2_51758064	0	51758064	C	G
2	chr2_51759218	0	51759218	G	C
2	chr2_51763101	0	51763101	A	T
2	chr2_51768514	0	51768514	G	C
2	chr2_51785442	0	51785442	A	C
2	chr2_51811357	0	51811357	A	C
2	chr2_51819465	0	51819465	A	C
2	chr2_51825182	0	51825182	C	G
2	chr2_51834172	0	51834172	A	C
2	chr2_51921974	0	51921974	A	C
2	chr2_51935671	0	51935671	C	A
2	chr2_51986859	0	51986859	A	C
2	chr2_52013228	0	52013228	G	C
2	chr2_52017164	0	52017164	G	C
2	chr2_52021597	0	52021597	A	C
2	chr2_52024524	0	52024524	C	G
2	chr2_52032192	0	52032192	C	A
2	chr2_52045225	0	52045225	G	C
2	chr2_52067318	0	52067318	C	G
2	chr2_52089181	0	52089181	A	C
2	chr2_52099068	0	52099068	C	A
2	chr2_52104048	0	52104048	G	T
2	chr2_52107466	0	52107466	C	G
2	chr2_52107478	0	52107478	C	A
2	chr2_52107567	0	52107567	G	T
2	chr2_52189932	0	52189932	C	G
2	chr2_52226329	0	52226329	G	T
2	chr2_52251255	0	52251255	C	G
2	chr2_52259753	0	52259753	A	T
2	chr2_52271363	0	52271363	A	T
2	chr2_52273272	0	52273272	A	C
2	chr2_52283611	0	52283611	A	T
2	chr2_52305698	0	52305698	C	A
2	chr2_52306750	0	52306750	C	G
2	chr2_52384853	0	52384853	C	G
2	chr2_52418023	0	52418023	G	T
2	chr2_52418142	0	52418142	G	C
2	chr2_52422669	0	52422669	C	G
2	chr2_52431674	0	52431674	G	T
2	chr2_52432228	0	52432228	A	T
2	chr2_52475942	0	52475942	C	G
2	chr2_52485517	0	52485517	A	T
2	chr2_52494932	0	52494932	C	G
2	chr2_52517535	0	52517535	A	C
2	chr2_52532080	0	52532080	G	T
2	chr2_52538256	0	52538256	G	T
2	chr2_52565570	0	52565570	T	G
2	chr2_52567972	0	52567972	T	G
2	chr2_52570015	0	52570015	C	G
2	chr2_52592823	0	52592823	A	C
2	chr2_52604875	0	52604875	G	C
2	chr2_52606185	0	52606185	A	C
2	chr2_52639366	0	52639366	A	C
2	chr2_52655924	0	52655924	A	T
2	chr2_52656903	0	52656903	A	C
2	chr2_52665467	0	52665467	C	A
2	chr2_52722494	0	52722494	T	G
2	chr2_52746230	0	52746230	C	A
2	chr2_52768023	0	52768023	T	A
2	chr2_52776985	0	52776985	C	G
2	chr2_52789272	0	52789272	G	T
2	chr2_52795808	0	52795808	A	C
2	chr2_52822896	0	52822896	G	C
2	chr2_52826473	0	52826473	T	G
2	chr2_52844665	0	52844665	T	A
2	chr2_52849278	0	52849278	C	A
2	chr2_52851387	0	52851387	G	C
2	chr2_52877921	0	52877921	A	C
2	chr2_52966128	0	52966128	G	C
2	chr2_52974737	0	52974737	C	G
2	chr2_52985151	0	52985151	A	C
2	chr2_52996052	0	52996052	T	G
2	chr2_53008426	0	53008426	T	G
2	chr2_53009493	0	53009493	A	C
2	chr2_53013416	0	53013416	T	G
2	chr2_53029779	0	53029779	C	A
2	chr2_53031027	0	53031027	C	A
2	chr2_53033699	0	53033699	G	C
2	chr2_53042604	0	53042604	A	T
2	chr2_53098566	0	53098566	T	A
2	chr2_53126214	0	53126214	G	T
2	chr2_53159417	0	53159417	C	A
2	chr2_53228556	0	53228556	T	A
2	chr2_53248127	0	53248127	G	T
2	chr2_53248379	0	53248379	C	A
2	chr2_53288023	0	53288023	C	A
2	chr2_53304174	0	53304174	T	A
2	chr2_53308741	0	53308741	G	C
2	chr2_53314675	0	53314675	A	T
2	chr2_53356321	0	53356321	G	T
2	chr2_53362518	0	53362518	T	G
2	chr2_53371067	0	53371067	T	A
2	chr2_53390248	0	53390248	G	C
2	chr2_53392707	0	53392707	C	G
2	chr2_53405711	0	53405711	G	T
2	chr2_53464845	0	53464845	A	C
2	chr2_53476774	0	53476774	C	G
2	chr2_53489921	0	53489921	G	T
2	chr2_53510920	0	53510920	G	T
2	chr2_53552769	0	53552769	T	A
2	chr2_53580120	0	53580120	G	C
2	chr2_53630037	0	53630037	C	G
2	chr2_53645583	0	53645583	T	A
2	chr2_53684851	0	53684851	A	C
2	chr2_53710370	0	53710370	T	G
2	chr2_53731264	0	53731264	G	T
2	chr2_53741990	0	53741990	G	T
2	chr2_53768959	0	53768959	A	C
2	chr2_53803107	0	53803107	G	T
2	chr2_53813394	0	53813394	C	A
2	chr2_53843783	0	53843783	G	T
2	chr2_53878481	0	53878481	G	T
2	chr2_53950364	0	53950364	G	C
2	chr2_53955890	0	53955890	A	C
2	chr2_53960687	0	53960687	G	C
2	chr2_53972224	0	53972224	G	T
2	chr2_53979408	0	53979408	C	A
2	chr2_54015412	0	54015412	A	T
2	chr2_54039765	0	54039765	C	G
2	chr2_54059221	0	54059221	C	A
2	chr2_54092687	0	54092687	G	T
2	chr2_54101371	0	54101371	G	C
2	chr2_54110860	0	54110860	G	T
2	chr2_54142162	0	54142162	G	T
2	chr2_54146692	0	54146692	C	A
2	chr2_54164999	0	54164999	T	G
2	chr2_54185754	0	54185754	G	T
2	chr2_54191605	0	54191605	G	C
2	chr2_54193088	0	54193088	C	A
2	chr2_54202264	0	54202264	G	C
2	chr2_54235270	0	54235270	G	T
2	chr2_54236835	0	54236835	A	T
2	chr2_54289833	0	54289833	T	G
2	chr2_54297174	0	54297174	C	A
2	chr2_54317073	0	54317073	C	G
2	chr2_54333752	0	54333752	A	C
2	chr2_54339808	0	54339808	G	T
2	chr2_54339978	0	54339978	G	T
2	chr2_54340043	0	54340043	C	G
2	chr2_54342451	0	54342451	T	A
2	chr2_54347298	0	54347298	C	G
2	chr2_54350091	0	54350091	G	T
2	chr2_54382636	0	54382636	G	C
2	chr2_54398044	0	54398044	A	C
2	chr2_54435643	0	54435643	A	C
2	chr2_54458722	0	54458722	T	A
2	chr2_54489023	0	54489023	T	G
2	chr2_54493536	0	54493536	A	C
2	chr2_54501256	0	54501256	C	A
2	chr2_54505574	0	54505574	A	C
2	chr2_54510600	0	54510600	C	A
2	chr2_54569779	0	54569779	G	T
2	chr2_54574009	0	54574009	G	T
2	chr2_54590233	0	54590233	A	C
2	chr2_54618820	0	54618820	C	G
2	chr2_54652224	0	54652224	G	T
2	chr2_54656281	0	54656281	C	A
2	chr2_54665426	0	54665426	G	C
2	chr2_54667200	0	54667200	T	G
2	chr2_54674016	0	54674016	G	T
2	chr2_54687575	0	54687575	C	A
2	chr2_54687887	0	54687887	C	A
2	chr2_54701331	0	54701331	G	C
2	chr2_54708065	0	54708065	C	G
2	chr2_54713351	0	54713351	A	C
2	chr2_54734209	0	54734209	T	G
2	chr2_54741320	0	54741320	C	A
2	chr2_54762325	0	54762325	G	T
2	chr2_54778804	0	54778804	A	T
2	chr2_54795851	0	54795851	C	G
2	chr2_54808876	0	54808876	G	C
2	chr2_54814163	0	54814163	T	G
2	chr2_54817117	0	54817117	T	G
2	chr2_54861792	0	54861792	T	A
2	chr2_54861993	0	54861993	A	T
2	chr2_54865733	0	54865733	G	C
2	chr2_54866879	0	54866879	C	A
2	chr2_54873434	0	54873434	T	G
2	chr2_54890175	0	54890175	C	G
2	chr2_54898611	0	54898611	T	G
2	chr2_54925107	0	54925107	G	C
2	chr2_54964090	0	54964090	G	C
2	chr2_54964174	0	54964174	G	T
2	chr2_54964847	0	54964847	G	T
2	chr2_54966002	0	54966002	C	A
2	chr2_54972320	0	54972320	T	G
2	chr2_54980025	0	54980025	A	C
2	chr2_55023888	0	55023888	T	G
2	chr2_55032784	0	55032784	G	C
2	chr2_55035430	0	55035430	G	C
2	chr2_55040157	0	55040157	T	G
2	chr2_55045246	0	55045246	G	C
2	chr2_55045677	0	55045677	G	C
2	chr2_55066727	0	55066727	C	G
2	chr2_55068562	0	55068562	A	C
2	chr2_55084057	0	55084057	C	A
2	chr2_55095915	0	55095915	C	G
2	chr2_55097085	0	55097085	G	T
2	chr2_55100808	0	55100808	C	A
2	chr2_55125081	0	55125081	C	G
2	chr2_55129453	0	55129453	A	C
2	chr2_55141596	0	55141596	C	A
2	chr2_55144834	0	55144834	A	T
2	chr2_55159297	0	55159297	A	C
2	chr2_55163280	0	55163280	C	A
2	chr2_55208968	0	55208968	C	G
2	chr2_55211356	0	55211356	G	C
2	chr2_55226357	0	55226357	A	C
2	chr2_55253186	0	55253186	A	C
2	chr2_55253966	0	55253966	G	T
2	chr2_55261457	0	55261457	G	T
2	chr2_55270924	0	55270924	T	A
2	chr2_55285123	0	55285123	G	C
2	chr2_55300362	0	55300362	C	A
2	chr2_55317623	0	55317623	T	G
2	chr2_55327958	0	55327958	G	C
2	chr2_55336872	0	55336872	G	C
2	chr2_55346946	0	55346946	C	G
2	chr2_55362810	0	55362810	T	A
2	chr2_55366157	0	55366157	T	A
2	chr2_55380899	0	55380899	C	G
2	chr2_55400292	0	55400292	C	A
2	chr2_55426833	0	55426833	A	C
2	chr2_55438539	0	55438539	T	A
2	chr2_55447559	0	55447559	C	A
2	chr2_55449803	0	55449803	A	C
2	chr2_55521944	0	55521944	T	G
2	chr2_55525391	0	55525391	A	T
2	chr2_55563334	0	55563334	T	G
2	chr2_55571150	0	55571150	G	C
2	chr2_55612253	0	55612253	A	T
2	chr2_55631019	0	55631019	T	A
2	chr2_55635312	0	55635312	C	G
2	chr2_55640607	0	55640607	G	C
2	chr2_55643891	0	55643891	C	G
2	chr2_55647311	0	55647311	G	C
2	chr2_55680985	0	55680985	A	T
2	chr2_55682798	0	55682798	A	T
2	chr2_55689297	0	55689297	T	G
2	chr2_55707857	0	55707857	G	C
2	chr2_55719966	0	55719966	G	C
2	chr2_55723241	0	55723241	T	G
2	chr2_55727436	0	55727436	G	T
2	chr2_55775859	0	55775859	G	C
2	chr2_55778295	0	55778295	C	A
2	chr2_55786476	0	55786476	A	C
2	chr2_55796044	0	55796044	G	T
2	chr2_55805679	0	55805679	G	T
2	chr2_55824562	0	55824562	G	T
2	chr2_55826889	0	55826889	C	G
2	chr2_55829008	0	55829008	C	G
2	chr2_55830704	0	55830704	A	C
2	chr2_55856686	0	55856686	G	T
2	chr2_55917451	0	55917451	G	C
2	chr2_55918651	0	55918651	C	A
2	chr2_55924292	0	55924292	A	T
2	chr2_55932633	0	55932633	G	T
2	chr2_55936454	0	55936454	A	T
2	chr2_55960157	0	55960157	T	G
2	chr2_55962391	0	55962391	T	G
2	chr2_55992364	0	55992364	A	C
2	chr2_55999775	0	55999775	C	G
2	chr2_56001419	0	56001419	C	G
2	chr2_56002847	0	56002847	T	G
2	chr2_56026620	0	56026620	A	C
2	chr2_56028569	0	56028569	C	A
2	chr2_56042973	0	56042973	T	A
2	chr2_56074388	0	56074388	G	T
2	chr2_56121066	0	56121066	C	A
2	chr2_56122913	0	56122913	G	C
2	chr2_56126006	0	56126006	G	T
2	chr2_56165508	0	56165508	T	A
2	chr2_56173537	0	56173537	C	G
2	chr2_56180679	0	56180679	T	G
2	chr2_56187182	0	56187182	A	C
2	chr2_56207913	0	56207913	C	A
2	chr2_56234461	0	56234461	A	C
2	chr2_56240886	0	56240886	A	C
2	chr2_56259062	0	56259062	G	T
2	chr2_56260701	0	56260701	G	C
2	chr2_56268025	0	56268025	A	T
2	chr2_56299951	0	56299951	A	T
2	chr2_56341200	0	56341200	A	C
2	chr2_56344062	0	56344062	A	C
2	chr2_56344963	0	56344963	A	C
2	chr2_56367426	0	56367426	A	C
2	chr2_56374416	0	56374416	C	A
2	chr2_56382715	0	56382715	G	T
2	chr2_56388486	0	56388486	C	A
2	chr2_56401504	0	56401504	C	G
2	chr2_56422210	0	56422210	A	C
2	chr2_56424371	0	56424371	C	G
2	chr2_56461156	0	56461156	G	T
2	chr2_56471976	0	56471976	T	G
2	chr2_56479957	0	56479957	T	G
2	chr2_56489106	0	56489106	C	G
2	chr2_56501504	0	56501504	A	C
2	chr2_56501626	0	56501626	A	C
2	chr2_56507808	0	56507808	G	C
2	chr2_56516498	0	56516498	G	T
2	chr2_56530679	0	56530679	T	A
2	chr2_56545107	0	56545107	C	A
2	chr2_56564982	0	56564982	A	T
2	chr2_56567401	0	56567401	G	C
2	chr2_56572301	0	56572301	G	C
2	chr2_56574277	0	56574277	C	G
2	chr2_56610327	0	56610327	G	T
2	chr2_56612439	0	56612439	T	A
2	chr2_56621018	0	56621018	C	A
2	chr2_56621314	0	56621314	A	C
2	chr2_56657439	0	56657439	C	G
2	chr2_56659412	0	56659412	A	C
2	chr2_56660364	0	56660364	C	G
2	chr2_56666710	0	56666710	A	C
2	chr2_56694196	0	56694196	T	A
2	chr2_56694475	0	56694475	T	A
2	chr2_56694761	0	56694761	T	A
2	chr2_56707131	0	56707131	C	G
2	chr2_56707181	0	56707181	G	C
2	chr2_56713994	0	56713994	A	T
2	chr2_56724387	0	56724387	C	A
2	chr2_56728627	0	56728627	T	G
2	chr2_56752089	0	56752089	G	T
2	chr2_56755140	0	56755140	G	C
2	chr2_56771547	0	56771547	G	T
2	chr2_56772583	0	56772583	G	C
2	chr2_56822805	0	56822805	G	C
2	chr2_56852071	0	56852071	C	A
2	chr2_56865174	0	56865174	G	T
2	chr2_56872204	0	56872204	G	C
2	chr2_56899889	0	56899889	T	A
2	chr2_56909962	0	56909962	T	G
2	chr2_56911694	0	56911694	C	A
2	chr2_56927157	0	56927157	G	T
2	chr2_56936103	0	56936103	G	T
2	chr2_56941700	0	56941700	C	A
2	chr2_56941934	0	56941934	A	C
2	chr2_56942276	0	56942276	C	G
2	chr2_56949205	0	56949205	T	G
2	chr2_56958975	0	56958975	C	G
2	chr2_57019486	0	57019486	C	A
2	chr2_57026495	0	57026495	A	C
2	chr2_57119459	0	57119459	G	C
2	chr2_57134559	0	57134559	T	G
2	chr2_57148135	0	57148135	G	T
2	chr2_57157064	0	57157064	G	T
2	chr2_57223271	0	57223271	A	C
2	chr2_57225026	0	57225026	T	G
2	chr2_57248953	0	57248953	G	T
2	chr2_57271782	0	57271782	C	A
2	chr2_57276471	0	57276471	A	T
2	chr2_57277496	0	57277496	A	C
2	chr2_57287910	0	57287910	A	T
2	chr2_57309209	0	57309209	C	G
2	chr2_57320981	0	57320981	T	A
2	chr2_57325887	0	57325887	G	C
2	chr2_57329553	0	57329553	A	C
2	chr2_57365905	0	57365905	G	C
2	chr2_57400429	0	57400429	A	T
2	chr2_57403516	0	57403516	G	C
2	chr2_57409450	0	57409450	G	T
2	chr2_57416067	0	57416067	T	A
2	chr2_57429588	0	57429588	A	C
2	chr2_57444191	0	57444191	A	T
2	chr2_57444789	0	57444789	G	T
2	chr2_57449680	0	57449680	C	G
2	chr2_57472470	0	57472470	T	G
2	chr2_57491471	0	57491471	A	C
2	chr2_57515432	0	57515432	T	A
2	chr2_57540324	0	57540324	C	A
2	chr2_57559312	0	57559312	G	T
2	chr2_57568423	0	57568423	A	T
2	chr2_57574965	0	57574965	C	A
2	chr2_57584635	0	57584635	T	G
2	chr2_57587860	0	57587860	A	T
2	chr2_57595353	0	57595353	G	T
2	chr2_57631547	0	57631547	G	T
2	chr2_57638149	0	57638149	A	T
2	chr2_57650327	0	57650327	T	A
2	chr2_57650828	0	57650828	T	G
2	chr2_57664600	0	57664600	A	T
2	chr2_57673008	0	57673008	C	A
2	chr2_57697997	0	57697997	G	T
2	chr2_57706885	0	57706885	C	A
2	chr2_57741186	0	57741186	C	A
2	chr2_57782057	0	57782057	G	T
2	chr2_57816698	0	57816698	A	C
2	chr2_57830739	0	57830739	C	G
2	chr2_57839767	0	57839767	G	T
2	chr2_57851762	0	57851762	T	G
2	chr2_57861865	0	57861865	T	G
2	chr2_57866845	0	57866845	C	G
2	chr2_57875054	0	57875054	G	T
2	chr2_57883656	0	57883656	A	C
2	chr2_57897389	0	57897389	A	C
2	chr2_57919723	0	57919723	T	A
2	chr2_57920771	0	57920771	C	A
2	chr2_57942354	0	57942354	G	C
2	chr2_57955018	0	57955018	G	C
2	chr2_57963694	0	57963694	C	A
2	chr2_57969160	0	57969160	A	T
2	chr2_57986186	0	57986186	C	G
2	chr2_57999016	0	57999016	C	G
2	chr2_58038502	0	58038502	G	T
2	chr2_58060979	0	58060979	T	A
2	chr2_58065702	0	58065702	T	A
2	chr2_58077408	0	58077408	C	G
2	chr2_58078886	0	58078886	T	G
2	chr2_58086331	0	58086331	T	G
2	chr2_58093011	0	58093011	G	C
2	chr2_58097074	0	58097074	A	C
2	chr2_58106281	0	58106281	A	C
2	chr2_58122295	0	58122295	G	C
2	chr2_58128384	0	58128384	A	T
2	chr2_58180807	0	58180807	T	G
2	chr2_58204628	0	58204628	G	C
2	chr2_58233870	0	58233870	C	G
2	chr2_58292601	0	58292601	C	G
2	chr2_58349577	0	58349577	G	T
2	chr2_58362558	0	58362558	G	T
2	chr2_58368485	0	58368485	T	A
2	chr2_58374570	0	58374570	A	T
2	chr2_58377671	0	58377671	G	C
2	chr2_58393281	0	58393281	C	A
2	chr2_58446478	0	58446478	G	T
2	chr2_58474653	0	58474653	A	C
2	chr2_58480337	0	58480337	G	C
2	chr2_58499032	0	58499032	A	C
2	chr2_58503955	0	58503955	G	C
2	chr2_58508875	0	58508875	A	C
2	chr2_58522975	0	58522975	G	T
2	chr2_58529222	0	58529222	T	G
2	chr2_58534033	0	58534033	A	C
2	chr2_58544006	0	58544006	T	G
2	chr2_58556741	0	58556741	A	C
2	chr2_58558794	0	58558794	G	C
2	chr2_58566046	0	58566046	T	A
2	chr2_58611179	0	58611179	C	G
2	chr2_58638696	0	58638696	A	C
2	chr2_58640226	0	58640226	C	A
2	chr2_58650001	0	58650001	G	T
2	chr2_58651653	0	58651653	T	G
2	chr2_58670884	0	58670884	G	T
2	chr2_58683343	0	58683343	G	C
2	chr2_58688946	0	58688946	C	G
2	chr2_58721464	0	58721464	G	C
2	chr2_58738454	0	58738454	C	G
2	chr2_58746297	0	58746297	A	T
2	chr2_58748678	0	58748678	A	C
2	chr2_58764937	0	58764937	G	C
2	chr2_58798984	0	58798984	G	C
2	chr2_58811182	0	58811182	A	T
2	chr2_58814631	0	58814631	C	A
2	chr2_58815028	0	58815028	C	G
2	chr2_58815368	0	58815368	C	G
2	chr2_58830590	0	58830590	C	A
2	chr2_58846594	0	58846594	G	T
2	chr2_58880571	0	58880571	G	C
2	chr2_58887297	0	58887297	G	T
2	chr2_58898813	0	58898813	C	G
2	chr2_58899474	0	58899474	A	C
2	chr2_58911243	0	58911243	G	T
2	chr2_58924615	0	58924615	G	T
2	chr2_58936102	0	58936102	T	G
2	chr2_58942495	0	58942495	T	A
2	chr2_58952468	0	58952468	T	G
2	chr2_59002136	0	59002136	A	C
2	chr2_59009909	0	59009909	G	C
2	chr2_59015008	0	59015008	A	C
2	chr2_59022129	0	59022129	A	C
2	chr2_59031647	0	59031647	G	T
2	chr2_59039065	0	59039065	C	G
2	chr2_59052458	0	59052458	T	G
2	chr2_59066019	0	59066019	C	A
2	chr2_59074995	0	59074995	T	G
2	chr2_59082782	0	59082782	T	G
2	chr2_59102695	0	59102695	G	T
2	chr2_59134047	0	59134047	A	C
2	chr2_59179503	0	59179503	T	G
2	chr2_59220622	0	59220622	T	A
2	chr2_59224116	0	59224116	A	C
2	chr2_59236271	0	59236271	G	T
2	chr2_59245331	0	59245331	G	C
2	chr2_59274978	0	59274978	G	T
2	chr2_59275758	0	59275758	G	C
2	chr2_59277947	0	59277947	T	G
2	chr2_59280573	0	59280573	C	A
2	chr2_59299216	0	59299216	G	T
2	chr2_59302334	0	59302334	C	A
2	chr2_59321419	0	59321419	A	C
2	chr2_59322856	0	59322856	C	G
2	chr2_59346504	0	59346504	G	T
2	chr2_59356254	0	59356254	T	G
2	chr2_59359084	0	59359084	T	G
2	chr2_59361999	0	59361999	C	A
2	chr2_59364771	0	59364771	G	C
2	chr2_59365959	0	59365959	C	A
2	chr2_59370924	0	59370924	A	C
2	chr2_59392613	0	59392613	T	G
2	chr2_59409093	0	59409093	T	G
2	chr2_59411229	0	59411229	A	C
2	chr2_59424536	0	59424536	A	T
2	chr2_59431398	0	59431398	G	T
2	chr2_59462286	0	59462286	C	G
2	chr2_59469112	0	59469112	T	A
2	chr2_59480239	0	59480239	C	A
2	chr2_59507399	0	59507399	C	A
2	chr2_59544180	0	59544180	T	A
2	chr2_59550396	0	59550396	A	C
2	chr2_59554497	0	59554497	G	T
2	chr2_59611458	0	59611458	C	G
2	chr2_59628088	0	59628088	C	G
2	chr2_59637583	0	59637583	C	G
2	chr2_59672133	0	59672133	A	T
2	chr2_59692139	0	59692139	G	T
2	chr2_59692856	0	59692856	C	G
2	chr2_59701161	0	59701161	C	G
2	chr2_59717955	0	59717955	A	C
2	chr2_59727478	0	59727478	T	G
2	chr2_59734084	0	59734084	T	G
2	chr2_59737386	0	59737386	G	C
2	chr2_59742837	0	59742837	G	C
2	chr2_59810650	0	59810650	C	A
2	chr2_59835406	0	59835406	C	G
2	chr2_59836625	0	59836625	A	C
2	chr2_59841621	0	59841621	C	G
2	chr2_59846196	0	59846196	G	C
2	chr2_59866277	0	59866277	T	G
2	chr2_59868368	0	59868368	G	C
2	chr2_59874830	0	59874830	T	G
2	chr2_59880278	0	59880278	A	C
2	chr2_59884480	0	59884480	A	T
2	chr2_59888388	0	59888388	C	A
2	chr2_59893386	0	59893386	C	A
2	chr2_59976821	0	59976821	A	T
2	chr2_59983408	0	59983408	A	T
2	chr2_59997007	0	59997007	G	T
2	chr2_60051768	0	60051768	T	G
2	chr2_60081065	0	60081065	T	G
2	chr2_60094850	0	60094850	T	G
2	chr2_60096751	0	60096751	T	G
2	chr2_60137688	0	60137688	T	G
2	chr2_60157863	0	60157863	G	T
2	chr2_60257543	0	60257543	G	C
2	chr2_60258654	0	60258654	C	A
2	chr2_60292102	0	60292102	T	G
2	chr2_60307278	0	60307278	G	C
2	chr2_60335031	0	60335031	C	A
2	chr2_60371886	0	60371886	C	A
2	chr2_60375241	0	60375241	A	T
2	chr2_60383127	0	60383127	C	A
2	chr2_60407603	0	60407603	C	G
2	chr2_60409097	0	60409097	C	A
2	chr2_60418984	0	60418984	T	A
2	chr2_60431886	0	60431886	C	A
2	chr2_60435747	0	60435747	G	C
2	chr2_60506060	0	60506060	G	T
2	chr2_60516293	0	60516293	C	G
2	chr2_60525833	0	60525833	T	G
2	chr2_60527547	0	60527547	A	C
2	chr2_60527834	0	60527834	G	T
2	chr2_60547286	0	60547286	A	C
2	chr2_60553702	0	60553702	G	T
2	chr2_60575468	0	60575468	C	G
2	chr2_60616931	0	60616931	A	C
2	chr2_60628771	0	60628771	G	T
2	chr2_60632860	0	60632860	G	T
2	chr2_60644166	0	60644166	C	G
2	chr2_60646632	0	60646632	C	A
2	chr2_60659576	0	60659576	T	G
2	chr2_60671395	0	60671395	A	C
2	chr2_60679968	0	60679968	G	C
2	chr2_60694536	0	60694536	G	T
2	chr2_60721260	0	60721260	A	T
2	chr2_60727721	0	60727721	T	G
2	chr2_60730241	0	60730241	A	C
2	chr2_60741675	0	60741675	G	T
2	chr2_60768341	0	60768341	A	T
2	chr2_60780259	0	60780259	A	C
2	chr2_60850045	0	60850045	C	G
2	chr2_60858702	0	60858702	G	C
2	chr2_60886561	0	60886561	A	T
2	chr2_60903179	0	60903179	G	T
2	chr2_60934859	0	60934859	T	G
2	chr2_60935713	0	60935713	C	A
2	chr2_60954494	0	60954494	C	G
2	chr2_60977104	0	60977104	C	A
2	chr2_60997716	0	60997716	C	A
2	chr2_61002709	0	61002709	G	C
2	chr2_61012304	0	61012304	A	C
2	chr2_61015696	0	61015696	T	A
2	chr2_61047508	0	61047508	G	C
2	chr2_61051058	0	61051058	C	G
2	chr2_61067227	0	61067227	G	T
2	chr2_61067272	0	61067272	A	C
2	chr2_61075712	0	61075712	G	T
2	chr2_61081580	0	61081580	G	T
2	chr2_61083501	0	61083501	T	G
2	chr2_61091842	0	61091842	T	A
2	chr2_61117838	0	61117838	T	G
2	chr2_61127029	0	61127029	C	A
2	chr2_61146861	0	61146861	A	C
2	chr2_61165607	0	61165607	C	A
2	chr2_61178593	0	61178593	T	A
2	chr2_61225549	0	61225549	A	C
2	chr2_61241041	0	61241041	T	G
2	chr2_61253372	0	61253372	G	T
2	chr2_61261258	0	61261258	C	A
2	chr2_61284799	0	61284799	A	T
2	chr2_61323307	0	61323307	C	G
2	chr2_61326451	0	61326451	A	T
2	chr2_61353880	0	61353880	T	G
2	chr2_61362092	0	61362092	C	A
2	chr2_61407410	0	61407410	G	C
2	chr2_61407612	0	61407612	T	G
2	chr2_61436250	0	61436250	C	A
2	chr2_61446915	0	61446915	T	G
2	chr2_61458922	0	61458922	C	A
2	chr2_61467156	0	61467156	C	A
2	chr2_61485506	0	61485506	C	G
2	chr2_61495871	0	61495871	C	G
2	chr2_61511855	0	61511855	C	G
2	chr2_61517065	0	61517065	C	A
2	chr2_61524343	0	61524343	C	G
2	chr2_61526877	0	61526877	C	G
2	chr2_61549051	0	61549051	G	C
2	chr2_61586165	0	61586165	A	T
2	chr2_61588941	0	61588941	G	T
2	chr2_61602181	0	61602181	T	G
2	chr2_61606566	0	61606566	T	A
2	chr2_61608980	0	61608980	C	G
2	chr2_61643754	0	61643754	G	C
2	chr2_61653131	0	61653131	C	A
2	chr2_61663621	0	61663621	C	A
2	chr2_61679813	0	61679813	C	G
2	chr2_61694662	0	61694662	C	G
2	chr2_61713515	0	61713515	A	T
2	chr2_61722956	0	61722956	G	T
2	chr2_61734523	0	61734523	T	A
2	chr2_61755691	0	61755691	T	A
2	chr2_61757460	0	61757460	T	G
2	chr2_61764148	0	61764148	G	C
2	chr2_61765878	0	61765878	T	G
2	chr2_61768437	0	61768437	A	C
2	chr2_61772270	0	61772270	C	G
2	chr2_61817360	0	61817360	A	C
2	chr2_61823309	0	61823309	A	T
2	chr2_61832127	0	61832127	A	T
2	chr2_61839381	0	61839381	G	C
2	chr2_61846304	0	61846304	A	C
2	chr2_61858381	0	61858381	T	G
2	chr2_61882612	0	61882612	G	C
2	chr2_61884576	0	61884576	C	A
2	chr2_61921767	0	61921767	C	G
2	chr2_61945572	0	61945572	C	A
2	chr2_61947994	0	61947994	G	C
2	chr2_61958967	0	61958967	G	C
2	chr2_61980423	0	61980423	T	G
2	chr2_61983152	0	61983152	T	A
2	chr2_62031764	0	62031764	C	A
2	chr2_62039544	0	62039544	T	G
2	chr2_62043004	0	62043004	A	T
2	chr2_62052015	0	62052015	T	G
2	chr2_62053964	0	62053964	C	G
2	chr2_62059655	0	62059655	G	C
2	chr2_62068780	0	62068780	T	G
2	chr2_62106292	0	62106292	G	C
2	chr2_62121360	0	62121360	G	T
2	chr2_62133334	0	62133334	G	C
2	chr2_62158115	0	62158115	G	C
2	chr2_62158733	0	62158733	A	T
2	chr2_62158895	0	62158895	G	C
2	chr2_62172886	0	62172886	A	C
2	chr2_62173148	0	62173148	C	G
2	chr2_62199592	0	62199592	C	A
2	chr2_62200895	0	62200895	G	C
2	chr2_62202648	0	62202648	C	G
2	chr2_62202984	0	62202984	G	C
2	chr2_62245622	0	62245622	G	T
2	chr2_62253977	0	62253977	A	C
2	chr2_62269610	0	62269610	G	T
2	chr2_62291178	0	62291178	A	T
2	chr2_62305575	0	62305575	G	C
2	chr2_62333865	0	62333865	C	A
2	chr2_62335668	0	62335668	A	T
2	chr2_62354551	0	62354551	G	T
2	chr2_62360631	0	62360631	C	A
2	chr2_62363803	0	62363803	A	T
2	chr2_62371683	0	62371683	T	G
2	chr2_62376334	0	62376334	T	G
2	chr2_62382334	0	62382334	A	T
2	chr2_62392777	0	62392777	G	C
2	chr2_62403575	0	62403575	G	T
2	chr2_62405739	0	62405739	A	C
2	chr2_62459084	0	62459084	C	A
2	chr2_62459623	0	62459623	A	T
2	chr2_62464927	0	62464927	G	C
2	chr2_62487380	0	62487380	G	C
2	chr2_62497756	0	62497756	G	T
2	chr2_62507455	0	62507455	C	A
2	chr2_62509585	0	62509585	G	T
2	chr2_62513912	0	62513912	A	C
2	chr2_62514619	0	62514619	A	T
2	chr2_62536981	0	62536981	T	G
2	chr2_62549942	0	62549942	T	G
2	chr2_62552866	0	62552866	T	A
2	chr2_62559191	0	62559191	C	A
2	chr2_62561080	0	62561080	C	A
2	chr2_62586132	0	62586132	G	T
2	chr2_62606523	0	62606523	T	A
2	chr2_62608074	0	62608074	G	T
2	chr2_62631275	0	62631275	T	G
2	chr2_62642899	0	62642899	A	T
2	chr2_62653135	0	62653135	C	G
2	chr2_62658112	0	62658112	G	T
2	chr2_62663091	0	62663091	G	T
2	chr2_62675428	0	62675428	G	T
2	chr2_62676382	0	62676382	G	T
2	chr2_62676843	0	62676843	G	T
2	chr2_62678406	0	62678406	A	T
2	chr2_62686953	0	62686953	T	A
2	chr2_62698716	0	62698716	G	T
2	chr2_62700987	0	62700987	A	T
2	chr2_62713232	0	62713232	C	A
2	chr2_62743904	0	62743904	G	C
2	chr2_62753409	0	62753409	G	T
2	chr2_62774399	0	62774399	C	G
2	chr2_62793119	0	62793119	C	A
2	chr2_62828398	0	62828398	A	T
2	chr2_62833127	0	62833127	G	T
2	chr2_62849862	0	62849862	C	G
2	chr2_62857272	0	62857272	A	C
2	chr2_62895607	0	62895607	T	G
2	chr2_62925492	0	62925492	C	G
2	chr2_62938098	0	62938098	T	G
2	chr2_62941019	0	62941019	C	G
2	chr2_62943573	0	62943573	C	A
2	chr2_62952444	0	62952444	G	T
2	chr2_62956436	0	62956436	C	A
2	chr2_62966456	0	62966456	C	A
2	chr2_62978412	0	62978412	C	G
2	chr2_62991680	0	62991680	G	C
2	chr2_63037072	0	63037072	C	G
2	chr2_63046895	0	63046895	T	G
2	chr2_63058854	0	63058854	A	T
2	chr2_63064017	0	63064017	T	G
2	chr2_63070769	0	63070769	A	C
2	chr2_63071276	0	63071276	G	C
2	chr2_63127001	0	63127001	A	C
2	chr2_63147047	0	63147047	T	G
2	chr2_63163229	0	63163229	G	T
2	chr2_63200312	0	63200312	G	T
2	chr2_63204792	0	63204792	T	A
2	chr2_63211980	0	63211980	A	C
2	chr2_63275924	0	63275924	G	C
2	chr2_63281275	0	63281275	C	G
2	chr2_63283833	0	63283833	A	C
2	chr2_63317265	0	63317265	T	G
2	chr2_63321560	0	63321560	T	A
2	chr2_63330494	0	63330494	C	A
2	chr2_63361503	0	63361503	G	T
2	chr2_63371738	0	63371738	C	A
2	chr2_63390698	0	63390698	T	A
2	chr2_63402829	0	63402829	T	A
2	chr2_63413356	0	63413356	C	A
2	chr2_63417870	0	63417870	A	C
2	chr2_63419954	0	63419954	C	G
2	chr2_63423847	0	63423847	A	C
2	chr2_63429764	0	63429764	G	C
2	chr2_63437535	0	63437535	A	T
2	chr2_63439702	0	63439702	A	C
2	chr2_63448391	0	63448391	A	C
2	chr2_63469986	0	63469986	A	T
2	chr2_63478890	0	63478890	A	C
2	chr2_63495335	0	63495335	A	C
2	chr2_63503393	0	63503393	A	C
2	chr2_63509467	0	63509467	G	C
2	chr2_63509560	0	63509560	G	C
2	chr2_63515395	0	63515395	T	G
2	chr2_63520163	0	63520163	A	C
2	chr2_63530368	0	63530368	A	C
2	chr2_63598575	0	63598575	A	C
2	chr2_63648178	0	63648178	G	T
2	chr2_63665995	0	63665995	A	T
2	chr2_63666279	0	63666279	A	C
2	chr2_63672458	0	63672458	C	A
2	chr2_63687730	0	63687730	C	A
2	chr2_63691187	0	63691187	G	C
2	chr2_63700533	0	63700533	G	C
2	chr2_63701695	0	63701695	C	A
2	chr2_63713788	0	63713788	C	A
2	chr2_63724804	0	63724804	T	G
2	chr2_63742344	0	63742344	C	A
2	chr2_63744254	0	63744254	G	T
2	chr2_63758885	0	63758885	A	T
2	chr2_63830538	0	63830538	C	A
2	chr2_63843530	0	63843530	A	T
2	chr2_63859760	0	63859760	A	T
2	chr2_63867101	0	63867101	C	A
2	chr2_63890615	0	63890615	A	C
2	chr2_63895295	0	63895295	C	G
2	chr2_63938533	0	63938533	A	C
2	chr2_63947922	0	63947922	C	G
2	chr2_63961055	0	63961055	G	T
2	chr2_63969435	0	63969435	A	C
2	chr2_63976477	0	63976477	A	C
2	chr2_63996573	0	63996573	C	G
2	chr2_64069804	0	64069804	A	C
2	chr2_64096546	0	64096546	C	G
2	chr2_64101665	0	64101665	A	T
2	chr2_64102455	0	64102455	C	G
2	chr2_64102992	0	64102992	G	T
2	chr2_64111123	0	64111123	G	T
2	chr2_64111337	0	64111337	C	G
2	chr2_64119729	0	64119729	A	T
2	chr2_64135975	0	64135975	T	A
2	chr2_64149009	0	64149009	C	A
2	chr2_64164449	0	64164449	T	G
2	chr2_64181800	0	64181800	G	T
2	chr2_64213757	0	64213757	C	G
2	chr2_64228835	0	64228835	A	C
2	chr2_64249353	0	64249353	G	C
2	chr2_64253026	0	64253026	T	A
2	chr2_64253682	0	64253682	T	G
2	chr2_64255834	0	64255834	T	A
2	chr2_64259281	0	64259281	G	T
2	chr2_64282382	0	64282382	A	T
2	chr2_64288713	0	64288713	A	C
2	chr2_64330503	0	64330503	G	T
2	chr2_64335346	0	64335346	A	T
2	chr2_64335575	0	64335575	A	T
2	chr2_64336724	0	64336724	A	T
2	chr2_64341433	0	64341433	T	G
2	chr2_64360527	0	64360527	T	G
2	chr2_64383843	0	64383843	T	G
2	chr2_64392902	0	64392902	G	C
2	chr2_64416288	0	64416288	A	T
2	chr2_64419546	0	64419546	T	A
2	chr2_64428015	0	64428015	T	G
2	chr2_64455518	0	64455518	T	A
2	chr2_64465419	0	64465419	A	C
2	chr2_64474702	0	64474702	G	T
2	chr2_64491915	0	64491915	T	G
2	chr2_64537767	0	64537767	T	A
2	chr2_64542972	0	64542972	A	C
2	chr2_64563326	0	64563326	C	A
2	chr2_64568423	0	64568423	T	G
2	chr2_64576969	0	64576969	A	C
2	chr2_64578041	0	64578041	C	A
2	chr2_64593321	0	64593321	G	T
2	chr2_64654573	0	64654573	T	A
2	chr2_64668711	0	64668711	T	A
2	chr2_64671890	0	64671890	T	A
2	chr2_64694064	0	64694064	C	A
2	chr2_64696753	0	64696753	T	G
2	chr2_64716641	0	64716641	A	C
2	chr2_64729600	0	64729600	C	G
2	chr2_64749652	0	64749652	A	T
2	chr2_64764104	0	64764104	A	C
2	chr2_64783149	0	64783149	T	G
2	chr2_64783754	0	64783754	A	C
2	chr2_64812331	0	64812331	C	A
2	chr2_64828471	0	64828471	A	C
2	chr2_64839498	0	64839498	A	C
2	chr2_64840363	0	64840363	G	C
2	chr2_64845186	0	64845186	A	C
2	chr2_64854720	0	64854720	T	A
2	chr2_64863399	0	64863399	C	A
2	chr2_64876149	0	64876149	T	G
2	chr2_64882591	0	64882591	C	G
2	chr2_64883618	0	64883618	C	A
2	chr2_64889991	0	64889991	A	C
2	chr2_64927478	0	64927478	C	G
2	chr2_64935526	0	64935526	A	C
2	chr2_64937234	0	64937234	C	G
2	chr2_64952729	0	64952729	A	C
2	chr2_64962920	0	64962920	C	G
2	chr2_64968696	0	64968696	G	C
2	chr2_64969487	0	64969487	G	C
2	chr2_64986905	0	64986905	G	C
2	chr2_64989078	0	64989078	A	C
2	chr2_64990489	0	64990489	G	T
2	chr2_65024917	0	65024917	A	T
2	chr2_65070430	0	65070430	T	A
2	chr2_65076557	0	65076557	A	C
2	chr2_65088454	0	65088454	T	A
2	chr2_65090787	0	65090787	A	C
2	chr2_65108515	0	65108515	T	G
2	chr2_65122210	0	65122210	A	T
2	chr2_65131316	0	65131316	G	C
2	chr2_65148223	0	65148223	A	C
2	chr2_65177956	0	65177956	C	G
2	chr2_65180215	0	65180215	A	C
2	chr2_65224757	0	65224757	T	G
2	chr2_65235030	0	65235030	C	A
2	chr2_65279889	0	65279889	G	C
2	chr2_65281091	0	65281091	A	C
2	chr2_65305813	0	65305813	G	T
2	chr2_65308839	0	65308839	A	C
2	chr2_65329575	0	65329575	G	T
2	chr2_65331605	0	65331605	T	A
2	chr2_65360820	0	65360820	A	C
2	chr2_65375909	0	65375909	C	A
2	chr2_65380410	0	65380410	G	C
2	chr2_65397293	0	65397293	A	C
2	chr2_65406754	0	65406754	C	G
2	chr2_65420703	0	65420703	A	C
2	chr2_65434659	0	65434659	C	A
2	chr2_65439911	0	65439911	T	A
2	chr2_65442802	0	65442802	G	T
2	chr2_65458211	0	65458211	G	T
2	chr2_65461522	0	65461522	G	C
2	chr2_65470109	0	65470109	A	C
2	chr2_65490736	0	65490736	G	C
2	chr2_65492854	0	65492854	C	A
2	chr2_65523542	0	65523542	C	G
2	chr2_65533489	0	65533489	A	C
2	chr2_65562823	0	65562823	C	A
2	chr2_65767392	0	65767392	G	T
2	chr2_65772645	0	65772645	A	C
2	chr2_65779356	0	65779356	G	T
2	chr2_65788219	0	65788219	G	T
2	chr2_65791563	0	65791563	G	T
2	chr2_65799681	0	65799681	A	T
2	chr2_65802772	0	65802772	G	C
2	chr2_65811167	0	65811167	A	T
2	chr2_65814191	0	65814191	T	G
2	chr2_65836736	0	65836736	C	G
2	chr2_65849358	0	65849358	G	C
2	chr2_65870084	0	65870084	T	A
2	chr2_65877366	0	65877366	T	G
2	chr2_65936868	0	65936868	T	A
2	chr2_65980129	0	65980129	G	C
2	chr2_65990883	0	65990883	T	G
2	chr2_66035071	0	66035071	T	G
2	chr2_66036444	0	66036444	G	T
2	chr2_66046245	0	66046245	T	G
2	chr2_66048028	0	66048028	A	T
2	chr2_66056371	0	66056371	G	T
2	chr2_66065137	0	66065137	T	G
2	chr2_66121529	0	66121529	G	T
2	chr2_66127392	0	66127392	G	T
2	chr2_66169013	0	66169013	G	T
2	chr2_66187273	0	66187273	C	A
2	chr2_66194568	0	66194568	C	G
2	chr2_66195126	0	66195126	G	T
2	chr2_66200519	0	66200519	C	G
2	chr2_66219813	0	66219813	G	T
2	chr2_66223928	0	66223928	G	C
2	chr2_66274569	0	66274569	A	T
2	chr2_66275086	0	66275086	C	G
2	chr2_66281734	0	66281734	C	A
2	chr2_66307499	0	66307499	C	G
2	chr2_66307622	0	66307622	G	T
2	chr2_66329991	0	66329991	T	G
2	chr2_66337654	0	66337654	T	G
2	chr2_66347802	0	66347802	G	C
2	chr2_66348925	0	66348925	C	G
2	chr2_66365852	0	66365852	G	T
2	chr2_66402011	0	66402011	G	T
2	chr2_66424755	0	66424755	C	A
2	chr2_66443418	0	66443418	T	G
2	chr2_66481785	0	66481785	T	A
2	chr2_66500141	0	66500141	G	T
2	chr2_66501878	0	66501878	A	C
2	chr2_66502720	0	66502720	C	A
2	chr2_66525743	0	66525743	C	A
2	chr2_66548405	0	66548405	C	A
2	chr2_66552349	0	66552349	T	G
2	chr2_66563852	0	66563852	C	A
2	chr2_66564081	0	66564081	C	G
2	chr2_66586600	0	66586600	G	T
2	chr2_66632270	0	66632270	T	G
2	chr2_66638839	0	66638839	G	T
2	chr2_66651924	0	66651924	G	T
2	chr2_66654687	0	66654687	G	T
2	chr2_66702086	0	66702086	G	T
2	chr2_66702818	0	66702818	G	T
2	chr2_66718038	0	66718038	C	A
2	chr2_66733822	0	66733822	A	T
2	chr2_66745447	0	66745447	G	T
2	chr2_66749118	0	66749118	T	G
2	chr2_66800334	0	66800334	C	A
2	chr2_66812019	0	66812019	G	T
2	chr2_66834724	0	66834724	G	T
2	chr2_66848550	0	66848550	C	A
2	chr2_66853504	0	66853504	T	A
2	chr2_66857914	0	66857914	A	C
2	chr2_66876121	0	66876121	A	C
2	chr2_66883764	0	66883764	A	C
2	chr2_66888938	0	66888938	T	A
2	chr2_66904663	0	66904663	T	A
2	chr2_66907100	0	66907100	A	T
2	chr2_66913103	0	66913103	G	C
2	chr2_66915939	0	66915939	T	G
2	chr2_66918932	0	66918932	G	C
2	chr2_66946871	0	66946871	G	C
2	chr2_66947688	0	66947688	G	C
2	chr2_66951770	0	66951770	T	A
2	chr2_66953777	0	66953777	A	T
2	chr2_66960594	0	66960594	T	A
2	chr2_66960759	0	66960759	T	A
2	chr2_66971866	0	66971866	T	G
2	chr2_66972109	0	66972109	T	G
2	chr2_66981538	0	66981538	A	C
2	chr2_66985503	0	66985503	C	A
2	chr2_66987337	0	66987337	T	A
2	chr2_66991562	0	66991562	A	C
2	chr2_66993694	0	66993694	G	T
2	chr2_67032392	0	67032392	A	T
2	chr2_67045936	0	67045936	C	A
2	chr2_67084223	0	67084223	C	A
2	chr2_67093252	0	67093252	G	T
2	chr2_67094585	0	67094585	G	T
2	chr2_67100787	0	67100787	C	G
2	chr2_67104474	0	67104474	G	C
2	chr2_67106454	0	67106454	T	A
2	chr2_67108510	0	67108510	T	G
2	chr2_67121822	0	67121822	G	C
2	chr2_67124005	0	67124005	T	G
2	chr2_67132110	0	67132110	T	G
2	chr2_67136039	0	67136039	G	C
2	chr2_67188185	0	67188185	C	A
2	chr2_67202031	0	67202031	C	G
2	chr2_67253818	0	67253818	G	C
2	chr2_67264159	0	67264159	T	A
2	chr2_67297980	0	67297980	T	G
2	chr2_67329956	0	67329956	G	C
2	chr2_67354455	0	67354455	G	C
2	chr2_67360245	0	67360245	G	T
2	chr2_67369059	0	67369059	G	T
2	chr2_67384222	0	67384222	G	T
2	chr2_67385078	0	67385078	C	G
2	chr2_67411553	0	67411553	G	C
2	chr2_67425798	0	67425798	A	T
2	chr2_67446226	0	67446226	T	G
2	chr2_67481686	0	67481686	G	C
2	chr2_67485393	0	67485393	G	C
2	chr2_67492566	0	67492566	G	C
2	chr2_67496129	0	67496129	G	C
2	chr2_67511973	0	67511973	C	A
2	chr2_67545415	0	67545415	C	G
2	chr2_67555877	0	67555877	T	G
2	chr2_67557241	0	67557241	A	C
2	chr2_67558953	0	67558953	A	C
2	chr2_67559564	0	67559564	T	G
2	chr2_67574875	0	67574875	A	C
2	chr2_67574925	0	67574925	C	A
2	chr2_67655574	0	67655574	T	A
2	chr2_67668866	0	67668866	G	T
2	chr2_67672054	0	67672054	A	T
2	chr2_67678681	0	67678681	C	A
2	chr2_67705927	0	67705927	C	G
2	chr2_67724328	0	67724328	C	G
2	chr2_67724495	0	67724495	T	A
2	chr2_67724714	0	67724714	G	T
2	chr2_67776354	0	67776354	T	G
2	chr2_67800776	0	67800776	A	C
2	chr2_67841607	0	67841607	T	G
2	chr2_67843086	0	67843086	C	A
2	chr2_67873981	0	67873981	G	C
2	chr2_67886704	0	67886704	C	G
2	chr2_67894243	0	67894243	A	T
2	chr2_67908329	0	67908329	C	A
2	chr2_67911167	0	67911167	G	T
2	chr2_67915243	0	67915243	A	C
2	chr2_67926797	0	67926797	C	G
2	chr2_67928110	0	67928110	T	G
2	chr2_67934786	0	67934786	C	A
2	chr2_67954004	0	67954004	G	C
2	chr2_67983614	0	67983614	C	A
2	chr2_67990145	0	67990145	A	T
2	chr2_68042332	0	68042332	A	C
2	chr2_68087628	0	68087628	T	A
2	chr2_68104667	0	68104667	C	A
2	chr2_68111279	0	68111279	G	C
2	chr2_68112378	0	68112378	A	T
2	chr2_68200756	0	68200756	C	A
2	chr2_68202102	0	68202102	C	A
2	chr2_68206060	0	68206060	G	C
2	chr2_68247678	0	68247678	G	C
2	chr2_68304906	0	68304906	G	C
2	chr2_68349480	0	68349480	A	C
2	chr2_68361199	0	68361199	T	G
2	chr2_68367890	0	68367890	C	A
2	chr2_68370927	0	68370927	C	G
2	chr2_68371170	0	68371170	T	A
2	chr2_68373763	0	68373763	G	C
2	chr2_68421389	0	68421389	A	T
2	chr2_68454960	0	68454960	A	T
2	chr2_68479885	0	68479885	G	C
2	chr2_68520621	0	68520621	C	A
2	chr2_68535896	0	68535896	A	C
2	chr2_68621656	0	68621656	C	A
2	chr2_68634684	0	68634684	G	C
2	chr2_68639426	0	68639426	C	A
2	chr2_68643464	0	68643464	C	A
2	chr2_68646128	0	68646128	G	C
2	chr2_68647604	0	68647604	G	C
2	chr2_68653462	0	68653462	C	G
2	chr2_68685846	0	68685846	C	A
2	chr2_68700224	0	68700224	C	A
2	chr2_68728624	0	68728624	G	T
2	chr2_68743946	0	68743946	T	G
2	chr2_68781149	0	68781149	A	C
2	chr2_68787809	0	68787809	A	C
2	chr2_68790711	0	68790711	T	G
2	chr2_68793948	0	68793948	A	T
2	chr2_68818850	0	68818850	T	G
2	chr2_68823189	0	68823189	C	G
2	chr2_68834528	0	68834528	A	T
2	chr2_68842420	0	68842420	T	A
2	chr2_68853254	0	68853254	G	C
2	chr2_68900294	0	68900294	A	T
2	chr2_68933428	0	68933428	T	G
2	chr2_68934689	0	68934689	C	A
2	chr2_68942114	0	68942114	A	T
2	chr2_68955067	0	68955067	G	T
2	chr2_68982744	0	68982744	G	T
2	chr2_68995560	0	68995560	C	G
2	chr2_69016234	0	69016234	C	A
2	chr2_69018139	0	69018139	T	A
2	chr2_69041168	0	69041168	T	G
2	chr2_69052817	0	69052817	T	G
2	chr2_69089057	0	69089057	T	G
2	chr2_69130989	0	69130989	T	G
2	chr2_69134130	0	69134130	G	C
2	chr2_69147247	0	69147247	T	G
2	chr2_69152940	0	69152940	C	G
2	chr2_69163567	0	69163567	A	T
2	chr2_69163919	0	69163919	A	T
2	chr2_69166818	0	69166818	T	G
2	chr2_69183751	0	69183751	A	T
2	chr2_69196064	0	69196064	G	C
2	chr2_69203206	0	69203206	G	T
2	chr2_69217923	0	69217923	C	G
2	chr2_69240929	0	69240929	G	T
2	chr2_69266929	0	69266929	C	G
2	chr2_69267184	0	69267184	G	C
2	chr2_69292569	0	69292569	C	G
2	chr2_69349263	0	69349263	G	T
2	chr2_69370054	0	69370054	G	C
2	chr2_69382624	0	69382624	A	T
2	chr2_69387363	0	69387363	G	T
2	chr2_69407162	0	69407162	G	T
2	chr2_69409196	0	69409196	G	T
2	chr2_69417663	0	69417663	G	T
2	chr2_69432238	0	69432238	A	T
2	chr2_69432989	0	69432989	G	C
2	chr2_69434766	0	69434766	C	A
2	chr2_69435132	0	69435132	G	T
2	chr2_69486997	0	69486997	T	A
2	chr2_69511923	0	69511923	A	C
2	chr2_69555065	0	69555065	T	G
2	chr2_69563815	0	69563815	C	G
2	chr2_69592008	0	69592008	C	A
2	chr2_69597440	0	69597440	T	G
2	chr2_69620785	0	69620785	C	G
2	chr2_69626063	0	69626063	C	G
2	chr2_69650293	0	69650293	G	C
2	chr2_69666445	0	69666445	T	A
2	chr2_69706989	0	69706989	G	C
2	chr2_69735494	0	69735494	T	G
2	chr2_69754619	0	69754619	T	G
2	chr2_69765286	0	69765286	T	G
2	chr2_69788908	0	69788908	A	T
2	chr2_69789694	0	69789694	A	T
2	chr2_69793996	0	69793996	G	C
2	chr2_69802436	0	69802436	A	C
2	chr2_69824022	0	69824022	T	G
2	chr2_69824754	0	69824754	C	G
2	chr2_69908705	0	69908705	A	C
2	chr2_69915131	0	69915131	G	C
2	chr2_69935601	0	69935601	A	C
2	chr2_69936458	0	69936458	A	T
2	chr2_69943444	0	69943444	T	G
2	chr2_69983522	0	69983522	A	T
2	chr2_70000757	0	70000757	G	T
2	chr2_70017948	0	70017948	A	T
2	chr2_70026725	0	70026725	A	T
2	chr2_70039701	0	70039701	A	C
2	chr2_70053226	0	70053226	A	T
2	chr2_70079850	0	70079850	A	C
2	chr2_70083922	0	70083922	C	G
2	chr2_70109341	0	70109341	T	A
2	chr2_70115803	0	70115803	C	G
2	chr2_70127258	0	70127258	G	C
2	chr2_70142334	0	70142334	C	A
2	chr2_70158174	0	70158174	T	G
2	chr2_70191452	0	70191452	G	C
2	chr2_70235274	0	70235274	G	T
2	chr2_70240455	0	70240455	A	C
2	chr2_70246041	0	70246041	T	G
2	chr2_70247124	0	70247124	G	T
2	chr2_70282563	0	70282563	G	T
2	chr2_70314710	0	70314710	G	C
2	chr2_70343705	0	70343705	T	G
2	chr2_70365048	0	70365048	G	C
2	chr2_70388243	0	70388243	A	C
2	chr2_70391727	0	70391727	T	G
2	chr2_70397306	0	70397306	T	G
2	chr2_70399432	0	70399432	G	T
2	chr2_70415948	0	70415948	C	A
2	chr2_70437072	0	70437072	C	A
2	chr2_70484927	0	70484927	C	G
2	chr2_70489989	0	70489989	G	C
2	chr2_70509283	0	70509283	A	C
2	chr2_70532059	0	70532059	T	A
2	chr2_70570203	0	70570203	T	G
2	chr2_70573479	0	70573479	A	C
2	chr2_70600800	0	70600800	G	T
2	chr2_70610241	0	70610241	C	G
2	chr2_70617622	0	70617622	C	A
2	chr2_70625961	0	70625961	A	T
2	chr2_70626655	0	70626655	A	T
2	chr2_70638433	0	70638433	A	T
2	chr2_70639187	0	70639187	C	A
2	chr2_70663168	0	70663168	G	T
2	chr2_70704850	0	70704850	C	G
2	chr2_70722570	0	70722570	C	A
2	chr2_70724756	0	70724756	T	G
2	chr2_70746454	0	70746454	T	G
2	chr2_70770452	0	70770452	G	C
2	chr2_70785800	0	70785800	C	G
2	chr2_70814334	0	70814334	A	C
2	chr2_70830050	0	70830050	G	T
2	chr2_70865866	0	70865866	G	T
2	chr2_70903930	0	70903930	C	A
2	chr2_70904721	0	70904721	T	G
2	chr2_70909931	0	70909931	G	C
2	chr2_70912440	0	70912440	C	G
2	chr2_70927969	0	70927969	A	C
2	chr2_70948259	0	70948259	A	C
2	chr2_70952963	0	70952963	T	G
2	chr2_70959226	0	70959226	A	T
2	chr2_70972297	0	70972297	C	A
2	chr2_70973564	0	70973564	C	A
2	chr2_70976804	0	70976804	C	A
2	chr2_70976820	0	70976820	T	G
2	chr2_70984848	0	70984848	A	C
2	chr2_70985106	0	70985106	G	C
2	chr2_70986811	0	70986811	G	C
2	chr2_71036932	0	71036932	T	G
2	chr2_71063590	0	71063590	A	C
2	chr2_71074250	0	71074250	T	A
2	chr2_71074712	0	71074712	G	C
2	chr2_71092551	0	71092551	A	C
2	chr2_71126901	0	71126901	C	G
2	chr2_71133116	0	71133116	T	G
2	chr2_71143040	0	71143040	T	G
2	chr2_71154761	0	71154761	C	A
2	chr2_71176297	0	71176297	G	C
2	chr2_71197079	0	71197079	C	A
2	chr2_71210334	0	71210334	T	A
2	chr2_71210598	0	71210598	C	A
2	chr2_71231964	0	71231964	A	T
2	chr2_71254757	0	71254757	G	T
2	chr2_71255030	0	71255030	A	C
2	chr2_71259194	0	71259194	A	T
2	chr2_71261218	0	71261218	A	T
2	chr2_71267565	0	71267565	T	A
2	chr2_71272078	0	71272078	A	C
2	chr2_71275485	0	71275485	T	A
2	chr2_71293701	0	71293701	G	T
2	chr2_71309213	0	71309213	G	T
2	chr2_71335505	0	71335505	G	T
2	chr2_71342475	0	71342475	C	G
2	chr2_71350698	0	71350698	A	T
2	chr2_71403981	0	71403981	G	C
2	chr2_71404123	0	71404123	T	A
2	chr2_71415477	0	71415477	C	A
2	chr2_71446887	0	71446887	A	C
2	chr2_71453643	0	71453643	G	T
2	chr2_71459502	0	71459502	C	A
2	chr2_71475708	0	71475708	C	G
2	chr2_71527854	0	71527854	A	C
2	chr2_71530937	0	71530937	G	T
2	chr2_71558793	0	71558793	G	C
2	chr2_71566935	0	71566935	A	T
2	chr2_71572524	0	71572524	G	T
2	chr2_71579580	0	71579580	A	C
2	chr2_71589942	0	71589942	C	G
2	chr2_71590525	0	71590525	G	T
2	chr2_71592537	0	71592537	G	C
2	chr2_71605489	0	71605489	A	C
2	chr2_71612259	0	71612259	C	A
2	chr2_71626381	0	71626381	G	C
2	chr2_71627553	0	71627553	T	G
2	chr2_71637015	0	71637015	C	G
2	chr2_71675766	0	71675766	G	C
2	chr2_71679525	0	71679525	C	G
2	chr2_71697554	0	71697554	T	G
2	chr2_71707535	0	71707535	T	A
2	chr2_71738536	0	71738536	C	A
2	chr2_71764094	0	71764094	G	T
2	chr2_71774300	0	71774300	T	G
2	chr2_71788061	0	71788061	C	A
2	chr2_71793771	0	71793771	T	G
2	chr2_71803394	0	71803394	T	A
2	chr2_71814923	0	71814923	T	A
2	chr2_71817390	0	71817390	A	C
2	chr2_71824972	0	71824972	T	A
2	chr2_71840061	0	71840061	A	C
2	chr2_71845908	0	71845908	G	T
2	chr2_71854666	0	71854666	A	C
2	chr2_71891326	0	71891326	A	T
2	chr2_71892846	0	71892846	A	C
2	chr2_71925882	0	71925882	A	C
2	chr2_71976209	0	71976209	C	A
2	chr2_71976900	0	71976900	G	T
2	chr2_71977501	0	71977501	G	C
2	chr2_71998842	0	71998842	A	C
2	chr2_72019354	0	72019354	C	A
2	chr2_72024694	0	72024694	A	C
2	chr2_72087325	0	72087325	C	G
2	chr2_72092554	0	72092554	G	C
2	chr2_72102995	0	72102995	T	G
2	chr2_72150529	0	72150529	G	C
2	chr2_72154369	0	72154369	C	A
2	chr2_72155443	0	72155443	G	T
2	chr2_72166946	0	72166946	G	T
2	chr2_72168477	0	72168477	T	A
2	chr2_72185476	0	72185476	A	T
2	chr2_72191078	0	72191078	A	T
2	chr2_72201674	0	72201674	T	A
2	chr2_72229782	0	72229782	T	G
2	chr2_72286497	0	72286497	T	A
2	chr2_72293543	0	72293543	G	T
2	chr2_72307625	0	72307625	C	A
2	chr2_72311493	0	72311493	C	G
2	chr2_72329683	0	72329683	T	G
2	chr2_72358448	0	72358448	A	T
2	chr2_72362459	0	72362459	A	T
2	chr2_72388167	0	72388167	C	A
2	chr2_72440211	0	72440211	A	T
2	chr2_72457039	0	72457039	C	A
2	chr2_72491494	0	72491494	C	G
2	chr2_72491504	0	72491504	A	C
2	chr2_72509976	0	72509976	A	T
2	chr2_72548364	0	72548364	C	A
2	chr2_72561270	0	72561270	A	T
2	chr2_72573850	0	72573850	T	A
2	chr2_72576541	0	72576541	C	G
2	chr2_72644884	0	72644884	C	A
2	chr2_72701246	0	72701246	G	C
2	chr2_72727875	0	72727875	G	C
2	chr2_72740165	0	72740165	T	A
2	chr2_72757029	0	72757029	T	A
2	chr2_72796689	0	72796689	A	C
2	chr2_72799036	0	72799036	T	A
2	chr2_72807064	0	72807064	C	G
2	chr2_72807146	0	72807146	G	C
2	chr2_72813183	0	72813183	A	C
2	chr2_72813215	0	72813215	A	T
2	chr2_72813977	0	72813977	C	A
2	chr2_72819125	0	72819125	G	T
2	chr2_72841665	0	72841665	C	A
2	chr2_72852529	0	72852529	A	C
2	chr2_72884262	0	72884262	A	C
2	chr2_72899769	0	72899769	T	G
2	chr2_72907215	0	72907215	T	G
2	chr2_72912759	0	72912759	A	T
2	chr2_72934870	0	72934870	T	G
2	chr2_72965868	0	72965868	C	G
2	chr2_72970294	0	72970294	A	C
2	chr2_73019372	0	73019372	T	A
2	chr2_73023126	0	73023126	G	T
2	chr2_73072314	0	73072314	A	C
2	chr2_73083128	0	73083128	T	G
2	chr2_73092749	0	73092749	C	A
2	chr2_73095704	0	73095704	A	C
2	chr2_73101910	0	73101910	C	G
2	chr2_73107681	0	73107681	G	C
2	chr2_73114828	0	73114828	C	A
2	chr2_73121640	0	73121640	T	A
2	chr2_73134370	0	73134370	C	G
2	chr2_73138103	0	73138103	C	G
2	chr2_73148272	0	73148272	C	G
2	chr2_73171387	0	73171387	G	T
2	chr2_73177412	0	73177412	G	C
2	chr2_73193477	0	73193477	C	G
2	chr2_73194723	0	73194723	T	G
2	chr2_73197638	0	73197638	G	C
2	chr2_73197681	0	73197681	A	C
2	chr2_73209632	0	73209632	A	C
2	chr2_73220747	0	73220747	G	T
2	chr2_73227248	0	73227248	A	T
2	chr2_73255026	0	73255026	C	G
2	chr2_73321022	0	73321022	C	A
2	chr2_73321156	0	73321156	T	A
2	chr2_73328113	0	73328113	T	A
2	chr2_73347447	0	73347447	A	T
2	chr2_73353897	0	73353897	A	T
2	chr2_73392018	0	73392018	C	A
2	chr2_73802865	0	73802865	T	G
2	chr2_73850710	0	73850710	T	G
2	chr2_73867969	0	73867969	C	G
2	chr2_73876805	0	73876805	G	T
2	chr2_73959000	0	73959000	G	T
2	chr2_73981179	0	73981179	G	C
2	chr2_74001004	0	74001004	C	A
2	chr2_74003941	0	74003941	T	G
2	chr2_74009458	0	74009458	C	G
2	chr2_74036584	0	74036584	T	G
2	chr2_74072630	0	74072630	C	G
2	chr2_74075933	0	74075933	T	G
2	chr2_74087507	0	74087507	T	A
2	chr2_74122512	0	74122512	G	T
2	chr2_74158400	0	74158400	C	G
2	chr2_74172467	0	74172467	G	C
2	chr2_74183328	0	74183328	T	A
2	chr2_74213445	0	74213445	T	A
2	chr2_74213599	0	74213599	A	C
2	chr2_74218261	0	74218261	C	A
2	chr2_74232172	0	74232172	C	A
2	chr2_74280332	0	74280332	C	A
2	chr2_74286737	0	74286737	C	G
2	chr2_74309801	0	74309801	T	G
2	chr2_74343808	0	74343808	T	G
2	chr2_74344842	0	74344842	G	C
2	chr2_74355463	0	74355463	C	G
2	chr2_74356508	0	74356508	A	C
2	chr2_74376059	0	74376059	C	A
2	chr2_74405590	0	74405590	A	C
2	chr2_74430399	0	74430399	C	A
2	chr2_74438974	0	74438974	T	G
2	chr2_74450968	0	74450968	A	C
2	chr2_74455839	0	74455839	G	C
2	chr2_74460592	0	74460592	C	A
2	chr2_74478245	0	74478245	G	C
2	chr2_74501456	0	74501456	T	A
2	chr2_74519124	0	74519124	A	C
2	chr2_74543109	0	74543109	G	T
2	chr2_74548408	0	74548408	C	A
2	chr2_74548491	0	74548491	C	A
2	chr2_74558525	0	74558525	G	T
2	chr2_74564318	0	74564318	A	T
2	chr2_74576531	0	74576531	A	C
2	chr2_74597064	0	74597064	T	G
2	chr2_74606857	0	74606857	G	C
2	chr2_74620395	0	74620395	G	T
2	chr2_74655356	0	74655356	C	A
2	chr2_74657973	0	74657973	A	T
2	chr2_74659272	0	74659272	T	G
2	chr2_74668421	0	74668421	C	A
2	chr2_74713780	0	74713780	A	C
2	chr2_74714794	0	74714794	C	G
2	chr2_74717341	0	74717341	C	A
2	chr2_74723277	0	74723277	G	C
2	chr2_74757441	0	74757441	G	C
2	chr2_74781142	0	74781142	A	C
2	chr2_74795003	0	74795003	T	G
2	chr2_74802814	0	74802814	G	T
2	chr2_74808532	0	74808532	A	T
2	chr2_74809660	0	74809660	T	G
2	chr2_74866881	0	74866881	C	G
2	chr2_74898599	0	74898599	A	C
2	chr2_74923113	0	74923113	A	C
2	chr2_74933382	0	74933382	C	A
2	chr2_74952564	0	74952564	A	C
2	chr2_74953586	0	74953586	C	A
2	chr2_74953985	0	74953985	T	G
2	chr2_74957147	0	74957147	A	C
2	chr2_74979749	0	74979749	C	G
2	chr2_74993099	0	74993099	G	T
2	chr2_75012194	0	75012194	A	C
2	chr2_75043584	0	75043584	G	C
2	chr2_75046909	0	75046909	T	G
2	chr2_75063999	0	75063999	C	G
2	chr2_75080564	0	75080564	G	T
2	chr2_75084669	0	75084669	C	A
2	chr2_75085004	0	75085004	C	A
2	chr2_75085102	0	75085102	C	A
2	chr2_75097916	0	75097916	C	A
2	chr2_75111390	0	75111390	G	C
2	chr2_75126587	0	75126587	T	G
2	chr2_75130685	0	75130685	C	A
2	chr2_75132000	0	75132000	C	A
2	chr2_75145684	0	75145684	T	G
2	chr2_75152996	0	75152996	A	C
2	chr2_75168488	0	75168488	T	G
2	chr2_75178424	0	75178424	C	G
2	chr2_75196840	0	75196840	G	T
2	chr2_75201516	0	75201516	G	T
2	chr2_75212782	0	75212782	G	T
2	chr2_75232834	0	75232834	T	A
2	chr2_75243601	0	75243601	A	C
2	chr2_75266925	0	75266925	T	G
2	chr2_75279787	0	75279787	T	A
2	chr2_75284082	0	75284082	T	G
2	chr2_75289099	0	75289099	G	T
2	chr2_75335706	0	75335706	A	C
2	chr2_75341571	0	75341571	C	G
2	chr2_75344048	0	75344048	G	T
2	chr2_75380621	0	75380621	T	G
2	chr2_75402308	0	75402308	G	T
2	chr2_75422248	0	75422248	A	T
2	chr2_75422338	0	75422338	C	A
2	chr2_75431137	0	75431137	T	G
2	chr2_75436496	0	75436496	T	A
2	chr2_75437096	0	75437096	T	A
2	chr2_75442179	0	75442179	A	C
2	chr2_75463172	0	75463172	G	C
2	chr2_75490798	0	75490798	G	C
2	chr2_75494540	0	75494540	T	G
2	chr2_75496116	0	75496116	T	A
2	chr2_75537737	0	75537737	G	T
2	chr2_75553115	0	75553115	A	C
2	chr2_75558862	0	75558862	G	C
2	chr2_75562083	0	75562083	G	T
2	chr2_75571358	0	75571358	A	C
2	chr2_75579887	0	75579887	C	A
2	chr2_75604531	0	75604531	T	G
2	chr2_75648017	0	75648017	C	A
2	chr2_75648870	0	75648870	G	T
2	chr2_75682588	0	75682588	A	C
2	chr2_75701710	0	75701710	A	C
2	chr2_75723414	0	75723414	G	T
2	chr2_75733684	0	75733684	T	G
2	chr2_75750052	0	75750052	A	T
2	chr2_75751296	0	75751296	C	G
2	chr2_75757320	0	75757320	T	G
2	chr2_75779701	0	75779701	A	T
2	chr2_75783539	0	75783539	A	T
2	chr2_75792462	0	75792462	G	C
2	chr2_75808609	0	75808609	T	A
2	chr2_75824700	0	75824700	T	A
2	chr2_75888039	0	75888039	T	G
2	chr2_75889119	0	75889119	T	A
2	chr2_75916780	0	75916780	T	G
2	chr2_75947268	0	75947268	A	T
2	chr2_75953480	0	75953480	A	C
2	chr2_75960892	0	75960892	A	C
2	chr2_75972014	0	75972014	A	C
2	chr2_75992578	0	75992578	G	C
2	chr2_75995004	0	75995004	G	C
2	chr2_76009615	0	76009615	T	A
2	chr2_76014855	0	76014855	C	G
2	chr2_76027902	0	76027902	G	C
2	chr2_76033536	0	76033536	G	C
2	chr2_76037565	0	76037565	C	G
2	chr2_76047663	0	76047663	C	A
2	chr2_76088049	0	76088049	G	T
2	chr2_76115636	0	76115636	T	A
2	chr2_76136692	0	76136692	A	T
2	chr2_76147512	0	76147512	T	A
2	chr2_76158134	0	76158134	T	G
2	chr2_76169734	0	76169734	G	C
2	chr2_76187561	0	76187561	T	A
2	chr2_76210391	0	76210391	T	G
2	chr2_76234612	0	76234612	A	C
2	chr2_76234682	0	76234682	C	A
2	chr2_76247823	0	76247823	C	G
2	chr2_76267293	0	76267293	G	T
2	chr2_76280916	0	76280916	A	T
2	chr2_76285088	0	76285088	T	G
2	chr2_76286622	0	76286622	G	T
2	chr2_76323589	0	76323589	T	A
2	chr2_76333603	0	76333603	G	C
2	chr2_76347011	0	76347011	G	T
2	chr2_76350780	0	76350780	G	C
2	chr2_76351734	0	76351734	T	A
2	chr2_76399854	0	76399854	A	C
2	chr2_76435718	0	76435718	C	G
2	chr2_76462368	0	76462368	A	C
2	chr2_76510076	0	76510076	A	C
2	chr2_76547614	0	76547614	T	G
2	chr2_76568179	0	76568179	A	C
2	chr2_76607195	0	76607195	T	G
2	chr2_76636210	0	76636210	G	C
2	chr2_76680541	0	76680541	A	C
2	chr2_76692132	0	76692132	C	G
2	chr2_76695053	0	76695053	C	A
2	chr2_76713345	0	76713345	C	A
2	chr2_76723043	0	76723043	A	C
2	chr2_76744133	0	76744133	C	A
2	chr2_76755458	0	76755458	C	A
2	chr2_76785751	0	76785751	A	C
2	chr2_76788640	0	76788640	A	T
2	chr2_76813511	0	76813511	A	T
2	chr2_76867051	0	76867051	C	A
2	chr2_76868253	0	76868253	C	A
2	chr2_76929943	0	76929943	C	A
2	chr2_76930387	0	76930387	C	G
2	chr2_76976611	0	76976611	G	T
2	chr2_76993370	0	76993370	G	C
2	chr2_76994729	0	76994729	C	A
2	chr2_77008941	0	77008941	T	A
2	chr2_77024493	0	77024493	T	G
2	chr2_77030419	0	77030419	C	G
2	chr2_77032887	0	77032887	C	A
2	chr2_77056667	0	77056667	A	T
2	chr2_77064556	0	77064556	T	G
2	chr2_77072064	0	77072064	C	A
2	chr2_77073263	0	77073263	G	T
2	chr2_77082801	0	77082801	T	A
2	chr2_77089702	0	77089702	A	C
2	chr2_77120739	0	77120739	C	A
2	chr2_77138619	0	77138619	G	T
2	chr2_77151644	0	77151644	A	C
2	chr2_77173331	0	77173331	T	G
2	chr2_77220702	0	77220702	C	A
2	chr2_77221899	0	77221899	A	C
2	chr2_77223314	0	77223314	G	T
2	chr2_77229657	0	77229657	C	A
2	chr2_77234783	0	77234783	T	A
2	chr2_77242837	0	77242837	T	G
2	chr2_77250779	0	77250779	A	C
2	chr2_77263943	0	77263943	T	G
2	chr2_77265331	0	77265331	G	T
2	chr2_77271616	0	77271616	G	C
2	chr2_77278775	0	77278775	C	A
2	chr2_77321708	0	77321708	A	C
2	chr2_77342875	0	77342875	A	T
2	chr2_77345065	0	77345065	G	C
2	chr2_77368775	0	77368775	C	G
2	chr2_77376487	0	77376487	A	C
2	chr2_77378273	0	77378273	G	C
2	chr2_77383850	0	77383850	A	C
2	chr2_77392057	0	77392057	C	A
2	chr2_77406595	0	77406595	A	C
2	chr2_77429055	0	77429055	A	C
2	chr2_77461962	0	77461962	A	C
2	chr2_77471718	0	77471718	G	C
2	chr2_77473854	0	77473854	G	C
2	chr2_77479744	0	77479744	A	C
2	chr2_77483128	0	77483128	C	A
2	chr2_77488413	0	77488413	A	T
2	chr2_77502544	0	77502544	T	G
2	chr2_77510203	0	77510203	T	G
2	chr2_77513621	0	77513621	G	C
2	chr2_77542413	0	77542413	G	T
2	chr2_77546409	0	77546409	G	T
2	chr2_77553182	0	77553182	A	T
2	chr2_77554989	0	77554989	C	G
2	chr2_77557028	0	77557028	G	T
2	chr2_77558899	0	77558899	C	G
2	chr2_77618989	0	77618989	C	A
2	chr2_77640742	0	77640742	T	A
2	chr2_77668627	0	77668627	C	A
2	chr2_77708311	0	77708311	G	T
2	chr2_77709845	0	77709845	T	G
2	chr2_77738323	0	77738323	A	C
2	chr2_77745647	0	77745647	T	G
2	chr2_77775772	0	77775772	C	G
2	chr2_77785129	0	77785129	T	G
2	chr2_77785869	0	77785869	T	G
2	chr2_77786175	0	77786175	G	T
2	chr2_77802194	0	77802194	C	A
2	chr2_77823037	0	77823037	A	C
2	chr2_77833986	0	77833986	A	T
2	chr2_77838031	0	77838031	C	A
2	chr2_77844630	0	77844630	A	C
2	chr2_77854841	0	77854841	G	T
2	chr2_77881249	0	77881249	C	A
2	chr2_77904753	0	77904753	C	G
2	chr2_77955558	0	77955558	T	A
2	chr2_77957436	0	77957436	G	C
2	chr2_77985888	0	77985888	A	C
2	chr2_77988114	0	77988114	C	A
2	chr2_77992791	0	77992791	G	T
2	chr2_77992995	0	77992995	T	A
2	chr2_78007621	0	78007621	G	T
2	chr2_78012025	0	78012025	C	A
2	chr2_78024374	0	78024374	T	A
2	chr2_78027734	0	78027734	T	A
2	chr2_78028791	0	78028791	A	C
2	chr2_78054340	0	78054340	A	T
2	chr2_78055993	0	78055993	A	T
2	chr2_78089566	0	78089566	T	G
2	chr2_78108686	0	78108686	G	C
2	chr2_78110381	0	78110381	C	A
2	chr2_78111022	0	78111022	G	C
2	chr2_78122333	0	78122333	T	G
2	chr2_78128326	0	78128326	C	A
2	chr2_78129745	0	78129745	C	A
2	chr2_78143164	0	78143164	G	T
2	chr2_78143808	0	78143808	T	G
2	chr2_78162879	0	78162879	C	A
2	chr2_78172722	0	78172722	A	C
2	chr2_78196535	0	78196535	G	T
2	chr2_78198053	0	78198053	G	C
2	chr2_78204363	0	78204363	T	G
2	chr2_78227577	0	78227577	A	C
2	chr2_78229029	0	78229029	C	A
2	chr2_78247257	0	78247257	A	C
2	chr2_78247540	0	78247540	C	A
2	chr2_78251580	0	78251580	C	G
2	chr2_78251615	0	78251615	A	T
2	chr2_78266434	0	78266434	C	A
2	chr2_78278735	0	78278735	T	G
2	chr2_78343801	0	78343801	T	G
2	chr2_78347045	0	78347045	G	C
2	chr2_78356644	0	78356644	C	G
2	chr2_78357100	0	78357100	T	A
2	chr2_78360736	0	78360736	G	T
2	chr2_78365070	0	78365070	C	G
2	chr2_78366017	0	78366017	A	T
2	chr2_78366535	0	78366535	A	C
2	chr2_78367637	0	78367637	A	T
2	chr2_78382478	0	78382478	C	G
2	chr2_78390763	0	78390763	A	T
2	chr2_78451727	0	78451727	G	T
2	chr2_78452784	0	78452784	C	A
2	chr2_78477609	0	78477609	A	T
2	chr2_78490227	0	78490227	C	G
2	chr2_78511658	0	78511658	T	G
2	chr2_78513353	0	78513353	A	C
2	chr2_78515286	0	78515286	G	C
2	chr2_78520748	0	78520748	G	T
2	chr2_78520825	0	78520825	C	G
2	chr2_78535604	0	78535604	T	G
2	chr2_78548430	0	78548430	C	G
2	chr2_78561517	0	78561517	C	G
2	chr2_78570234	0	78570234	G	T
2	chr2_78576396	0	78576396	G	C
2	chr2_78597059	0	78597059	T	G
2	chr2_78635727	0	78635727	C	G
2	chr2_78646008	0	78646008	A	C
2	chr2_78653318	0	78653318	G	T
2	chr2_78656896	0	78656896	A	C
2	chr2_78723641	0	78723641	G	C
2	chr2_78739012	0	78739012	A	C
2	chr2_78767235	0	78767235	T	A
2	chr2_78780173	0	78780173	A	T
2	chr2_78787384	0	78787384	C	G
2	chr2_78790767	0	78790767	G	T
2	chr2_78812840	0	78812840	G	C
2	chr2_78830277	0	78830277	G	C
2	chr2_78830310	0	78830310	A	C
2	chr2_78864509	0	78864509	G	C
2	chr2_78873016	0	78873016	C	G
2	chr2_78875004	0	78875004	A	C
2	chr2_78877307	0	78877307	C	G
2	chr2_78902508	0	78902508	C	G
2	chr2_78919144	0	78919144	A	C
2	chr2_78928980	0	78928980	A	C
2	chr2_78936713	0	78936713	T	G
2	chr2_78940471	0	78940471	C	G
2	chr2_78948272	0	78948272	T	G
2	chr2_78954697	0	78954697	T	G
2	chr2_78959691	0	78959691	C	A
2	chr2_78965829	0	78965829	A	C
2	chr2_78969777	0	78969777	G	C
2	chr2_78993202	0	78993202	C	G
2	chr2_79006633	0	79006633	G	C
2	chr2_79011820	0	79011820	C	A
2	chr2_79044533	0	79044533	A	T
2	chr2_79081890	0	79081890	C	A
2	chr2_79093196	0	79093196	C	A
2	chr2_79105249	0	79105249	A	C
2	chr2_79129108	0	79129108	G	C
2	chr2_79139267	0	79139267	A	T
2	chr2_79158053	0	79158053	C	A
2	chr2_79181712	0	79181712	A	C
2	chr2_79190508	0	79190508	A	C
2	chr2_79216884	0	79216884	C	A
2	chr2_79218589	0	79218589	A	C
2	chr2_79254467	0	79254467	G	C
2	chr2_79263879	0	79263879	G	C
2	chr2_79284075	0	79284075	G	T
2	chr2_79315080	0	79315080	T	A
2	chr2_79316181	0	79316181	C	A
2	chr2_79323595	0	79323595	A	T
2	chr2_79330319	0	79330319	G	C
2	chr2_79351238	0	79351238	A	C
2	chr2_79356231	0	79356231	A	C
2	chr2_79401859	0	79401859	T	A
2	chr2_79450893	0	79450893	C	A
2	chr2_79462083	0	79462083	C	G
2	chr2_79476471	0	79476471	A	C
2	chr2_79479221	0	79479221	A	C
2	chr2_79490421	0	79490421	A	C
2	chr2_79529593	0	79529593	C	G
2	chr2_79559951	0	79559951	G	T
2	chr2_79564650	0	79564650	T	G
2	chr2_79581044	0	79581044	A	C
2	chr2_79584806	0	79584806	A	C
2	chr2_79595558	0	79595558	T	G
2	chr2_79595958	0	79595958	A	C
2	chr2_79616445	0	79616445	C	G
2	chr2_79653140	0	79653140	T	G
2	chr2_79695430	0	79695430	T	G
2	chr2_79696919	0	79696919	T	A
2	chr2_79714790	0	79714790	T	G
2	chr2_79718372	0	79718372	C	A
2	chr2_79734715	0	79734715	T	A
2	chr2_79737971	0	79737971	G	T
2	chr2_79745005	0	79745005	T	G
2	chr2_79745094	0	79745094	C	A
2	chr2_79751804	0	79751804	G	T
2	chr2_79778470	0	79778470	C	G
2	chr2_79791313	0	79791313	G	T
2	chr2_79791803	0	79791803	T	G
2	chr2_79807749	0	79807749	G	T
2	chr2_79814306	0	79814306	A	T
2	chr2_79814706	0	79814706	A	C
2	chr2_79816896	0	79816896	A	C
2	chr2_79827066	0	79827066	C	A
2	chr2_79842124	0	79842124	C	G
2	chr2_79866574	0	79866574	G	C
2	chr2_79886180	0	79886180	G	C
2	chr2_79895684	0	79895684	C	G
2	chr2_79897338	0	79897338	A	T
2	chr2_79917126	0	79917126	T	G
2	chr2_79921081	0	79921081	A	C
2	chr2_79947819	0	79947819	A	C
2	chr2_79963793	0	79963793	G	C
2	chr2_79989285	0	79989285	G	C
2	chr2_79991368	0	79991368	C	G
2	chr2_80001329	0	80001329	C	G
2	chr2_80006134	0	80006134	A	T
2	chr2_80018294	0	80018294	G	C
2	chr2_80044084	0	80044084	A	T
2	chr2_80057049	0	80057049	G	T
2	chr2_80061696	0	80061696	G	C
2	chr2_80061735	0	80061735	T	G
2	chr2_80070161	0	80070161	C	A
2	chr2_80071549	0	80071549	C	A
2	chr2_80107734	0	80107734	A	C
2	chr2_80107875	0	80107875	T	A
2	chr2_80109656	0	80109656	A	C
2	chr2_80126495	0	80126495	T	A
2	chr2_80128278	0	80128278	C	A
2	chr2_80159390	0	80159390	A	C
2	chr2_80232892	0	80232892	C	A
2	chr2_80243877	0	80243877	A	T
2	chr2_80285264	0	80285264	G	C
2	chr2_80294997	0	80294997	C	G
2	chr2_80322969	0	80322969	G	C
2	chr2_80338468	0	80338468	G	C
2	chr2_80366278	0	80366278	T	A
2	chr2_80385965	0	80385965	C	G
2	chr2_80388282	0	80388282	G	C
2	chr2_80403051	0	80403051	C	A
2	chr2_80404145	0	80404145	C	G
2	chr2_80441471	0	80441471	C	A
2	chr2_80478480	0	80478480	T	G
2	chr2_80490918	0	80490918	C	A
2	chr2_80531457	0	80531457	C	G
2	chr2_80547380	0	80547380	G	T
2	chr2_80552140	0	80552140	G	C
2	chr2_80570340	0	80570340	T	G
2	chr2_80570475	0	80570475	G	C
2	chr2_80587351	0	80587351	C	A
2	chr2_80592642	0	80592642	C	A
2	chr2_80599370	0	80599370	C	G
2	chr2_80601505	0	80601505	G	T
2	chr2_80606033	0	80606033	T	G
2	chr2_80628009	0	80628009	A	C
2	chr2_80667241	0	80667241	G	C
2	chr2_80672566	0	80672566	A	T
2	chr2_80672617	0	80672617	C	G
2	chr2_80674977	0	80674977	T	A
2	chr2_80693074	0	80693074	C	A
2	chr2_80694304	0	80694304	T	A
2	chr2_80698575	0	80698575	G	C
2	chr2_80713941	0	80713941	A	C
2	chr2_80730020	0	80730020	G	T
2	chr2_80731530	0	80731530	T	G
2	chr2_80760308	0	80760308	A	T
2	chr2_80781960	0	80781960	A	T
2	chr2_80787482	0	80787482	A	C
2	chr2_80795838	0	80795838	C	A
2	chr2_80840330	0	80840330	A	T
2	chr2_80853474	0	80853474	C	G
2	chr2_80857254	0	80857254	A	C
2	chr2_80884423	0	80884423	A	T
2	chr2_80912804	0	80912804	G	C
2	chr2_80934208	0	80934208	A	C
2	chr2_80957015	0	80957015	C	G
2	chr2_80972085	0	80972085	C	G
2	chr2_80974150	0	80974150	C	A
2	chr2_80977850	0	80977850	A	T
2	chr2_81019364	0	81019364	A	T
2	chr2_81027392	0	81027392	G	T
2	chr2_81057940	0	81057940	C	G
2	chr2_81068961	0	81068961	T	G
2	chr2_81072489	0	81072489	C	G
2	chr2_81114528	0	81114528	A	C
2	chr2_81117428	0	81117428	G	C
2	chr2_81124167	0	81124167	G	T
2	chr2_81132795	0	81132795	A	T
2	chr2_81141221	0	81141221	G	T
2	chr2_81148539	0	81148539	C	G
2	chr2_81166438	0	81166438	A	C
2	chr2_81173306	0	81173306	C	G
2	chr2_81197938	0	81197938	G	T
2	chr2_81214747	0	81214747	G	T
2	chr2_81262737	0	81262737	T	A
2	chr2_81302946	0	81302946	G	T
2	chr2_81321799	0	81321799	A	C
2	chr2_81323952	0	81323952	T	G
2	chr2_81325227	0	81325227	T	A
2	chr2_81331790	0	81331790	G	T
2	chr2_81332826	0	81332826	T	G
2	chr2_81376197	0	81376197	C	G
2	chr2_81377203	0	81377203	T	G
2	chr2_81379156	0	81379156	A	C
2	chr2_81381527	0	81381527	T	G
2	chr2_81396726	0	81396726	C	G
2	chr2_81416511	0	81416511	T	G
2	chr2_81438709	0	81438709	A	C
2	chr2_81449909	0	81449909	C	G
2	chr2_81450602	0	81450602	G	T
2	chr2_81451157	0	81451157	C	G
2	chr2_81452200	0	81452200	C	A
2	chr2_81534194	0	81534194	C	A
2	chr2_81539376	0	81539376	A	C
2	chr2_81546981	0	81546981	T	G
2	chr2_81556197	0	81556197	C	A
2	chr2_81570123	0	81570123	T	A
2	chr2_81596112	0	81596112	C	A
2	chr2_81602107	0	81602107	T	G
2	chr2_81606822	0	81606822	A	C
2	chr2_81612667	0	81612667	T	G
2	chr2_81624823	0	81624823	G	C
2	chr2_81651437	0	81651437	C	A
2	chr2_81661104	0	81661104	G	C
2	chr2_81675865	0	81675865	T	G
2	chr2_81729892	0	81729892	G	T
2	chr2_81743021	0	81743021	A	C
2	chr2_81771662	0	81771662	T	A
2	chr2_81772588	0	81772588	A	T
2	chr2_81786078	0	81786078	C	G
2	chr2_81803758	0	81803758	T	G
2	chr2_81834395	0	81834395	C	A
2	chr2_81836286	0	81836286	T	A
2	chr2_81842240	0	81842240	G	C
2	chr2_81843799	0	81843799	C	G
2	chr2_81844801	0	81844801	T	A
2	chr2_81889897	0	81889897	C	A
2	chr2_81891269	0	81891269	C	G
2	chr2_81903584	0	81903584	C	G
2	chr2_81911675	0	81911675	C	A
2	chr2_81912966	0	81912966	G	C
2	chr2_81913366	0	81913366	T	G
2	chr2_81924402	0	81924402	C	A
2	chr2_81931709	0	81931709	G	C
2	chr2_81940357	0	81940357	A	T
2	chr2_81958615	0	81958615	G	T
2	chr2_82004383	0	82004383	C	A
2	chr2_82016331	0	82016331	G	T
2	chr2_82027194	0	82027194	T	G
2	chr2_82035848	0	82035848	G	C
2	chr2_82058428	0	82058428	C	G
2	chr2_82080965	0	82080965	C	A
2	chr2_82093851	0	82093851	T	G
2	chr2_82112844	0	82112844	C	A
2	chr2_82121487	0	82121487	C	G
2	chr2_82122052	0	82122052	C	G
2	chr2_82128958	0	82128958	C	G
2	chr2_82145470	0	82145470	T	A
2	chr2_82178656	0	82178656	T	G
2	chr2_82182390	0	82182390	G	C
2	chr2_82233975	0	82233975	G	C
2	chr2_82252196	0	82252196	C	A
2	chr2_82294649	0	82294649	A	T
2	chr2_82307027	0	82307027	C	G
2	chr2_82322569	0	82322569	C	A
2	chr2_82327872	0	82327872	G	C
2	chr2_82333832	0	82333832	A	T
2	chr2_82342725	0	82342725	T	G
2	chr2_82350007	0	82350007	G	C
2	chr2_82364538	0	82364538	G	T
2	chr2_82369958	0	82369958	T	G
2	chr2_82383287	0	82383287	T	G
2	chr2_82445300	0	82445300	T	A
2	chr2_82456976	0	82456976	G	C
2	chr2_82460708	0	82460708	C	G
2	chr2_82477942	0	82477942	C	A
2	chr2_82497885	0	82497885	G	T
2	chr2_82511260	0	82511260	A	C
2	chr2_82512027	0	82512027	A	T
2	chr2_82512151	0	82512151	A	C
2	chr2_82522132	0	82522132	C	G
2	chr2_82534748	0	82534748	G	C
2	chr2_82537234	0	82537234	T	A
2	chr2_82557625	0	82557625	T	A
2	chr2_82569704	0	82569704	G	C
2	chr2_82587332	0	82587332	C	A
2	chr2_82592353	0	82592353	C	A
2	chr2_82621356	0	82621356	T	G
2	chr2_82627338	0	82627338	T	G
2	chr2_82668284	0	82668284	T	A
2	chr2_82682091	0	82682091	C	A
2	chr2_82687230	0	82687230	A	T
2	chr2_82690158	0	82690158	T	G
2	chr2_82701624	0	82701624	C	G
2	chr2_82717139	0	82717139	T	A
2	chr2_82741280	0	82741280	G	T
2	chr2_82768858	0	82768858	T	G
2	chr2_82774748	0	82774748	C	A
2	chr2_82786626	0	82786626	C	A
2	chr2_82786677	0	82786677	C	G
2	chr2_82806836	0	82806836	G	T
2	chr2_82810135	0	82810135	T	A
2	chr2_82871233	0	82871233	G	C
2	chr2_82880708	0	82880708	C	G
2	chr2_82905545	0	82905545	T	A
2	chr2_82937917	0	82937917	T	G
2	chr2_82965832	0	82965832	T	A
2	chr2_83004616	0	83004616	A	T
2	chr2_83099637	0	83099637	A	T
2	chr2_83117086	0	83117086	T	G
2	chr2_83119521	0	83119521	T	G
2	chr2_83120532	0	83120532	A	T
2	chr2_83126886	0	83126886	T	G
2	chr2_83130083	0	83130083	A	T
2	chr2_83140701	0	83140701	G	C
2	chr2_83173131	0	83173131	C	G
2	chr2_83196935	0	83196935	G	C
2	chr2_83199404	0	83199404	C	G
2	chr2_83228728	0	83228728	C	A
2	chr2_83231692	0	83231692	G	T
2	chr2_83249695	0	83249695	G	T
2	chr2_83273622	0	83273622	A	T
2	chr2_83305235	0	83305235	T	G
2	chr2_83311632	0	83311632	A	C
2	chr2_83312597	0	83312597	C	G
2	chr2_83325542	0	83325542	G	C
2	chr2_83336638	0	83336638	G	T
2	chr2_83342684	0	83342684	C	A
2	chr2_83343463	0	83343463	A	C
2	chr2_83373933	0	83373933	T	G
2	chr2_83381529	0	83381529	C	A
2	chr2_83382407	0	83382407	G	C
2	chr2_83382856	0	83382856	G	C
2	chr2_83400613	0	83400613	C	G
2	chr2_83408837	0	83408837	G	T
2	chr2_83421024	0	83421024	C	A
2	chr2_83463431	0	83463431	C	A
2	chr2_83468125	0	83468125	T	G
2	chr2_83468247	0	83468247	T	G
2	chr2_83472522	0	83472522	C	G
2	chr2_83492233	0	83492233	T	G
2	chr2_83494668	0	83494668	C	G
2	chr2_83521225	0	83521225	C	G
2	chr2_83548801	0	83548801	G	C
2	chr2_83557586	0	83557586	C	G
2	chr2_83563604	0	83563604	G	C
2	chr2_83563969	0	83563969	A	T
2	chr2_83565868	0	83565868	G	C
2	chr2_83602701	0	83602701	C	A
2	chr2_83617844	0	83617844	G	C
2	chr2_83625820	0	83625820	A	T
2	chr2_83638954	0	83638954	A	T
2	chr2_83648109	0	83648109	C	G
2	chr2_83648561	0	83648561	G	C
2	chr2_83664572	0	83664572	G	C
2	chr2_83667231	0	83667231	C	A
2	chr2_83693334	0	83693334	C	A
2	chr2_83697332	0	83697332	G	C
2	chr2_83704615	0	83704615	T	G
2	chr2_83704958	0	83704958	G	C
2	chr2_83706857	0	83706857	T	A
2	chr2_83725131	0	83725131	T	G
2	chr2_83735915	0	83735915	T	G
2	chr2_83741230	0	83741230	C	G
2	chr2_83785124	0	83785124	G	C
2	chr2_83789534	0	83789534	A	T
2	chr2_83820850	0	83820850	G	C
2	chr2_83885396	0	83885396	G	C
2	chr2_83893509	0	83893509	C	A
2	chr2_83927844	0	83927844	A	C
2	chr2_83951351	0	83951351	T	G
2	chr2_83968363	0	83968363	T	G
2	chr2_83976660	0	83976660	C	G
2	chr2_83993216	0	83993216	T	A
2	chr2_84013292	0	84013292	G	T
2	chr2_84016843	0	84016843	G	T
2	chr2_84044841	0	84044841	T	G
2	chr2_84045809	0	84045809	C	A
2	chr2_84047741	0	84047741	A	T
2	chr2_84105329	0	84105329	A	C
2	chr2_84110349	0	84110349	C	A
2	chr2_84123720	0	84123720	C	A
2	chr2_84149047	0	84149047	G	T
2	chr2_84200455	0	84200455	G	T
2	chr2_84216645	0	84216645	T	A
2	chr2_84217586	0	84217586	T	G
2	chr2_84247380	0	84247380	A	T
2	chr2_84281488	0	84281488	T	G
2	chr2_84289367	0	84289367	C	A
2	chr2_84289591	0	84289591	G	T
2	chr2_84302076	0	84302076	A	T
2	chr2_84332655	0	84332655	A	T
2	chr2_84362219	0	84362219	C	A
2	chr2_84367527	0	84367527	A	C
2	chr2_84377698	0	84377698	T	G
2	chr2_84385561	0	84385561	T	A
2	chr2_84398597	0	84398597	G	T
2	chr2_84404026	0	84404026	G	C
2	chr2_84407799	0	84407799	C	A
2	chr2_84410239	0	84410239	G	T
2	chr2_84434409	0	84434409	T	A
2	chr2_84438527	0	84438527	T	G
2	chr2_84443621	0	84443621	C	G
2	chr2_84479685	0	84479685	C	A
2	chr2_84491045	0	84491045	A	C
2	chr2_84545560	0	84545560	T	A
2	chr2_84549235	0	84549235	T	A
2	chr2_84573161	0	84573161	A	C
2	chr2_84591035	0	84591035	T	G
2	chr2_84632839	0	84632839	C	G
2	chr2_84638134	0	84638134	C	A
2	chr2_84651018	0	84651018	A	T
2	chr2_84655146	0	84655146	G	T
2	chr2_84669295	0	84669295	G	T
2	chr2_84691554	0	84691554	T	G
2	chr2_84701001	0	84701001	C	G
2	chr2_84701775	0	84701775	C	A
2	chr2_84708946	0	84708946	T	G
2	chr2_84716576	0	84716576	G	T
2	chr2_84733858	0	84733858	A	T
2	chr2_84806254	0	84806254	C	G
2	chr2_84809043	0	84809043	C	G
2	chr2_84882161	0	84882161	C	G
2	chr2_84883336	0	84883336	G	C
2	chr2_84892618	0	84892618	G	C
2	chr2_84908763	0	84908763	T	A
2	chr2_84916767	0	84916767	T	A
2	chr2_84927039	0	84927039	G	C
2	chr2_84951576	0	84951576	G	C
2	chr2_84961223	0	84961223	T	G
2	chr2_84964188	0	84964188	G	T
2	chr2_84981955	0	84981955	C	G
2	chr2_84995741	0	84995741	C	G
2	chr2_84998868	0	84998868	T	A
2	chr2_85034423	0	85034423	C	G
2	chr2_85036734	0	85036734	C	G
2	chr2_85037132	0	85037132	G	T
2	chr2_85040187	0	85040187	G	T
2	chr2_85054620	0	85054620	G	C
2	chr2_85066512	0	85066512	A	C
2	chr2_85097025	0	85097025	T	G
2	chr2_85123405	0	85123405	C	G
2	chr2_85135157	0	85135157	G	C
2	chr2_85143182	0	85143182	C	A
2	chr2_85157585	0	85157585	G	C
2	chr2_85165852	0	85165852	G	T
2	chr2_85171874	0	85171874	A	T
2	chr2_85172381	0	85172381	A	T
2	chr2_85177260	0	85177260	T	G
2	chr2_85253226	0	85253226	A	C
2	chr2_85273128	0	85273128	C	A
2	chr2_85312474	0	85312474	G	C
2	chr2_85331008	0	85331008	C	A
2	chr2_85348904	0	85348904	C	G
2	chr2_85372554	0	85372554	G	T
2	chr2_85386286	0	85386286	C	A
2	chr2_85393918	0	85393918	A	C
2	chr2_85402701	0	85402701	G	T
2	chr2_85403814	0	85403814	A	C
2	chr2_85413902	0	85413902	A	T
2	chr2_85420858	0	85420858	G	T
2	chr2_85422553	0	85422553	G	C
2	chr2_85437789	0	85437789	G	T
2	chr2_85466215	0	85466215	T	A
2	chr2_85505183	0	85505183	C	A
2	chr2_85521594	0	85521594	C	G
2	chr2_85534841	0	85534841	G	C
2	chr2_85554741	0	85554741	C	G
2	chr2_85560956	0	85560956	C	A
2	chr2_85563195	0	85563195	A	C
2	chr2_85572648	0	85572648	T	G
2	chr2_85582814	0	85582814	T	G
2	chr2_85603577	0	85603577	C	A
2	chr2_85604368	0	85604368	C	A
2	chr2_85605558	0	85605558	C	A
2	chr2_85621790	0	85621790	A	C
2	chr2_85630383	0	85630383	T	G
2	chr2_85632700	0	85632700	A	T
2	chr2_85646081	0	85646081	C	G
2	chr2_85649755	0	85649755	G	T
2	chr2_85652419	0	85652419	C	G
2	chr2_85654112	0	85654112	T	G
2	chr2_85657905	0	85657905	C	G
2	chr2_85667757	0	85667757	C	A
2	chr2_85701070	0	85701070	G	T
2	chr2_85715639	0	85715639	A	C
2	chr2_85732580	0	85732580	C	G
2	chr2_85739967	0	85739967	C	G
2	chr2_85792166	0	85792166	T	G
2	chr2_85859956	0	85859956	G	T
2	chr2_85872657	0	85872657	C	G
2	chr2_85879435	0	85879435	T	G
2	chr2_85938829	0	85938829	A	C
2	chr2_85942374	0	85942374	A	T
2	chr2_85954179	0	85954179	T	A
2	chr2_85962727	0	85962727	A	C
2	chr2_85969076	0	85969076	A	T
2	chr2_85973098	0	85973098	C	A
2	chr2_85992092	0	85992092	C	G
2	chr2_86018817	0	86018817	A	C
2	chr2_86030394	0	86030394	G	T
2	chr2_86046530	0	86046530	C	G
2	chr2_86062437	0	86062437	A	T
2	chr2_86069222	0	86069222	T	G
2	chr2_86071220	0	86071220	C	A
2	chr2_86084159	0	86084159	T	G
2	chr2_86134081	0	86134081	G	T
2	chr2_86135332	0	86135332	T	A
2	chr2_86163354	0	86163354	A	C
2	chr2_86163698	0	86163698	G	C
2	chr2_86167679	0	86167679	T	G
2	chr2_86173687	0	86173687	A	T
2	chr2_86206510	0	86206510	A	C
2	chr2_86208766	0	86208766	T	A
2	chr2_86213330	0	86213330	T	G
2	chr2_86241937	0	86241937	C	A
2	chr2_86251170	0	86251170	C	G
2	chr2_86266679	0	86266679	C	G
2	chr2_86274680	0	86274680	G	T
2	chr2_86281843	0	86281843	C	A
2	chr2_86370179	0	86370179	G	T
2	chr2_86384857	0	86384857	A	T
2	chr2_86393939	0	86393939	T	G
2	chr2_86453625	0	86453625	G	T
2	chr2_86456821	0	86456821	G	T
2	chr2_86468793	0	86468793	G	C
2	chr2_86473417	0	86473417	A	C
2	chr2_86474696	0	86474696	T	G
2	chr2_86497904	0	86497904	G	T
2	chr2_86506514	0	86506514	C	G
2	chr2_86517697	0	86517697	C	A
2	chr2_86526371	0	86526371	G	T
2	chr2_86527661	0	86527661	G	C
2	chr2_86529117	0	86529117	A	C
2	chr2_86529814	0	86529814	G	T
2	chr2_86531512	0	86531512	C	A
2	chr2_86557658	0	86557658	G	T
2	chr2_86561023	0	86561023	C	A
2	chr2_86572054	0	86572054	G	C
2	chr2_86573841	0	86573841	C	A
2	chr2_86584853	0	86584853	C	G
2	chr2_86602628	0	86602628	G	C
2	chr2_86606012	0	86606012	G	C
2	chr2_86652313	0	86652313	T	A
2	chr2_86684993	0	86684993	G	C
2	chr2_86685634	0	86685634	T	G
2	chr2_86695716	0	86695716	G	C
2	chr2_86712428	0	86712428	C	G
2	chr2_86719872	0	86719872	G	T
2	chr2_86724259	0	86724259	G	C
2	chr2_86740267	0	86740267	C	G
2	chr2_86767784	0	86767784	A	T
2	chr2_86771938	0	86771938	T	G
2	chr2_86817521	0	86817521	G	T
2	chr2_86845347	0	86845347	T	G
2	chr2_86847514	0	86847514	T	A
2	chr2_86859913	0	86859913	T	G
2	chr2_86864001	0	86864001	C	A
2	chr2_86896361	0	86896361	A	T
2	chr2_86903649	0	86903649	C	G
2	chr2_86904405	0	86904405	T	G
2	chr2_86908050	0	86908050	A	T
2	chr2_86924723	0	86924723	T	A
2	chr2_86934803	0	86934803	C	A
2	chr2_86945590	0	86945590	A	T
2	chr2_86959004	0	86959004	T	G
2	chr2_86962367	0	86962367	G	T
2	chr2_86988694	0	86988694	C	A
2	chr2_86988921	0	86988921	C	A
2	chr2_87010526	0	87010526	A	C
2	chr2_87019190	0	87019190	A	C
2	chr2_87019452	0	87019452	G	T
2	chr2_87025975	0	87025975	C	A
2	chr2_87038035	0	87038035	A	C
2	chr2_87066334	0	87066334	T	G
2	chr2_87095973	0	87095973	C	A
2	chr2_87105244	0	87105244	C	G
2	chr2_87124459	0	87124459	C	G
2	chr2_87127470	0	87127470	A	C
2	chr2_87128982	0	87128982	C	A
2	chr2_87145647	0	87145647	G	C
2	chr2_87186404	0	87186404	G	C
2	chr2_87199670	0	87199670	C	A
2	chr2_87228521	0	87228521	T	G
2	chr2_87237672	0	87237672	A	T
2	chr2_87257154	0	87257154	A	C
2	chr2_87313215	0	87313215	T	A
2	chr2_87315904	0	87315904	C	A
2	chr2_87327939	0	87327939	C	G
2	chr2_87338466	0	87338466	C	G
2	chr2_87341754	0	87341754	G	C
2	chr2_87354630	0	87354630	G	T
2	chr2_87385456	0	87385456	G	T
2	chr2_87413747	0	87413747	A	T
2	chr2_87435834	0	87435834	G	C
2	chr2_87541816	0	87541816	C	G
2	chr2_87545421	0	87545421	C	A
2	chr2_87545498	0	87545498	G	T
2	chr2_87578535	0	87578535	A	T
2	chr2_87617167	0	87617167	G	T
2	chr2_87623602	0	87623602	T	A
2	chr2_87641151	0	87641151	T	G
2	chr2_87655913	0	87655913	T	G
2	chr2_87663893	0	87663893	T	A
2	chr2_87664353	0	87664353	T	A
2	chr2_87665808	0	87665808	G	C
2	chr2_87673915	0	87673915	G	T
2	chr2_87674850	0	87674850	T	G
2	chr2_87678252	0	87678252	A	T
2	chr2_87721896	0	87721896	G	C
2	chr2_87731155	0	87731155	G	C
2	chr2_87738483	0	87738483	C	A
2	chr2_87750773	0	87750773	C	G
2	chr2_87755976	0	87755976	G	C
2	chr2_87763616	0	87763616	A	T
2	chr2_87774597	0	87774597	C	G
2	chr2_87774615	0	87774615	G	T
2	chr2_87797628	0	87797628	C	A
2	chr2_87814261	0	87814261	G	T
2	chr2_87825117	0	87825117	G	T
2	chr2_87829079	0	87829079	T	G
2	chr2_87831030	0	87831030	A	T
2	chr2_87834609	0	87834609	C	G
2	chr2_87840404	0	87840404	G	T
2	chr2_87903874	0	87903874	C	A
2	chr2_87914809	0	87914809	T	G
2	chr2_87929731	0	87929731	G	T
2	chr2_87951548	0	87951548	T	G
2	chr2_87954751	0	87954751	T	G
2	chr2_87998709	0	87998709	G	T
2	chr2_88011963	0	88011963	G	C
2	chr2_88027528	0	88027528	T	A
2	chr2_88050317	0	88050317	T	A
2	chr2_88059354	0	88059354	C	G
2	chr2_88084790	0	88084790	C	A
2	chr2_88085445	0	88085445	C	G
2	chr2_88086197	0	88086197	C	A
2	chr2_88126616	0	88126616	C	A
2	chr2_88134882	0	88134882	C	A
2	chr2_88137835	0	88137835	A	C
2	chr2_88154155	0	88154155	G	C
2	chr2_88195503	0	88195503	A	C
2	chr2_88199015	0	88199015	A	C
2	chr2_88203891	0	88203891	C	A
2	chr2_88276141	0	88276141	C	A
2	chr2_88299771	0	88299771	C	A
2	chr2_88300090	0	88300090	C	A
2	chr2_88314449	0	88314449	A	C
2	chr2_88315140	0	88315140	A	C
2	chr2_88315383	0	88315383	G	T
2	chr2_88334324	0	88334324	T	A
2	chr2_88383219	0	88383219	A	T
2	chr2_88388689	0	88388689	G	C
2	chr2_88401351	0	88401351	C	G
2	chr2_88407793	0	88407793	A	C
2	chr2_88417257	0	88417257	T	G
2	chr2_88445024	0	88445024	G	T
2	chr2_88452172	0	88452172	G	C
2	chr2_88469800	0	88469800	T	A
2	chr2_88480916	0	88480916	C	G
2	chr2_88482798	0	88482798	T	G
2	chr2_88497984	0	88497984	C	A
2	chr2_88540619	0	88540619	C	G
2	chr2_88551555	0	88551555	A	C
2	chr2_88557891	0	88557891	G	C
2	chr2_88583690	0	88583690	C	A
2	chr2_88591508	0	88591508	G	T
2	chr2_88619251	0	88619251	C	A
2	chr2_88640557	0	88640557	G	C
2	chr2_88648742	0	88648742	G	T
2	chr2_88649315	0	88649315	G	T
2	chr2_88653367	0	88653367	C	A
2	chr2_88656873	0	88656873	C	A
2	chr2_88666351	0	88666351	C	A
2	chr2_88668199	0	88668199	T	G
2	chr2_88669366	0	88669366	C	G
2	chr2_88701345	0	88701345	C	A
2	chr2_88712127	0	88712127	G	T
2	chr2_88715315	0	88715315	A	C
2	chr2_88720691	0	88720691	A	T
2	chr2_88736687	0	88736687	T	G
2	chr2_88746171	0	88746171	A	C
2	chr2_88764116	0	88764116	G	T
2	chr2_88772854	0	88772854	G	T
2	chr2_88782654	0	88782654	A	C
2	chr2_88811859	0	88811859	A	C
2	chr2_88822988	0	88822988	C	G
2	chr2_88828814	0	88828814	G	C
2	chr2_88844547	0	88844547	C	A
2	chr2_88856274	0	88856274	C	G
2	chr2_88865468	0	88865468	T	G
2	chr2_88874549	0	88874549	G	C
2	chr2_88905370	0	88905370	C	G
2	chr2_88922603	0	88922603	C	A
2	chr2_88931190	0	88931190	T	G
2	chr2_88933559	0	88933559	C	A
2	chr2_88937009	0	88937009	A	C
2	chr2_88940686	0	88940686	A	C
2	chr2_88956642	0	88956642	T	G
2	chr2_88981482	0	88981482	A	C
2	chr2_88986725	0	88986725	G	T
2	chr2_88987177	0	88987177	G	C
2	chr2_88995482	0	88995482	C	A
2	chr2_89009095	0	89009095	T	G
2	chr2_89016642	0	89016642	C	G
2	chr2_89021748	0	89021748	C	G
2	chr2_89030603	0	89030603	A	C
2	chr2_89033645	0	89033645	C	G
2	chr2_89043628	0	89043628	G	T
2	chr2_89067111	0	89067111	G	T
2	chr2_89091814	0	89091814	C	G
2	chr2_89098115	0	89098115	C	G
2	chr2_89136812	0	89136812	G	T
2	chr2_89169770	0	89169770	G	C
2	chr2_89172924	0	89172924	C	A
2	chr2_89198354	0	89198354	A	T
2	chr2_89202004	0	89202004	T	A
2	chr2_89257672	0	89257672	G	T
2	chr2_89259521	0	89259521	G	C
2	chr2_89286213	0	89286213	T	A
2	chr2_89299923	0	89299923	C	A
2	chr2_89337841	0	89337841	C	G
2	chr2_89342329	0	89342329	C	A
2	chr2_89349432	0	89349432	G	T
2	chr2_89366243	0	89366243	G	C
2	chr2_89379082	0	89379082	T	G
2	chr2_89407345	0	89407345	C	A
2	chr2_89423947	0	89423947	G	T
2	chr2_89425839	0	89425839	G	T
2	chr2_89428355	0	89428355	T	G
2	chr2_89441827	0	89441827	G	C
2	chr2_89453087	0	89453087	T	G
2	chr2_89454663	0	89454663	T	A
2	chr2_89466749	0	89466749	C	A
2	chr2_89473880	0	89473880	T	G
2	chr2_89480318	0	89480318	A	T
2	chr2_89494908	0	89494908	G	T
2	chr2_89526756	0	89526756	A	C
2	chr2_89531575	0	89531575	T	G
2	chr2_89541261	0	89541261	G	C
2	chr2_89576048	0	89576048	C	G
2	chr2_89595497	0	89595497	C	A
2	chr2_89624895	0	89624895	G	T
2	chr2_89670526	0	89670526	C	G
2	chr2_89671367	0	89671367	G	T
2	chr2_89679607	0	89679607	T	A
2	chr2_89692142	0	89692142	G	T
2	chr2_89717470	0	89717470	G	T
2	chr2_89725367	0	89725367	A	T
2	chr2_89774615	0	89774615	C	A
2	chr2_89784731	0	89784731	C	G
2	chr2_89792103	0	89792103	G	C
2	chr2_89804515	0	89804515	A	C
2	chr2_89835333	0	89835333	A	C
2	chr2_89887836	0	89887836	C	A
2	chr2_89907089	0	89907089	T	A
2	chr2_89921274	0	89921274	T	G
2	chr2_89955767	0	89955767	C	G
2	chr2_89964325	0	89964325	A	C
2	chr2_89966212	0	89966212	G	T
2	chr2_90032407	0	90032407	G	T
2	chr2_90047006	0	90047006	A	T
2	chr2_90079539	0	90079539	A	T
2	chr2_90096590	0	90096590	G	C
2	chr2_90115151	0	90115151	G	C
2	chr2_90120808	0	90120808	A	C
2	chr2_90124096	0	90124096	T	A
2	chr2_90141036	0	90141036	C	A
2	chr2_90158265	0	90158265	G	T
2	chr2_90189574	0	90189574	A	C
2	chr2_90207092	0	90207092	A	T
2	chr2_90211025	0	90211025	C	G
2	chr2_90218053	0	90218053	G	C
2	chr2_90220998	0	90220998	T	G
2	chr2_90229623	0	90229623	G	T
2	chr2_90235079	0	90235079	T	G
2	chr2_90242475	0	90242475	G	T
2	chr2_90267220	0	90267220	T	A
2	chr2_90299531	0	90299531	A	T
2	chr2_90305856	0	90305856	C	G
2	chr2_90307099	0	90307099	C	A
2	chr2_90328768	0	90328768	C	G
2	chr2_90349651	0	90349651	C	A
2	chr2_90350211	0	90350211	C	G
2	chr2_90359575	0	90359575	T	A
2	chr2_90373873	0	90373873	G	T
2	chr2_90382120	0	90382120	G	T
2	chr2_90402741	0	90402741	T	G
2	chr2_90423970	0	90423970	G	T
2	chr2_90434461	0	90434461	C	A
2	chr2_90437754	0	90437754	C	G
2	chr2_90453945	0	90453945	T	A
2	chr2_90476196	0	90476196	G	C
2	chr2_90476539	0	90476539	G	T
2	chr2_90482326	0	90482326	T	G
2	chr2_90533925	0	90533925	G	C
2	chr2_90534852	0	90534852	T	G
2	chr2_90544501	0	90544501	C	G
2	chr2_90554035	0	90554035	T	G
2	chr2_90555490	0	90555490	C	A
2	chr2_90577536	0	90577536	G	T
2	chr2_90601332	0	90601332	G	T
2	chr2_90609090	0	90609090	G	T
2	chr2_90609672	0	90609672	G	T
2	chr2_90622964	0	90622964	T	G
2	chr2_90623291	0	90623291	T	G
2	chr2_90653612	0	90653612	C	A
2	chr2_90657644	0	90657644	A	C
2	chr2_90662950	0	90662950	A	C
2	chr2_90685519	0	90685519	A	T
2	chr2_90700846	0	90700846	C	G
2	chr2_90734164	0	90734164	T	G
2	chr2_90739719	0	90739719	G	C
2	chr2_90743525	0	90743525	C	A
2	chr2_90751706	0	90751706	T	G
2	chr2_90770960	0	90770960	T	A
2	chr2_90773306	0	90773306	G	C
2	chr2_90788288	0	90788288	A	C
2	chr2_90845762	0	90845762	C	G
2	chr2_90852219	0	90852219	C	G
2	chr2_90856306	0	90856306	G	C
2	chr2_90860635	0	90860635	T	G
2	chr2_90875678	0	90875678	C	G
2	chr2_90885899	0	90885899	G	C
2	chr2_90896969	0	90896969	T	G
2	chr2_90910300	0	90910300	G	C
2	chr2_90927312	0	90927312	C	A
2	chr2_90945665	0	90945665	G	C
2	chr2_90950816	0	90950816	C	A
2	chr2_90952283	0	90952283	G	C
2	chr2_90956457	0	90956457	G	C
2	chr2_90967963	0	90967963	A	T
2	chr2_90975475	0	90975475	C	G
2	chr2_91005876	0	91005876	G	C
2	chr2_91040765	0	91040765	T	A
2	chr2_91045599	0	91045599	A	T
2	chr2_91047356	0	91047356	T	A
2	chr2_91077441	0	91077441	C	A
2	chr2_91085685	0	91085685	G	T
2	chr2_91102453	0	91102453	G	C
2	chr2_91118376	0	91118376	A	C
2	chr2_91121281	0	91121281	C	G
2	chr2_91126960	0	91126960	C	G
2	chr2_91134581	0	91134581	C	G
2	chr2_91145746	0	91145746	C	A
2	chr2_91176335	0	91176335	G	T
2	chr2_91183610	0	91183610	C	G
2	chr2_91186435	0	91186435	C	G
2	chr2_91195474	0	91195474	T	G
2	chr2_91209464	0	91209464	T	A
2	chr2_91213936	0	91213936	A	C
2	chr2_91223023	0	91223023	G	C
2	chr2_91234560	0	91234560	A	C
2	chr2_91241697	0	91241697	G	C
2	chr2_91247979	0	91247979	A	C
2	chr2_91249724	0	91249724	T	G
2	chr2_91250120	0	91250120	A	C
2	chr2_91250955	0	91250955	A	C
2	chr2_91275795	0	91275795	T	G
2	chr2_91293914	0	91293914	A	C
2	chr2_91306852	0	91306852	C	A
2	chr2_91338218	0	91338218	C	G
2	chr2_91338235	0	91338235	T	A
2	chr2_91345892	0	91345892	C	A
2	chr2_91361515	0	91361515	G	T
2	chr2_91361781	0	91361781	G	T
2	chr2_91362352	0	91362352	C	A
2	chr2_91371707	0	91371707	G	C
2	chr2_91388038	0	91388038	G	T
2	chr2_91398594	0	91398594	A	C
2	chr2_91431702	0	91431702	G	T
2	chr2_91442708	0	91442708	G	T
2	chr2_91469436	0	91469436	G	C
2	chr2_91475244	0	91475244	T	G
2	chr2_91476451	0	91476451	G	C
2	chr2_91530880	0	91530880	G	C
2	chr2_91543619	0	91543619	G	T
2	chr2_91582972	0	91582972	T	G
2	chr2_91589374	0	91589374	C	G
2	chr2_91589541	0	91589541	G	C
2	chr2_91599074	0	91599074	C	A
2	chr2_91616808	0	91616808	T	G
2	chr2_91622104	0	91622104	G	C
2	chr2_91647100	0	91647100	A	T
2	chr2_91657611	0	91657611	C	A
2	chr2_91669802	0	91669802	C	G
2	chr2_91690428	0	91690428	G	T
2	chr2_91696757	0	91696757	G	C
2	chr2_91705265	0	91705265	T	G
2	chr2_91717155	0	91717155	T	G
2	chr2_91810599	0	91810599	C	G
2	chr2_91823950	0	91823950	G	T
2	chr2_91825255	0	91825255	T	G
2	chr2_91859773	0	91859773	C	A
2	chr2_91884549	0	91884549	A	T
2	chr2_91886686	0	91886686	T	A
2	chr2_91938804	0	91938804	T	A
2	chr2_91959380	0	91959380	G	T
2	chr2_91981384	0	91981384	T	A
2	chr2_91995458	0	91995458	A	T
2	chr2_92007763	0	92007763	C	A
2	chr2_92069268	0	92069268	T	A
2	chr2_92075353	0	92075353	C	A
2	chr2_92089521	0	92089521	G	T
2	chr2_92110607	0	92110607	T	G
2	chr2_92121948	0	92121948	A	C
2	chr2_92144564	0	92144564	C	A
2	chr2_92172992	0	92172992	A	T
2	chr2_92189067	0	92189067	T	A
2	chr2_92194685	0	92194685	C	A
2	chr2_92205752	0	92205752	T	A
2	chr2_92242265	0	92242265	C	G
2	chr2_92248530	0	92248530	G	C
2	chr2_92277403	0	92277403	T	G
2	chr2_92282973	0	92282973	G	C
2	chr2_92320654	0	92320654	G	C
2	chr2_92336930	0	92336930	T	A
2	chr2_92341063	0	92341063	T	G
2	chr2_92346982	0	92346982	T	A
2	chr2_92354647	0	92354647	G	C
2	chr2_92363052	0	92363052	G	T
2	chr2_92384534	0	92384534	C	A
2	chr2_92387366	0	92387366	T	G
2	chr2_92387377	0	92387377	T	A
2	chr2_92388822	0	92388822	C	G
2	chr2_92399889	0	92399889	C	A
2	chr2_92409093	0	92409093	T	G
2	chr2_92409318	0	92409318	C	A
2	chr2_92421003	0	92421003	A	T
2	chr2_92424653	0	92424653	A	C
2	chr2_92465839	0	92465839	G	T
2	chr2_92487066	0	92487066	A	T
2	chr2_92495863	0	92495863	C	A
2	chr2_92558401	0	92558401	T	G
2	chr2_92559329	0	92559329	G	T
2	chr2_92586549	0	92586549	C	A
2	chr2_92621687	0	92621687	T	G
2	chr2_92624848	0	92624848	T	G
2	chr2_92625920	0	92625920	A	T
2	chr2_92628513	0	92628513	G	T
2	chr2_92652933	0	92652933	C	G
2	chr2_92666309	0	92666309	A	C
2	chr2_92667165	0	92667165	C	G
2	chr2_92687199	0	92687199	A	T
2	chr2_92710993	0	92710993	C	A
2	chr2_92727912	0	92727912	C	A
2	chr2_92760913	0	92760913	A	C
2	chr2_92770677	0	92770677	T	G
2	chr2_92774360	0	92774360	A	T
2	chr2_92777756	0	92777756	G	T
2	chr2_92783410	0	92783410	G	T
2	chr2_92786911	0	92786911	A	C
2	chr2_92787171	0	92787171	T	G
2	chr2_92802391	0	92802391	G	C
2	chr2_92822828	0	92822828	G	C
2	chr2_92831054	0	92831054	C	A
2	chr2_92854907	0	92854907	G	C
2	chr2_92856812	0	92856812	G	C
2	chr2_92862570	0	92862570	T	G
2	chr2_92867447	0	92867447	C	A
2	chr2_92883632	0	92883632	C	A
2	chr2_92897909	0	92897909	A	T
2	chr2_92935859	0	92935859	G	T
2	chr2_92947290	0	92947290	G	T
2	chr2_92962787	0	92962787	C	A
2	chr2_92979021	0	92979021	G	T
2	chr2_92979238	0	92979238	G	T
2	chr2_92985638	0	92985638	T	A
2	chr2_93016736	0	93016736	C	A
2	chr2_93016925	0	93016925	A	C
2	chr2_93020203	0	93020203	C	A
2	chr2_93023897	0	93023897	G	C
2	chr2_93039243	0	93039243	C	A
2	chr2_93065140	0	93065140	G	C
2	chr2_93068778	0	93068778	G	T
2	chr2_93071379	0	93071379	C	G
2	chr2_93076582	0	93076582	T	G
2	chr2_93088676	0	93088676	C	A
2	chr2_93098804	0	93098804	C	A
2	chr2_93128084	0	93128084	C	G
2	chr2_93129741	0	93129741	T	G
2	chr2_93148370	0	93148370	C	G
2	chr2_93153457	0	93153457	T	A
2	chr2_93169405	0	93169405	C	G
2	chr2_93184812	0	93184812	C	A
2	chr2_93192749	0	93192749	C	A
2	chr2_93205271	0	93205271	G	T
2	chr2_93211018	0	93211018	T	G
2	chr2_93214843	0	93214843	A	C
2	chr2_93230212	0	93230212	A	T
2	chr2_93238802	0	93238802	G	C
2	chr2_93254393	0	93254393	G	T
2	chr2_93258858	0	93258858	A	T
2	chr2_93279592	0	93279592	C	A
2	chr2_93319111	0	93319111	T	A
2	chr2_93340355	0	93340355	C	G
2	chr2_93372644	0	93372644	A	C
2	chr2_93372656	0	93372656	T	A
2	chr2_93372970	0	93372970	T	G
2	chr2_93373743	0	93373743	A	C
2	chr2_93374489	0	93374489	C	A
2	chr2_93405658	0	93405658	C	G
2	chr2_93423546	0	93423546	G	C
2	chr2_93452825	0	93452825	T	A
2	chr2_93453201	0	93453201	A	T
2	chr2_93460371	0	93460371	T	A
2	chr2_93468530	0	93468530	G	T
2	chr2_93504475	0	93504475	C	G
2	chr2_93509930	0	93509930	C	G
2	chr2_93521710	0	93521710	C	G
2	chr2_93524215	0	93524215	A	C
2	chr2_93526783	0	93526783	A	T
2	chr2_93545639	0	93545639	A	C
2	chr2_93550107	0	93550107	T	G
2	chr2_93551704	0	93551704	T	A
2	chr2_93565395	0	93565395	G	C
2	chr2_93573772	0	93573772	C	A
2	chr2_93578110	0	93578110	A	C
2	chr2_93586182	0	93586182	A	C
2	chr2_93590953	0	93590953	C	A
2	chr2_93595439	0	93595439	A	C
2	chr2_93644352	0	93644352	C	G
2	chr2_93649272	0	93649272	A	T
2	chr2_93667128	0	93667128	G	C
2	chr2_93670580	0	93670580	G	T
2	chr2_93675775	0	93675775	T	G
2	chr2_93680254	0	93680254	C	A
2	chr2_93683275	0	93683275	A	C
2	chr2_93685349	0	93685349	A	C
2	chr2_93721513	0	93721513	C	G
2	chr2_93730529	0	93730529	T	G
2	chr2_93748018	0	93748018	C	G
2	chr2_93748104	0	93748104	T	G
2	chr2_93811357	0	93811357	A	C
2	chr2_93842677	0	93842677	A	T
2	chr2_93851080	0	93851080	G	T
2	chr2_93852449	0	93852449	C	A
2	chr2_93859126	0	93859126	C	G
2	chr2_93875157	0	93875157	A	T
2	chr2_93880027	0	93880027	G	C
2	chr2_93880158	0	93880158	C	A
2	chr2_93888150	0	93888150	T	A
2	chr2_93929711	0	93929711	G	T
2	chr2_93940655	0	93940655	A	C
2	chr2_93955425	0	93955425	T	G
2	chr2_93964583	0	93964583	T	G
2	chr2_94006124	0	94006124	C	A
2	chr2_94018515	0	94018515	A	T
2	chr2_94029711	0	94029711	A	C
2	chr2_94043699	0	94043699	C	A
2	chr2_94046635	0	94046635	C	A
2	chr2_94059531	0	94059531	A	C
2	chr2_94060378	0	94060378	C	A
2	chr2_94066579	0	94066579	T	A
2	chr2_94074085	0	94074085	G	C
2	chr2_94079508	0	94079508	C	G
2	chr2_94123867	0	94123867	G	C
2	chr2_94130943	0	94130943	T	G
2	chr2_94160236	0	94160236	A	C
2	chr2_94170975	0	94170975	G	C
2	chr2_94225077	0	94225077	T	G
2	chr2_94226521	0	94226521	A	T
2	chr2_94264420	0	94264420	T	G
2	chr2_94277578	0	94277578	A	C
2	chr2_94295657	0	94295657	T	G
2	chr2_94305879	0	94305879	G	C
2	chr2_94337607	0	94337607	G	T
2	chr2_94370979	0	94370979	T	G
2	chr2_94381450	0	94381450	T	A
2	chr2_94397903	0	94397903	A	C
2	chr2_94403140	0	94403140	C	G
2	chr2_94403796	0	94403796	A	C
2	chr2_94411980	0	94411980	C	G
2	chr2_94435050	0	94435050	T	A
2	chr2_94456364	0	94456364	T	G
2	chr2_94472199	0	94472199	G	T
2	chr2_94472959	0	94472959	A	T
2	chr2_94488507	0	94488507	A	C
2	chr2_94505995	0	94505995	C	A
2	chr2_94591795	0	94591795	A	C
2	chr2_94610768	0	94610768	C	G
2	chr2_94615106	0	94615106	G	T
2	chr2_94625601	0	94625601	T	A
2	chr2_94627805	0	94627805	A	T
2	chr2_94630530	0	94630530	A	C
2	chr2_94635197	0	94635197	C	G
2	chr2_94664543	0	94664543	T	G
2	chr2_94668495	0	94668495	C	G
2	chr2_94691499	0	94691499	G	C
2	chr2_94724435	0	94724435	C	A
2	chr2_94728860	0	94728860	C	A
2	chr2_94731445	0	94731445	C	A
2	chr2_94735574	0	94735574	G	T
2	chr2_94745062	0	94745062	T	G
2	chr2_94793132	0	94793132	G	C
2	chr2_94813248	0	94813248	T	A
2	chr2_94860670	0	94860670	C	A
2	chr2_94885398	0	94885398	C	A
2	chr2_94890823	0	94890823	G	C
2	chr2_94895097	0	94895097	G	C
2	chr2_94900236	0	94900236	A	T
2	chr2_94918551	0	94918551	G	T
2	chr2_94928147	0	94928147	C	A
2	chr2_94933855	0	94933855	C	A
2	chr2_94938531	0	94938531	T	A
2	chr2_94942262	0	94942262	T	G
2	chr2_94952634	0	94952634	G	T
2	chr2_94965634	0	94965634	C	G
2	chr2_94976722	0	94976722	C	A
2	chr2_94979689	0	94979689	G	C
2	chr2_94984303	0	94984303	A	C
2	chr2_94986062	0	94986062	A	T
2	chr2_95003125	0	95003125	C	A
2	chr2_95007735	0	95007735	C	A
2	chr2_95075656	0	95075656	A	C
2	chr2_95131267	0	95131267	C	G
2	chr2_95163541	0	95163541	T	A
2	chr2_95169144	0	95169144	C	G
2	chr2_95180520	0	95180520	T	A
2	chr2_95181744	0	95181744	G	T
2	chr2_95241951	0	95241951	C	A
2	chr2_95253522	0	95253522	T	A
2	chr2_95277735	0	95277735	G	T
2	chr2_95311138	0	95311138	T	G
2	chr2_95312731	0	95312731	C	G
2	chr2_95314810	0	95314810	T	G
2	chr2_95318040	0	95318040	G	C
2	chr2_95344172	0	95344172	A	C
2	chr2_95346694	0	95346694	C	G
2	chr2_95369388	0	95369388	T	A
2	chr2_95382037	0	95382037	C	G
2	chr2_95383186	0	95383186	G	T
2	chr2_95385855	0	95385855	G	T
2	chr2_95394196	0	95394196	C	G
2	chr2_95409746	0	95409746	C	G
2	chr2_95410785	0	95410785	A	C
2	chr2_95419186	0	95419186	C	A
2	chr2_95442389	0	95442389	C	G
2	chr2_95447410	0	95447410	C	A
2	chr2_95450119	0	95450119	C	A
2	chr2_95451159	0	95451159	A	T
2	chr2_95465292	0	95465292	A	T
2	chr2_95478303	0	95478303	A	C
2	chr2_95481505	0	95481505	T	G
2	chr2_95484612	0	95484612	T	A
2	chr2_95498551	0	95498551	T	G
2	chr2_95524396	0	95524396	A	C
2	chr2_95526949	0	95526949	T	G
2	chr2_95528786	0	95528786	G	T
2	chr2_95530542	0	95530542	A	C
2	chr2_95531737	0	95531737	C	G
2	chr2_95547547	0	95547547	C	A
2	chr2_95557104	0	95557104	G	T
2	chr2_95569340	0	95569340	C	G
2	chr2_95582700	0	95582700	T	G
2	chr2_95589280	0	95589280	T	A
2	chr2_95598517	0	95598517	G	C
2	chr2_95606925	0	95606925	C	G
2	chr2_95607811	0	95607811	C	A
2	chr2_95609404	0	95609404	A	C
2	chr2_95610891	0	95610891	T	A
2	chr2_95620582	0	95620582	C	G
2	chr2_95621088	0	95621088	T	A
2	chr2_95625316	0	95625316	A	C
2	chr2_95662735	0	95662735	G	C
2	chr2_95693601	0	95693601	A	C
2	chr2_95698522	0	95698522	C	A
2	chr2_95731752	0	95731752	C	A
2	chr2_95733113	0	95733113	T	A
2	chr2_95733836	0	95733836	C	G
2	chr2_95734233	0	95734233	A	C
2	chr2_95761941	0	95761941	T	A
2	chr2_95771562	0	95771562	T	G
2	chr2_95785546	0	95785546	C	G
2	chr2_95790771	0	95790771	T	A
2	chr2_95799219	0	95799219	C	A
2	chr2_95811573	0	95811573	C	A
2	chr2_95813114	0	95813114	A	T
2	chr2_95835030	0	95835030	C	G
2	chr2_95837546	0	95837546	A	C
2	chr2_95842341	0	95842341	G	C
2	chr2_95863632	0	95863632	G	T
2	chr2_95869906	0	95869906	T	G
2	chr2_95880449	0	95880449	C	A
2	chr2_95882507	0	95882507	A	C
2	chr2_95913846	0	95913846	T	G
2	chr2_95943259	0	95943259	C	A
2	chr2_95959124	0	95959124	G	T
2	chr2_95970717	0	95970717	A	C
2	chr2_96034117	0	96034117	T	A
2	chr2_96043612	0	96043612	G	C
2	chr2_96096040	0	96096040	T	G
2	chr2_96104063	0	96104063	T	G
2	chr2_96115830	0	96115830	A	C
2	chr2_96117300	0	96117300	C	A
2	chr2_96126937	0	96126937	G	T
2	chr2_96139590	0	96139590	C	G
2	chr2_96141316	0	96141316	G	T
2	chr2_96150011	0	96150011	T	G
2	chr2_96164220	0	96164220	T	G
2	chr2_96165467	0	96165467	C	A
2	chr2_96188838	0	96188838	C	A
2	chr2_96199770	0	96199770	T	G
2	chr2_96208144	0	96208144	T	G
2	chr2_96228865	0	96228865	C	G
2	chr2_96303675	0	96303675	T	A
2	chr2_96345808	0	96345808	A	C
2	chr2_96349847	0	96349847	T	G
2	chr2_96365860	0	96365860	G	T
2	chr2_96378697	0	96378697	A	C
2	chr2_96413595	0	96413595	A	C
2	chr2_96430484	0	96430484	T	G
2	chr2_96439769	0	96439769	A	T
2	chr2_96443532	0	96443532	A	T
2	chr2_96447066	0	96447066	T	G
2	chr2_96452512	0	96452512	A	C
2	chr2_96456624	0	96456624	C	G
2	chr2_96460093	0	96460093	A	C
2	chr2_96492363	0	96492363	G	C
2	chr2_96497881	0	96497881	C	A
2	chr2_96512460	0	96512460	G	C
2	chr2_96564533	0	96564533	T	A
2	chr2_96565179	0	96565179	T	A
2	chr2_96568646	0	96568646	A	C
2	chr2_96632764	0	96632764	A	T
2	chr2_96640317	0	96640317	A	C
2	chr2_96643642	0	96643642	T	A
2	chr2_96649158	0	96649158	T	A
2	chr2_96671932	0	96671932	C	G
2	chr2_96746488	0	96746488	G	C
2	chr2_96758988	0	96758988	C	A
2	chr2_96790050	0	96790050	T	G
2	chr2_96805160	0	96805160	G	T
2	chr2_96810126	0	96810126	C	G
2	chr2_96813865	0	96813865	A	C
2	chr2_96825039	0	96825039	C	A
2	chr2_96840499	0	96840499	G	T
2	chr2_96842430	0	96842430	A	C
2	chr2_96855744	0	96855744	T	A
2	chr2_96909246	0	96909246	G	C
2	chr2_96962004	0	96962004	G	T
2	chr2_96979921	0	96979921	C	G
2	chr2_96992657	0	96992657	T	G
2	chr2_96997205	0	96997205	G	T
2	chr2_97004381	0	97004381	G	C
2	chr2_97027909	0	97027909	A	C
2	chr2_97035152	0	97035152	G	T
2	chr2_97062322	0	97062322	A	C
2	chr2_97072812	0	97072812	A	T
2	chr2_97072925	0	97072925	G	C
2	chr2_97083077	0	97083077	G	T
2	chr2_97145928	0	97145928	A	C
2	chr2_97149447	0	97149447	T	A
2	chr2_97153108	0	97153108	C	G
2	chr2_97153667	0	97153667	A	C
2	chr2_97184927	0	97184927	T	G
2	chr2_97192960	0	97192960	G	T
2	chr2_97222956	0	97222956	T	G
2	chr2_97225037	0	97225037	C	A
2	chr2_97225765	0	97225765	T	G
2	chr2_97238468	0	97238468	T	G
2	chr2_97285929	0	97285929	C	G
2	chr2_97330262	0	97330262	T	G
2	chr2_97331362	0	97331362	G	T
2	chr2_97341678	0	97341678	C	G
2	chr2_97365646	0	97365646	A	C
2	chr2_97383290	0	97383290	A	T
2	chr2_97430171	0	97430171	T	G
2	chr2_97430494	0	97430494	G	T
2	chr2_97435137	0	97435137	C	A
2	chr2_97440618	0	97440618	G	T
2	chr2_97456406	0	97456406	C	G
2	chr2_97475374	0	97475374	A	T
2	chr2_97487678	0	97487678	C	A
2	chr2_97490607	0	97490607	C	A
2	chr2_97502169	0	97502169	T	A
2	chr2_97532187	0	97532187	T	A
2	chr2_97561217	0	97561217	A	C
2	chr2_97589986	0	97589986	A	C
2	chr2_97598076	0	97598076	C	A
2	chr2_97610197	0	97610197	G	T
2	chr2_97616032	0	97616032	C	G
2	chr2_97630554	0	97630554	G	C
2	chr2_97674236	0	97674236	T	G
2	chr2_97706170	0	97706170	A	C
2	chr2_97712741	0	97712741	G	C
2	chr2_97727651	0	97727651	A	C
2	chr2_97739732	0	97739732	C	A
2	chr2_97742395	0	97742395	G	T
2	chr2_97752099	0	97752099	C	G
2	chr2_97784462	0	97784462	T	G
2	chr2_97784507	0	97784507	A	T
2	chr2_97793657	0	97793657	C	A
2	chr2_97802461	0	97802461	C	G
2	chr2_97815466	0	97815466	C	A
2	chr2_97816694	0	97816694	C	G
2	chr2_97819942	0	97819942	T	A
2	chr2_97871715	0	97871715	G	T
2	chr2_97890531	0	97890531	A	T
2	chr2_97893842	0	97893842	T	G
2	chr2_97924736	0	97924736	T	A
2	chr2_97926153	0	97926153	T	A
2	chr2_97944751	0	97944751	A	C
2	chr2_97952961	0	97952961	C	A
2	chr2_97998055	0	97998055	A	C
2	chr2_98009306	0	98009306	G	C
2	chr2_98012141	0	98012141	G	C
2	chr2_98031501	0	98031501	T	G
2	chr2_98064439	0	98064439	C	A
2	chr2_98075718	0	98075718	T	G
2	chr2_98078073	0	98078073	C	A
2	chr2_98094205	0	98094205	G	T
2	chr2_98128738	0	98128738	G	C
2	chr2_98128850	0	98128850	G	T
2	chr2_98135493	0	98135493	G	C
2	chr2_98147118	0	98147118	G	C
2	chr2_98153324	0	98153324	C	G
2	chr2_98155625	0	98155625	A	C
2	chr2_98215777	0	98215777	C	A
2	chr2_98225133	0	98225133	C	A
2	chr2_98227961	0	98227961	T	A
2	chr2_98235858	0	98235858	A	C
2	chr2_98261679	0	98261679	T	G
2	chr2_98283964	0	98283964	G	T
2	chr2_98299064	0	98299064	A	C
2	chr2_98319364	0	98319364	T	G
2	chr2_98332237	0	98332237	C	A
2	chr2_98351582	0	98351582	A	C
2	chr2_98385648	0	98385648	A	C
2	chr2_98460763	0	98460763	G	C
2	chr2_98470447	0	98470447	C	A
2	chr2_98487686	0	98487686	C	G
2	chr2_98490907	0	98490907	A	C
2	chr2_98491488	0	98491488	G	T
2	chr2_98493291	0	98493291	C	A
2	chr2_98504785	0	98504785	C	A
2	chr2_98539227	0	98539227	G	C
2	chr2_98549153	0	98549153	A	T
2	chr2_98553434	0	98553434	C	A
2	chr2_98559167	0	98559167	G	C
2	chr2_98571481	0	98571481	T	G
2	chr2_98583452	0	98583452	C	A
2	chr2_98606333	0	98606333	A	C
2	chr2_98609698	0	98609698	T	A
2	chr2_98611137	0	98611137	C	G
2	chr2_98616808	0	98616808	G	T
2	chr2_98619203	0	98619203	A	C
2	chr2_98622303	0	98622303	G	C
2	chr2_98630230	0	98630230	T	G
2	chr2_98631202	0	98631202	T	G
2	chr2_98644761	0	98644761	G	T
2	chr2_98654192	0	98654192	G	T
2	chr2_98680178	0	98680178	T	G
2	chr2_98739018	0	98739018	T	G
2	chr2_98783889	0	98783889	T	G
2	chr2_98803731	0	98803731	C	G
2	chr2_98823526	0	98823526	A	T
2	chr2_98827916	0	98827916	A	T
2	chr2_98845438	0	98845438	A	C
2	chr2_98886288	0	98886288	G	T
2	chr2_98899163	0	98899163	A	C
2	chr2_98917920	0	98917920	G	C
2	chr2_98953881	0	98953881	C	G
2	chr2_98958060	0	98958060	C	G
2	chr2_98969992	0	98969992	A	T
2	chr2_98973300	0	98973300	G	C
2	chr2_99030652	0	99030652	A	T
2	chr2_99051648	0	99051648	G	C
2	chr2_99054021	0	99054021	G	T
2	chr2_99066671	0	99066671	C	G
2	chr2_99082305	0	99082305	C	G
2	chr2_99151084	0	99151084	G	C
2	chr2_99155747	0	99155747	A	C
2	chr2_99174612	0	99174612	T	A
2	chr2_99245095	0	99245095	C	A
2	chr2_99260742	0	99260742	T	G
2	chr2_99272099	0	99272099	T	A
2	chr2_99316016	0	99316016	C	G
2	chr2_99341352	0	99341352	G	C
2	chr2_99344366	0	99344366	A	T
2	chr2_99348557	0	99348557	G	C
2	chr2_99360784	0	99360784	C	A
2	chr2_99369248	0	99369248	A	T
2	chr2_99373141	0	99373141	T	G
2	chr2_99411884	0	99411884	C	G
2	chr2_99475434	0	99475434	A	T
2	chr2_99484453	0	99484453	A	T
2	chr2_99488577	0	99488577	T	G
2	chr2_99512149	0	99512149	G	T
2	chr2_99512208	0	99512208	T	G
2	chr2_99541223	0	99541223	T	A
2	chr2_99554235	0	99554235	C	A
2	chr2_99558600	0	99558600	G	T
2	chr2_99611358	0	99611358	G	C
2	chr2_99675161	0	99675161	T	A
2	chr2_99678143	0	99678143	G	T
2	chr2_99765065	0	99765065	C	A
2	chr2_99773888	0	99773888	G	T
2	chr2_99787714	0	99787714	G	T
2	chr2_99795856	0	99795856	C	G
2	chr2_99820837	0	99820837	A	C
2	chr2_99826836	0	99826836	C	A
2	chr2_99827074	0	99827074	T	G
2	chr2_99852864	0	99852864	A	C
2	chr2_99868166	0	99868166	A	C
2	chr2_99874053	0	99874053	A	T
2	chr2_99881348	0	99881348	T	G
2	chr2_99885479	0	99885479	C	A
2	chr2_99903911	0	99903911	C	A
2	chr2_99918846	0	99918846	T	G
2	chr2_99936092	0	99936092	G	T
2	chr2_99936607	0	99936607	G	T
2	chr2_99942956	0	99942956	A	C
2	chr2_99959564	0	99959564	G	T
2	chr2_99978879	0	99978879	T	A
2	chr2_99990780	0	99990780	G	C
2	chr2_100016023	0	100016023	T	G
2	chr2_100025795	0	100025795	G	T
2	chr2_100035913	0	100035913	C	A
2	chr2_100046338	0	100046338	C	G
2	chr2_100056995	0	100056995	A	T
2	chr2_100060770	0	100060770	C	G
2	chr2_100068658	0	100068658	T	G
2	chr2_100109494	0	100109494	C	G
2	chr2_100123254	0	100123254	C	A
2	chr2_100133728	0	100133728	T	A
2	chr2_100151338	0	100151338	C	G
2	chr2_100164780	0	100164780	A	T
2	chr2_100195831	0	100195831	G	T
2	chr2_100196667	0	100196667	G	T
2	chr2_100235347	0	100235347	G	C
2	chr2_100238993	0	100238993	T	A
2	chr2_100240678	0	100240678	C	A
2	chr2_100240999	0	100240999	T	A
2	chr2_100241036	0	100241036	G	T
2	chr2_100248141	0	100248141	C	G
2	chr2_100261848	0	100261848	T	A
2	chr2_100269792	0	100269792	C	G
2	chr2_100309659	0	100309659	G	C
2	chr2_100322327	0	100322327	C	G
2	chr2_100328730	0	100328730	A	C
2	chr2_100367471	0	100367471	C	G
2	chr2_100386972	0	100386972	G	C
2	chr2_100401276	0	100401276	T	G
2	chr2_100411041	0	100411041	G	C
2	chr2_100418394	0	100418394	C	A
2	chr2_100437735	0	100437735	G	T
2	chr2_100451088	0	100451088	G	T
2	chr2_100453995	0	100453995	A	C
2	chr2_100462233	0	100462233	C	A
2	chr2_100464087	0	100464087	T	A
2	chr2_100473576	0	100473576	A	T
2	chr2_100480990	0	100480990	A	T
2	chr2_100537772	0	100537772	C	G
2	chr2_100552105	0	100552105	C	A
2	chr2_100563992	0	100563992	T	A
2	chr2_100566853	0	100566853	A	T
2	chr2_100585106	0	100585106	C	A
2	chr2_100604896	0	100604896	C	G
2	chr2_100645604	0	100645604	A	C
2	chr2_100647162	0	100647162	C	A
2	chr2_100650217	0	100650217	A	C
2	chr2_100730630	0	100730630	C	A
2	chr2_100737467	0	100737467	C	A
2	chr2_100745795	0	100745795	C	A
2	chr2_100747056	0	100747056	C	G
2	chr2_100748181	0	100748181	A	T
2	chr2_100752563	0	100752563	C	A
2	chr2_100761824	0	100761824	G	C
2	chr2_100780606	0	100780606	T	A
2	chr2_100790344	0	100790344	A	T
2	chr2_100803867	0	100803867	T	G
2	chr2_100803990	0	100803990	G	T
2	chr2_100812087	0	100812087	T	A
2	chr2_100843831	0	100843831	C	A
2	chr2_100849013	0	100849013	C	G
2	chr2_100864996	0	100864996	G	T
2	chr2_100976430	0	100976430	G	C
2	chr2_101010327	0	101010327	T	A
2	chr2_101020719	0	101020719	A	T
2	chr2_101020837	0	101020837	A	C
2	chr2_101026847	0	101026847	C	A
2	chr2_101062181	0	101062181	A	T
2	chr2_101081753	0	101081753	G	T
2	chr2_101088615	0	101088615	A	C
2	chr2_101088858	0	101088858	A	C
2	chr2_101128175	0	101128175	G	T
2	chr2_101175048	0	101175048	G	C
2	chr2_101179431	0	101179431	T	G
2	chr2_101180733	0	101180733	T	G
2	chr2_101187071	0	101187071	A	C
2	chr2_101189636	0	101189636	T	A
2	chr2_101244395	0	101244395	A	T
2	chr2_101277134	0	101277134	C	A
2	chr2_101289810	0	101289810	T	A
2	chr2_101290949	0	101290949	A	C
2	chr2_101291318	0	101291318	T	G
2	chr2_101351941	0	101351941	T	A
2	chr2_101357218	0	101357218	C	A
2	chr2_101365159	0	101365159	G	C
2	chr2_101399463	0	101399463	G	T
2	chr2_101414632	0	101414632	C	A
2	chr2_101427059	0	101427059	T	A
2	chr2_101448084	0	101448084	C	A
2	chr2_101462657	0	101462657	T	A
2	chr2_101487368	0	101487368	T	G
2	chr2_101490148	0	101490148	G	C
2	chr2_101493126	0	101493126	T	A
2	chr2_101503923	0	101503923	G	C
2	chr2_101511759	0	101511759	G	T
2	chr2_101527422	0	101527422	G	T
2	chr2_101542065	0	101542065	G	T
2	chr2_101551119	0	101551119	C	G
2	chr2_101566477	0	101566477	G	T
2	chr2_101585336	0	101585336	C	G
2	chr2_101597901	0	101597901	G	C
2	chr2_101598196	0	101598196	C	A
2	chr2_101634306	0	101634306	T	G
2	chr2_101637604	0	101637604	T	G
2	chr2_101655706	0	101655706	T	A
2	chr2_101658138	0	101658138	G	C
2	chr2_101664856	0	101664856	G	T
2	chr2_101683954	0	101683954	G	C
2	chr2_101693385	0	101693385	C	A
2	chr2_101702551	0	101702551	A	T
2	chr2_101706620	0	101706620	A	T
2	chr2_101717220	0	101717220	T	G
2	chr2_101719897	0	101719897	T	A
2	chr2_101734248	0	101734248	A	T
2	chr2_101742066	0	101742066	G	T
2	chr2_101750301	0	101750301	A	C
2	chr2_101750995	0	101750995	G	T
2	chr2_101802964	0	101802964	G	T
2	chr2_101821867	0	101821867	C	A
2	chr2_101823971	0	101823971	T	G
2	chr2_101840076	0	101840076	A	T
2	chr2_101860639	0	101860639	A	C
2	chr2_101872416	0	101872416	C	A
2	chr2_101934104	0	101934104	T	G
2	chr2_101939876	0	101939876	T	A
2	chr2_101944432	0	101944432	A	T
2	chr2_101956636	0	101956636	G	T
2	chr2_101965374	0	101965374	A	C
2	chr2_101970095	0	101970095	G	C
2	chr2_101977815	0	101977815	A	C
2	chr2_101990504	0	101990504	C	A
2	chr2_101993543	0	101993543	G	C
2	chr2_102007448	0	102007448	T	A
2	chr2_102011232	0	102011232	C	A
2	chr2_102015307	0	102015307	C	G
2	chr2_102021858	0	102021858	A	C
2	chr2_102052087	0	102052087	C	G
2	chr2_102060996	0	102060996	C	G
2	chr2_102115558	0	102115558	A	C
2	chr2_102136210	0	102136210	T	G
2	chr2_102154970	0	102154970	A	C
2	chr2_102157823	0	102157823	G	C
2	chr2_102164276	0	102164276	G	C
2	chr2_102180484	0	102180484	G	C
2	chr2_102226799	0	102226799	C	A
2	chr2_102258334	0	102258334	G	T
2	chr2_102280210	0	102280210	G	T
2	chr2_102282323	0	102282323	G	T
2	chr2_102322521	0	102322521	C	A
2	chr2_102337413	0	102337413	C	A
2	chr2_102366777	0	102366777	A	C
2	chr2_102369255	0	102369255	G	T
2	chr2_102377100	0	102377100	T	G
2	chr2_102393077	0	102393077	C	A
2	chr2_102395098	0	102395098	T	A
2	chr2_102397989	0	102397989	T	G
2	chr2_102398305	0	102398305	A	C
2	chr2_102457213	0	102457213	T	A
2	chr2_102503080	0	102503080	G	T
2	chr2_102513461	0	102513461	G	C
2	chr2_102513943	0	102513943	T	G
2	chr2_102529381	0	102529381	C	A
2	chr2_102544232	0	102544232	G	T
2	chr2_102547699	0	102547699	T	A
2	chr2_102551151	0	102551151	T	A
2	chr2_102569051	0	102569051	G	T
2	chr2_102583312	0	102583312	C	G
2	chr2_102586013	0	102586013	T	G
2	chr2_102592375	0	102592375	C	A
2	chr2_102592744	0	102592744	A	T
2	chr2_102601554	0	102601554	T	A
2	chr2_102602713	0	102602713	G	T
2	chr2_102614470	0	102614470	C	G
2	chr2_102634347	0	102634347	A	C
2	chr2_102648682	0	102648682	C	A
2	chr2_102703356	0	102703356	A	C
2	chr2_102714001	0	102714001	C	G
2	chr2_102716639	0	102716639	T	A
2	chr2_102724261	0	102724261	T	G
2	chr2_102737886	0	102737886	A	C
2	chr2_102779349	0	102779349	A	C
2	chr2_102779940	0	102779940	T	A
2	chr2_102844293	0	102844293	T	A
2	chr2_102844494	0	102844494	G	T
2	chr2_102877762	0	102877762	C	G
2	chr2_102877971	0	102877971	G	T
2	chr2_102906905	0	102906905	T	G
2	chr2_102924925	0	102924925	G	C
2	chr2_102925897	0	102925897	T	A
2	chr2_102934075	0	102934075	C	A
2	chr2_102942958	0	102942958	C	A
2	chr2_102951212	0	102951212	A	C
2	chr2_102974251	0	102974251	G	T
2	chr2_102983921	0	102983921	C	A
2	chr2_102986763	0	102986763	T	A
2	chr2_103027299	0	103027299	T	G
2	chr2_103049330	0	103049330	G	T
2	chr2_103066259	0	103066259	C	G
2	chr2_103080716	0	103080716	A	T
2	chr2_103089564	0	103089564	G	T
2	chr2_103095496	0	103095496	A	C
2	chr2_103103174	0	103103174	A	T
2	chr2_103120467	0	103120467	C	G
2	chr2_103135844	0	103135844	C	G
2	chr2_103139265	0	103139265	T	A
2	chr2_103158747	0	103158747	A	C
2	chr2_103193525	0	103193525	A	C
2	chr2_103197332	0	103197332	G	T
2	chr2_103210350	0	103210350	G	C
2	chr2_103214135	0	103214135	G	T
2	chr2_103241087	0	103241087	A	C
2	chr2_103243504	0	103243504	G	C
2	chr2_103254429	0	103254429	C	A
2	chr2_103269590	0	103269590	C	G
2	chr2_103288579	0	103288579	G	T
2	chr2_103319796	0	103319796	G	T
2	chr2_103327384	0	103327384	T	A
2	chr2_103343319	0	103343319	C	A
2	chr2_103371362	0	103371362	C	G
2	chr2_103378913	0	103378913	C	A
2	chr2_103379623	0	103379623	C	A
2	chr2_103379999	0	103379999	T	G
2	chr2_103387901	0	103387901	A	C
2	chr2_103398941	0	103398941	T	A
2	chr2_103437456	0	103437456	C	A
2	chr2_103443124	0	103443124	T	A
2	chr2_103467907	0	103467907	G	T
2	chr2_103492437	0	103492437	G	C
2	chr2_103508465	0	103508465	A	T
2	chr2_103526810	0	103526810	C	G
2	chr2_103533492	0	103533492	T	A
2	chr2_103551169	0	103551169	T	G
2	chr2_103601678	0	103601678	C	G
2	chr2_103613079	0	103613079	C	G
2	chr2_103619271	0	103619271	T	A
2	chr2_103629076	0	103629076	C	G
2	chr2_103630950	0	103630950	T	A
2	chr2_103635409	0	103635409	C	G
2	chr2_103650432	0	103650432	A	C
2	chr2_103650774	0	103650774	G	C
2	chr2_103660487	0	103660487	G	T
2	chr2_103678999	0	103678999	C	A
2	chr2_103692620	0	103692620	G	T
2	chr2_103697529	0	103697529	C	A
2	chr2_103704174	0	103704174	C	G
2	chr2_103707425	0	103707425	A	T
2	chr2_103748074	0	103748074	G	T
2	chr2_103770970	0	103770970	A	T
2	chr2_103774349	0	103774349	G	C
2	chr2_103787647	0	103787647	G	C
2	chr2_103797787	0	103797787	G	C
2	chr2_103801864	0	103801864	C	A
2	chr2_103817820	0	103817820	G	C
2	chr2_103821061	0	103821061	A	T
2	chr2_103844924	0	103844924	C	G
2	chr2_103850801	0	103850801	C	G
2	chr2_103860018	0	103860018	A	C
2	chr2_103860920	0	103860920	G	C
2	chr2_103864201	0	103864201	A	T
2	chr2_103873886	0	103873886	T	G
2	chr2_103891561	0	103891561	G	T
2	chr2_103894488	0	103894488	T	G
2	chr2_103898309	0	103898309	C	G
2	chr2_103910277	0	103910277	G	C
2	chr2_103911770	0	103911770	T	G
2	chr2_103943652	0	103943652	G	T
2	chr2_103966041	0	103966041	A	C
2	chr2_103968450	0	103968450	T	A
2	chr2_103976909	0	103976909	T	G
2	chr2_103986285	0	103986285	T	G
2	chr2_103986955	0	103986955	A	C
2	chr2_103987798	0	103987798	A	T
2	chr2_104031956	0	104031956	A	C
2	chr2_104037972	0	104037972	G	C
2	chr2_104049916	0	104049916	G	C
2	chr2_104050284	0	104050284	A	T
2	chr2_104051168	0	104051168	C	G
2	chr2_104077019	0	104077019	C	G
2	chr2_104102208	0	104102208	G	T
2	chr2_104121214	0	104121214	T	G
2	chr2_104121291	0	104121291	T	G
2	chr2_104127888	0	104127888	G	C
2	chr2_104129383	0	104129383	A	C
2	chr2_104146288	0	104146288	G	C
2	chr2_104167677	0	104167677	G	C
2	chr2_104215182	0	104215182	G	C
2	chr2_104225676	0	104225676	T	G
2	chr2_104231704	0	104231704	G	T
2	chr2_104233834	0	104233834	T	G
2	chr2_104242006	0	104242006	T	A
2	chr2_104266479	0	104266479	C	A
2	chr2_104270970	0	104270970	A	C
2	chr2_104291352	0	104291352	G	T
2	chr2_104310739	0	104310739	C	G
2	chr2_104333102	0	104333102	C	A
2	chr2_104339297	0	104339297	G	T
2	chr2_104341416	0	104341416	G	T
2	chr2_104344731	0	104344731	G	C
2	chr2_104357134	0	104357134	T	G
2	chr2_104367369	0	104367369	G	T
2	chr2_104403981	0	104403981	G	T
2	chr2_104414234	0	104414234	C	G
2	chr2_104436987	0	104436987	C	A
2	chr2_104443048	0	104443048	T	G
2	chr2_104470694	0	104470694	C	G
2	chr2_104508654	0	104508654	T	G
2	chr2_104514746	0	104514746	A	T
2	chr2_104531874	0	104531874	G	C
2	chr2_104539707	0	104539707	A	C
2	chr2_104569984	0	104569984	T	G
2	chr2_104577626	0	104577626	G	C
2	chr2_104595742	0	104595742	C	A
2	chr2_104596288	0	104596288	C	G
2	chr2_104642135	0	104642135	C	G
2	chr2_104642292	0	104642292	A	T
2	chr2_104643399	0	104643399	G	T
2	chr2_104643646	0	104643646	C	G
2	chr2_104653925	0	104653925	G	C
2	chr2_104655568	0	104655568	T	G
2	chr2_104659171	0	104659171	C	G
2	chr2_104662709	0	104662709	T	G
2	chr2_104665056	0	104665056	G	T
2	chr2_104672531	0	104672531	A	C
2	chr2_104718412	0	104718412	T	G
2	chr2_104724552	0	104724552	G	T
2	chr2_104759932	0	104759932	T	G
2	chr2_104776084	0	104776084	G	T
2	chr2_104780863	0	104780863	G	C
2	chr2_104791625	0	104791625	C	G
2	chr2_104798290	0	104798290	G	T
2	chr2_104824411	0	104824411	G	C
2	chr2_104827526	0	104827526	G	C
2	chr2_104843537	0	104843537	C	A
2	chr2_104892848	0	104892848	C	A
2	chr2_104910713	0	104910713	C	G
2	chr2_104914940	0	104914940	G	T
2	chr2_104924018	0	104924018	A	T
2	chr2_104929069	0	104929069	G	T
2	chr2_104930019	0	104930019	C	A
2	chr2_104941449	0	104941449	G	T
2	chr2_104958996	0	104958996	T	G
2	chr2_104961296	0	104961296	G	C
2	chr2_104993847	0	104993847	G	T
2	chr2_105022037	0	105022037	G	C
2	chr2_105074369	0	105074369	A	T
2	chr2_105081281	0	105081281	G	T
2	chr2_105098493	0	105098493	G	T
2	chr2_105107440	0	105107440	C	G
2	chr2_105110291	0	105110291	G	T
2	chr2_105121210	0	105121210	C	A
2	chr2_105122848	0	105122848	C	G
2	chr2_105135842	0	105135842	T	G
2	chr2_105160842	0	105160842	A	C
2	chr2_105182194	0	105182194	G	T
2	chr2_105187175	0	105187175	T	G
2	chr2_105217844	0	105217844	C	A
2	chr2_105222924	0	105222924	C	G
2	chr2_105223925	0	105223925	G	T
2	chr2_105230465	0	105230465	A	C
2	chr2_105240020	0	105240020	C	G
2	chr2_105251358	0	105251358	T	A
2	chr2_105267757	0	105267757	G	C
2	chr2_105309232	0	105309232	C	G
2	chr2_105311055	0	105311055	A	C
2	chr2_105330380	0	105330380	A	C
2	chr2_105346973	0	105346973	T	G
2	chr2_105355864	0	105355864	T	G
2	chr2_105360138	0	105360138	G	C
2	chr2_105363826	0	105363826	T	A
2	chr2_105365777	0	105365777	C	A
2	chr2_105370919	0	105370919	A	C
2	chr2_105376388	0	105376388	T	G
2	chr2_105377588	0	105377588	C	A
2	chr2_105380506	0	105380506	A	C
2	chr2_105399505	0	105399505	G	T
2	chr2_105484692	0	105484692	C	G
2	chr2_105497738	0	105497738	T	G
2	chr2_105501319	0	105501319	C	A
2	chr2_105502266	0	105502266	A	C
2	chr2_105521270	0	105521270	G	T
2	chr2_105523066	0	105523066	T	A
2	chr2_105554587	0	105554587	A	C
2	chr2_105559339	0	105559339	C	A
2	chr2_105571158	0	105571158	C	A
2	chr2_105609522	0	105609522	C	G
2	chr2_105613848	0	105613848	C	A
2	chr2_105620283	0	105620283	A	T
2	chr2_105637865	0	105637865	T	G
2	chr2_105653621	0	105653621	C	G
2	chr2_105661127	0	105661127	T	A
2	chr2_105696889	0	105696889	G	C
2	chr2_105699917	0	105699917	A	C
2	chr2_105710829	0	105710829	C	A
2	chr2_105719471	0	105719471	G	C
2	chr2_105736217	0	105736217	G	C
2	chr2_105820253	0	105820253	T	G
2	chr2_105916160	0	105916160	C	A
2	chr2_105927667	0	105927667	C	A
2	chr2_105938455	0	105938455	A	C
2	chr2_105942924	0	105942924	A	C
2	chr2_105946032	0	105946032	C	G
2	chr2_105958316	0	105958316	A	T
2	chr2_105967441	0	105967441	A	T
2	chr2_105985447	0	105985447	A	C
2	chr2_105985636	0	105985636	G	C
2	chr2_105989853	0	105989853	G	T
2	chr2_105994546	0	105994546	T	G
2	chr2_105996965	0	105996965	G	T
2	chr2_105998595	0	105998595	T	G
2	chr2_105998955	0	105998955	G	T
2	chr2_106004502	0	106004502	T	G
2	chr2_106009510	0	106009510	G	C
2	chr2_106044910	0	106044910	A	C
2	chr2_106048330	0	106048330	G	T
2	chr2_106068577	0	106068577	C	G
2	chr2_106079078	0	106079078	G	T
2	chr2_106093960	0	106093960	G	T
2	chr2_106121499	0	106121499	A	C
2	chr2_106133403	0	106133403	T	A
2	chr2_106141363	0	106141363	A	C
2	chr2_106148282	0	106148282	A	C
2	chr2_106181885	0	106181885	C	G
2	chr2_106186769	0	106186769	G	C
2	chr2_106187519	0	106187519	C	A
2	chr2_106205174	0	106205174	T	A
2	chr2_106213041	0	106213041	C	A
2	chr2_106217022	0	106217022	A	T
2	chr2_106225737	0	106225737	C	G
2	chr2_106239373	0	106239373	T	G
2	chr2_106252939	0	106252939	T	G
2	chr2_106269120	0	106269120	G	T
2	chr2_106274007	0	106274007	A	C
2	chr2_106296894	0	106296894	C	G
2	chr2_106312849	0	106312849	T	G
2	chr2_106316878	0	106316878	A	T
2	chr2_106354322	0	106354322	C	A
2	chr2_106367996	0	106367996	G	C
2	chr2_106369219	0	106369219	T	A
2	chr2_106376961	0	106376961	G	T
2	chr2_106386129	0	106386129	C	G
2	chr2_106390493	0	106390493	C	A
2	chr2_106404596	0	106404596	G	C
2	chr2_106408105	0	106408105	G	C
2	chr2_106425758	0	106425758	G	T
2	chr2_106443436	0	106443436	C	G
2	chr2_106462503	0	106462503	G	T
2	chr2_106480834	0	106480834	G	C
2	chr2_106497930	0	106497930	C	A
2	chr2_106498539	0	106498539	C	G
2	chr2_106566824	0	106566824	C	A
2	chr2_106584806	0	106584806	C	A
2	chr2_106591609	0	106591609	C	G
2	chr2_106601201	0	106601201	C	G
2	chr2_106616430	0	106616430	G	T
2	chr2_106618511	0	106618511	A	C
2	chr2_106626700	0	106626700	C	G
2	chr2_106657000	0	106657000	A	T
2	chr2_106687614	0	106687614	G	C
2	chr2_106708720	0	106708720	G	T
2	chr2_106730703	0	106730703	A	T
2	chr2_106757295	0	106757295	A	C
2	chr2_106773060	0	106773060	T	A
2	chr2_106781020	0	106781020	G	C
2	chr2_106783824	0	106783824	G	C
2	chr2_106820563	0	106820563	A	C
2	chr2_106841661	0	106841661	C	A
2	chr2_106878849	0	106878849	C	A
2	chr2_106905745	0	106905745	G	T
2	chr2_106974468	0	106974468	G	T
2	chr2_106988452	0	106988452	C	A
2	chr2_107000328	0	107000328	C	A
2	chr2_107023140	0	107023140	G	T
2	chr2_107027771	0	107027771	G	C
2	chr2_107037052	0	107037052	A	T
2	chr2_107037623	0	107037623	G	C
2	chr2_107042901	0	107042901	C	G
2	chr2_107046197	0	107046197	T	A
2	chr2_107048165	0	107048165	C	A
2	chr2_107073297	0	107073297	A	C
2	chr2_107084154	0	107084154	C	G
2	chr2_107087138	0	107087138	A	T
2	chr2_107106913	0	107106913	C	G
2	chr2_107115729	0	107115729	G	C
2	chr2_107124861	0	107124861	C	A
2	chr2_107137727	0	107137727	C	A
2	chr2_107140953	0	107140953	C	G
2	chr2_107182342	0	107182342	A	C
2	chr2_107192411	0	107192411	G	T
2	chr2_107193319	0	107193319	T	A
2	chr2_107205200	0	107205200	C	A
2	chr2_107205989	0	107205989	C	G
2	chr2_107208147	0	107208147	G	T
2	chr2_107216175	0	107216175	T	G
2	chr2_107257789	0	107257789	C	A
2	chr2_107274873	0	107274873	G	T
2	chr2_107290376	0	107290376	C	G
2	chr2_107318791	0	107318791	T	A
2	chr2_107320811	0	107320811	A	T
2	chr2_107324813	0	107324813	G	T
2	chr2_107342410	0	107342410	G	C
2	chr2_107354041	0	107354041	C	G
2	chr2_107357860	0	107357860	C	A
2	chr2_107385451	0	107385451	T	G
2	chr2_107388774	0	107388774	A	C
2	chr2_107397890	0	107397890	A	C
2	chr2_107449757	0	107449757	T	G
2	chr2_107458578	0	107458578	G	C
2	chr2_107480610	0	107480610	C	G
2	chr2_107487910	0	107487910	C	G
2	chr2_107502086	0	107502086	C	G
2	chr2_107536053	0	107536053	G	T
2	chr2_107544946	0	107544946	G	T
2	chr2_107562925	0	107562925	A	T
2	chr2_107569393	0	107569393	T	G
2	chr2_107604512	0	107604512	A	C
2	chr2_107613030	0	107613030	C	G
2	chr2_107621951	0	107621951	T	A
2	chr2_107628119	0	107628119	G	C
2	chr2_107643639	0	107643639	G	T
2	chr2_107648368	0	107648368	G	C
2	chr2_107661185	0	107661185	C	G
2	chr2_107668198	0	107668198	A	T
2	chr2_107690320	0	107690320	C	A
2	chr2_107695721	0	107695721	G	T
2	chr2_107717093	0	107717093	T	G
2	chr2_107731334	0	107731334	T	G
2	chr2_107754011	0	107754011	G	C
2	chr2_107853389	0	107853389	C	A
2	chr2_107882919	0	107882919	A	C
2	chr2_107889568	0	107889568	G	T
2	chr2_107913277	0	107913277	C	G
2	chr2_107943924	0	107943924	A	C
2	chr2_107971612	0	107971612	G	T
2	chr2_108020710	0	108020710	A	C
2	chr2_108024886	0	108024886	T	G
2	chr2_108121276	0	108121276	T	A
2	chr2_108133861	0	108133861	A	C
2	chr2_108133926	0	108133926	G	C
2	chr2_108159717	0	108159717	T	G
2	chr2_108186424	0	108186424	T	A
2	chr2_108193527	0	108193527	T	G
2	chr2_108207535	0	108207535	T	G
2	chr2_108209409	0	108209409	T	A
2	chr2_108217073	0	108217073	C	G
2	chr2_108240081	0	108240081	G	T
2	chr2_108247975	0	108247975	G	T
2	chr2_108278013	0	108278013	C	G
2	chr2_108287325	0	108287325	G	T
2	chr2_108293212	0	108293212	T	G
2	chr2_108351559	0	108351559	T	A
2	chr2_108356398	0	108356398	G	C
2	chr2_108371669	0	108371669	G	T
2	chr2_108381419	0	108381419	A	C
2	chr2_108403845	0	108403845	T	A
2	chr2_108427746	0	108427746	A	T
2	chr2_108451907	0	108451907	C	G
2	chr2_108458269	0	108458269	T	A
2	chr2_108463835	0	108463835	A	C
2	chr2_108477438	0	108477438	C	A
2	chr2_108498596	0	108498596	C	G
2	chr2_108499627	0	108499627	A	T
2	chr2_108501394	0	108501394	C	A
2	chr2_108510567	0	108510567	G	T
2	chr2_108511582	0	108511582	C	G
2	chr2_108514927	0	108514927	G	C
2	chr2_108516778	0	108516778	G	T
2	chr2_108533377	0	108533377	T	G
2	chr2_108536129	0	108536129	T	A
2	chr2_108548746	0	108548746	C	A
2	chr2_108551699	0	108551699	G	T
2	chr2_108565392	0	108565392	C	G
2	chr2_108567451	0	108567451	G	C
2	chr2_108583402	0	108583402	G	T
2	chr2_108588152	0	108588152	A	C
2	chr2_108599055	0	108599055	A	C
2	chr2_108616605	0	108616605	A	C
2	chr2_108628828	0	108628828	C	G
2	chr2_108629227	0	108629227	G	C
2	chr2_108665403	0	108665403	T	G
2	chr2_108714307	0	108714307	T	A
2	chr2_108718727	0	108718727	G	T
2	chr2_108736321	0	108736321	C	A
2	chr2_108737153	0	108737153	C	A
2	chr2_108753594	0	108753594	C	A
2	chr2_108760449	0	108760449	T	G
2	chr2_108785043	0	108785043	A	T
2	chr2_108787932	0	108787932	G	T
2	chr2_108844139	0	108844139	G	T
2	chr2_108873197	0	108873197	T	G
2	chr2_108907376	0	108907376	A	T
2	chr2_108911329	0	108911329	C	A
2	chr2_108911896	0	108911896	G	C
2	chr2_108931604	0	108931604	A	T
2	chr2_108940203	0	108940203	A	C
2	chr2_108955849	0	108955849	G	T
2	chr2_108957869	0	108957869	A	T
2	chr2_109003690	0	109003690	G	T
2	chr2_109030134	0	109030134	C	G
2	chr2_109033633	0	109033633	C	G
2	chr2_109035582	0	109035582	A	C
2	chr2_109036950	0	109036950	G	T
2	chr2_109049953	0	109049953	T	G
2	chr2_109061925	0	109061925	G	C
2	chr2_109097417	0	109097417	T	A
2	chr2_109106704	0	109106704	T	G
2	chr2_109123485	0	109123485	T	G
2	chr2_109137417	0	109137417	G	T
2	chr2_109173486	0	109173486	T	A
2	chr2_109175275	0	109175275	G	C
2	chr2_109207245	0	109207245	T	G
2	chr2_109278215	0	109278215	G	T
2	chr2_109282911	0	109282911	T	G
2	chr2_109283559	0	109283559	C	A
2	chr2_109288176	0	109288176	C	G
2	chr2_109295211	0	109295211	G	C
2	chr2_109298208	0	109298208	A	T
2	chr2_109315252	0	109315252	A	T
2	chr2_109344963	0	109344963	A	T
2	chr2_109361727	0	109361727	A	T
2	chr2_109389121	0	109389121	C	G
2	chr2_109394802	0	109394802	G	C
2	chr2_109395761	0	109395761	A	T
2	chr2_109435912	0	109435912	T	G
2	chr2_109505964	0	109505964	G	C
2	chr2_109524611	0	109524611	C	G
2	chr2_109525348	0	109525348	A	C
2	chr2_109536301	0	109536301	C	G
2	chr2_109541867	0	109541867	G	C
2	chr2_109543133	0	109543133	T	G
2	chr2_109565769	0	109565769	A	C
2	chr2_109582766	0	109582766	C	A
2	chr2_109583172	0	109583172	G	T
2	chr2_109609278	0	109609278	T	G
2	chr2_109653805	0	109653805	T	A
2	chr2_109687196	0	109687196	C	G
2	chr2_109822582	0	109822582	T	A
2	chr2_109853720	0	109853720	T	G
2	chr2_109858378	0	109858378	C	G
2	chr2_109868498	0	109868498	C	A
2	chr2_109894724	0	109894724	C	G
2	chr2_109900012	0	109900012	G	T
2	chr2_109909435	0	109909435	T	G
2	chr2_109912361	0	109912361	C	G
2	chr2_109948465	0	109948465	G	T
2	chr2_109953468	0	109953468	A	T
2	chr2_109960774	0	109960774	C	A
2	chr2_109988921	0	109988921	A	C
2	chr2_110007599	0	110007599	G	T
2	chr2_110011299	0	110011299	C	A
2	chr2_110066379	0	110066379	C	G
2	chr2_110138361	0	110138361	A	C
2	chr2_110164263	0	110164263	T	G
2	chr2_110245128	0	110245128	G	T
2	chr2_110254626	0	110254626	C	G
2	chr2_110264030	0	110264030	T	G
2	chr2_110307861	0	110307861	G	C
2	chr2_110320578	0	110320578	A	T
2	chr2_110336667	0	110336667	G	C
2	chr2_110337828	0	110337828	G	C
2	chr2_110356327	0	110356327	C	G
2	chr2_110356806	0	110356806	T	G
2	chr2_110364558	0	110364558	G	C
2	chr2_110365966	0	110365966	T	A
2	chr2_110381441	0	110381441	C	G
2	chr2_110384770	0	110384770	G	C
2	chr2_110384838	0	110384838	A	T
2	chr2_110399875	0	110399875	A	C
2	chr2_110423701	0	110423701	T	G
2	chr2_110434109	0	110434109	C	A
2	chr2_110459582	0	110459582	A	C
2	chr2_110462764	0	110462764	A	T
2	chr2_110480136	0	110480136	A	C
2	chr2_110482578	0	110482578	T	G
2	chr2_110497878	0	110497878	C	G
2	chr2_110502017	0	110502017	G	T
2	chr2_110569271	0	110569271	T	G
2	chr2_110575373	0	110575373	A	C
2	chr2_110576489	0	110576489	A	T
2	chr2_110579457	0	110579457	C	A
2	chr2_110615191	0	110615191	T	G
2	chr2_110616652	0	110616652	C	A
2	chr2_110630408	0	110630408	G	T
2	chr2_110649756	0	110649756	A	T
2	chr2_110654861	0	110654861	A	T
2	chr2_110672002	0	110672002	A	C
2	chr2_110700959	0	110700959	T	A
2	chr2_110703821	0	110703821	G	T
2	chr2_110706889	0	110706889	G	T
2	chr2_110724489	0	110724489	A	T
2	chr2_110729324	0	110729324	T	A
2	chr2_110742534	0	110742534	T	G
2	chr2_110745169	0	110745169	T	A
2	chr2_110774093	0	110774093	G	T
2	chr2_110778013	0	110778013	G	T
2	chr2_110781015	0	110781015	A	C
2	chr2_110787655	0	110787655	G	T
2	chr2_110793292	0	110793292	T	G
2	chr2_110796507	0	110796507	T	A
2	chr2_110798160	0	110798160	A	T
2	chr2_110799365	0	110799365	G	C
2	chr2_110815826	0	110815826	C	A
2	chr2_110821434	0	110821434	G	C
2	chr2_110821464	0	110821464	A	C
2	chr2_110824134	0	110824134	T	G
2	chr2_110849823	0	110849823	A	T
2	chr2_110852841	0	110852841	G	C
2	chr2_110872312	0	110872312	C	A
2	chr2_110900162	0	110900162	C	G
2	chr2_110901038	0	110901038	G	C
2	chr2_110931069	0	110931069	C	A
2	chr2_110952481	0	110952481	C	A
2	chr2_111005951	0	111005951	A	T
2	chr2_111019311	0	111019311	A	C
2	chr2_111025026	0	111025026	A	C
2	chr2_111049662	0	111049662	T	A
2	chr2_111056591	0	111056591	G	C
2	chr2_111072819	0	111072819	G	T
2	chr2_111078906	0	111078906	G	C
2	chr2_111082935	0	111082935	T	G
2	chr2_111083020	0	111083020	C	A
2	chr2_111091688	0	111091688	T	A
2	chr2_111117356	0	111117356	T	G
2	chr2_111133173	0	111133173	G	C
2	chr2_111147270	0	111147270	A	T
2	chr2_111167490	0	111167490	T	A
2	chr2_111209128	0	111209128	A	C
2	chr2_111215203	0	111215203	C	A
2	chr2_111215210	0	111215210	G	T
2	chr2_111256083	0	111256083	C	A
2	chr2_111262107	0	111262107	C	A
2	chr2_111291191	0	111291191	C	A
2	chr2_111304193	0	111304193	T	G
2	chr2_111311134	0	111311134	A	T
2	chr2_111336183	0	111336183	T	G
2	chr2_111345704	0	111345704	C	A
2	chr2_111357758	0	111357758	G	C
2	chr2_111381527	0	111381527	G	T
2	chr2_111385180	0	111385180	C	A
2	chr2_111415514	0	111415514	C	A
2	chr2_111436357	0	111436357	T	G
2	chr2_111448996	0	111448996	A	C
2	chr2_111456607	0	111456607	C	G
2	chr2_111471685	0	111471685	A	C
2	chr2_111471775	0	111471775	G	C
2	chr2_111475209	0	111475209	C	G
2	chr2_111476231	0	111476231	G	C
2	chr2_111498883	0	111498883	G	C
2	chr2_111514042	0	111514042	G	T
2	chr2_111564672	0	111564672	A	C
2	chr2_111602332	0	111602332	G	C
2	chr2_111607132	0	111607132	T	G
2	chr2_111620340	0	111620340	G	T
2	chr2_111637040	0	111637040	C	A
2	chr2_111658482	0	111658482	A	C
2	chr2_111661252	0	111661252	A	C
2	chr2_111667296	0	111667296	T	G
2	chr2_111689412	0	111689412	G	T
2	chr2_111714054	0	111714054	C	A
2	chr2_111730483	0	111730483	T	G
2	chr2_111733310	0	111733310	T	G
2	chr2_111757080	0	111757080	A	T
2	chr2_111774913	0	111774913	C	A
2	chr2_111780771	0	111780771	G	C
2	chr2_111806255	0	111806255	A	T
2	chr2_111813268	0	111813268	T	G
2	chr2_111818014	0	111818014	C	G
2	chr2_111823901	0	111823901	G	C
2	chr2_111833296	0	111833296	T	G
2	chr2_111833888	0	111833888	T	G
2	chr2_111838319	0	111838319	T	A
2	chr2_111857789	0	111857789	C	G
2	chr2_111877793	0	111877793	G	T
2	chr2_111879151	0	111879151	G	C
2	chr2_111901683	0	111901683	G	T
2	chr2_111930094	0	111930094	C	G
2	chr2_111974668	0	111974668	C	A
2	chr2_111975742	0	111975742	A	C
2	chr2_111979355	0	111979355	G	C
2	chr2_111996217	0	111996217	T	G
2	chr2_112000582	0	112000582	G	C
2	chr2_112005904	0	112005904	A	C
2	chr2_112010594	0	112010594	A	C
2	chr2_112032696	0	112032696	T	G
2	chr2_112052677	0	112052677	G	T
2	chr2_112059843	0	112059843	T	G
2	chr2_112076379	0	112076379	C	G
2	chr2_112078511	0	112078511	C	A
2	chr2_112085078	0	112085078	T	G
2	chr2_112104884	0	112104884	C	A
2	chr2_112132674	0	112132674	A	T
2	chr2_112148139	0	112148139	A	C
2	chr2_112181230	0	112181230	A	T
2	chr2_112191206	0	112191206	C	A
2	chr2_112214337	0	112214337	C	A
2	chr2_112228130	0	112228130	G	T
2	chr2_112238308	0	112238308	C	G
2	chr2_112251351	0	112251351	A	T
2	chr2_112253291	0	112253291	A	T
2	chr2_112276430	0	112276430	G	T
2	chr2_112292868	0	112292868	A	T
2	chr2_112316445	0	112316445	A	T
2	chr2_112329064	0	112329064	G	C
2	chr2_112341886	0	112341886	C	G
2	chr2_112372221	0	112372221	C	A
2	chr2_112383503	0	112383503	T	A
2	chr2_112386812	0	112386812	G	C
2	chr2_112393278	0	112393278	A	T
2	chr2_112398661	0	112398661	A	T
2	chr2_112434560	0	112434560	G	T
2	chr2_112479047	0	112479047	G	T
2	chr2_112520514	0	112520514	C	A
2	chr2_112534235	0	112534235	A	C
2	chr2_112547475	0	112547475	G	C
2	chr2_112549784	0	112549784	G	C
2	chr2_112554033	0	112554033	C	G
2	chr2_112580842	0	112580842	C	A
2	chr2_112581741	0	112581741	A	T
2	chr2_112584441	0	112584441	G	C
2	chr2_112592531	0	112592531	A	C
2	chr2_112598896	0	112598896	G	C
2	chr2_112600475	0	112600475	C	A
2	chr2_112611232	0	112611232	C	A
2	chr2_112617609	0	112617609	G	T
2	chr2_112628099	0	112628099	G	T
2	chr2_112675680	0	112675680	A	C
2	chr2_112707428	0	112707428	T	G
2	chr2_112708362	0	112708362	T	G
2	chr2_112716612	0	112716612	C	A
2	chr2_112730128	0	112730128	T	A
2	chr2_112753833	0	112753833	C	A
2	chr2_112760078	0	112760078	T	A
2	chr2_112770144	0	112770144	C	G
2	chr2_112829189	0	112829189	G	T
2	chr2_112829942	0	112829942	G	C
2	chr2_112832158	0	112832158	C	G
2	chr2_112836518	0	112836518	T	G
2	chr2_112859472	0	112859472	C	A
2	chr2_112860958	0	112860958	T	A
2	chr2_112871887	0	112871887	T	A
2	chr2_112878714	0	112878714	G	T
2	chr2_112885199	0	112885199	T	A
2	chr2_112903611	0	112903611	G	C
2	chr2_112913674	0	112913674	A	T
2	chr2_112937692	0	112937692	G	C
2	chr2_112978506	0	112978506	T	G
2	chr2_112979117	0	112979117	A	T
2	chr2_112990317	0	112990317	A	T
2	chr2_112999338	0	112999338	T	G
2	chr2_113027544	0	113027544	G	T
2	chr2_113050993	0	113050993	G	T
2	chr2_113060669	0	113060669	G	C
2	chr2_113062915	0	113062915	A	C
2	chr2_113076847	0	113076847	C	G
2	chr2_113116888	0	113116888	G	T
2	chr2_113122258	0	113122258	C	A
2	chr2_113154264	0	113154264	A	T
2	chr2_113157122	0	113157122	T	G
2	chr2_113165463	0	113165463	A	C
2	chr2_113167725	0	113167725	C	A
2	chr2_113167944	0	113167944	A	C
2	chr2_113182609	0	113182609	C	A
2	chr2_113183259	0	113183259	T	G
2	chr2_113208409	0	113208409	G	T
2	chr2_113252154	0	113252154	G	T
2	chr2_113252812	0	113252812	A	T
2	chr2_113257064	0	113257064	G	T
2	chr2_113277655	0	113277655	T	A
2	chr2_113311213	0	113311213	A	C
2	chr2_113316369	0	113316369	G	C
2	chr2_113325655	0	113325655	A	C
2	chr2_113362777	0	113362777	C	G
2	chr2_113367708	0	113367708	G	C
2	chr2_113388071	0	113388071	A	C
2	chr2_113427021	0	113427021	T	G
2	chr2_113447369	0	113447369	G	T
2	chr2_113478921	0	113478921	T	A
2	chr2_113486391	0	113486391	A	C
2	chr2_113486691	0	113486691	C	G
2	chr2_113491122	0	113491122	C	A
2	chr2_113522997	0	113522997	A	T
2	chr2_113547010	0	113547010	C	G
2	chr2_113551280	0	113551280	G	C
2	chr2_113551781	0	113551781	G	C
2	chr2_113582930	0	113582930	T	A
2	chr2_113626835	0	113626835	T	A
2	chr2_113644230	0	113644230	G	T
2	chr2_113697393	0	113697393	C	G
2	chr2_113752192	0	113752192	G	T
2	chr2_113778640	0	113778640	T	G
2	chr2_113810516	0	113810516	G	C
2	chr2_113823865	0	113823865	G	T
2	chr2_113836782	0	113836782	G	C
2	chr2_113848420	0	113848420	C	G
2	chr2_113851836	0	113851836	C	G
2	chr2_113863573	0	113863573	A	C
2	chr2_113883041	0	113883041	C	G
2	chr2_113925270	0	113925270	A	T
2	chr2_113929890	0	113929890	G	C
2	chr2_113953949	0	113953949	G	T
2	chr2_113984245	0	113984245	C	G
2	chr2_114003359	0	114003359	A	T
2	chr2_114067348	0	114067348	G	C
2	chr2_114132085	0	114132085	G	C
2	chr2_114142303	0	114142303	T	G
2	chr2_114164672	0	114164672	A	T
2	chr2_114177146	0	114177146	C	A
2	chr2_114209460	0	114209460	A	C
2	chr2_114226027	0	114226027	A	T
2	chr2_114281484	0	114281484	C	A
2	chr2_114309834	0	114309834	C	A
2	chr2_114337263	0	114337263	G	C
2	chr2_114354249	0	114354249	C	A
2	chr2_114355760	0	114355760	A	C
2	chr2_114363875	0	114363875	C	A
2	chr2_114372526	0	114372526	T	G
2	chr2_114374582	0	114374582	T	G
2	chr2_114377504	0	114377504	G	C
2	chr2_114392094	0	114392094	A	C
2	chr2_114397460	0	114397460	A	T
2	chr2_114404839	0	114404839	T	G
2	chr2_114424064	0	114424064	C	A
2	chr2_114431101	0	114431101	C	A
2	chr2_114459404	0	114459404	C	A
2	chr2_114489145	0	114489145	C	G
2	chr2_114500366	0	114500366	G	T
2	chr2_114513534	0	114513534	A	C
2	chr2_114519703	0	114519703	A	C
2	chr2_114533068	0	114533068	T	G
2	chr2_114536255	0	114536255	C	A
2	chr2_114560296	0	114560296	G	T
2	chr2_114593624	0	114593624	A	T
2	chr2_114604727	0	114604727	G	T
2	chr2_114639796	0	114639796	G	C
2	chr2_114650406	0	114650406	G	T
2	chr2_114655150	0	114655150	A	T
2	chr2_114688473	0	114688473	A	T
2	chr2_114705591	0	114705591	G	T
2	chr2_114710084	0	114710084	A	C
2	chr2_114710128	0	114710128	A	T
2	chr2_114715891	0	114715891	T	G
2	chr2_114717085	0	114717085	A	C
2	chr2_114744550	0	114744550	C	A
2	chr2_114750307	0	114750307	C	G
2	chr2_114772238	0	114772238	G	C
2	chr2_114788737	0	114788737	A	T
2	chr2_114821310	0	114821310	T	G
2	chr2_114825255	0	114825255	G	C
2	chr2_114828368	0	114828368	C	A
2	chr2_114852913	0	114852913	A	C
2	chr2_114859230	0	114859230	C	A
2	chr2_114861503	0	114861503	G	T
2	chr2_114895191	0	114895191	T	A
2	chr2_114947158	0	114947158	C	G
2	chr2_114959843	0	114959843	T	G
2	chr2_114983756	0	114983756	C	A
2	chr2_114986082	0	114986082	G	T
2	chr2_114986293	0	114986293	G	C
2	chr2_114987433	0	114987433	C	A
2	chr2_114991519	0	114991519	G	T
2	chr2_115002595	0	115002595	C	A
2	chr2_115002854	0	115002854	A	C
2	chr2_115006627	0	115006627	C	G
2	chr2_115032150	0	115032150	C	G
2	chr2_115035042	0	115035042	C	A
2	chr2_115062834	0	115062834	A	C
2	chr2_115086559	0	115086559	G	T
2	chr2_115088404	0	115088404	A	T
2	chr2_115093677	0	115093677	A	C
2	chr2_115111433	0	115111433	A	C
2	chr2_115116283	0	115116283	C	A
2	chr2_115117971	0	115117971	C	G
2	chr2_115157039	0	115157039	A	T
2	chr2_115236742	0	115236742	T	G
2	chr2_115237802	0	115237802	A	C
2	chr2_115244773	0	115244773	T	G
2	chr2_115247400	0	115247400	A	C
2	chr2_115271510	0	115271510	C	A
2	chr2_115296457	0	115296457	T	G
2	chr2_115305186	0	115305186	G	T
2	chr2_115309632	0	115309632	C	A
2	chr2_115320752	0	115320752	G	T
2	chr2_115333672	0	115333672	A	T
2	chr2_115348653	0	115348653	A	T
2	chr2_115350845	0	115350845	C	A
2	chr2_115365450	0	115365450	G	C
2	chr2_115374879	0	115374879	C	G
2	chr2_115376402	0	115376402	C	A
2	chr2_115394755	0	115394755	G	C
2	chr2_115398760	0	115398760	T	G
2	chr2_115400699	0	115400699	T	A
2	chr2_115410934	0	115410934	G	C
2	chr2_115419733	0	115419733	C	G
2	chr2_115421489	0	115421489	A	T
2	chr2_115422625	0	115422625	A	C
2	chr2_115493929	0	115493929	T	G
2	chr2_115502131	0	115502131	C	A
2	chr2_115512314	0	115512314	G	T
2	chr2_115542433	0	115542433	G	T
2	chr2_115542567	0	115542567	A	C
2	chr2_115560489	0	115560489	C	G
2	chr2_115574177	0	115574177	G	T
2	chr2_115584998	0	115584998	C	G
2	chr2_115586099	0	115586099	C	G
2	chr2_115588296	0	115588296	A	T
2	chr2_115588591	0	115588591	A	C
2	chr2_115604938	0	115604938	G	C
2	chr2_115627731	0	115627731	G	C
2	chr2_115636873	0	115636873	G	T
2	chr2_115648157	0	115648157	T	A
2	chr2_115649992	0	115649992	T	G
2	chr2_115662242	0	115662242	A	T
2	chr2_115665211	0	115665211	G	T
2	chr2_115669052	0	115669052	A	C
2	chr2_115686926	0	115686926	C	A
2	chr2_115718710	0	115718710	C	A
2	chr2_115719461	0	115719461	T	G
2	chr2_115728130	0	115728130	A	C
2	chr2_115743567	0	115743567	G	T
2	chr2_115763258	0	115763258	T	G
2	chr2_115787761	0	115787761	A	C
2	chr2_115791431	0	115791431	T	G
2	chr2_115816707	0	115816707	A	C
2	chr2_115842794	0	115842794	A	T
2	chr2_115857529	0	115857529	T	A
2	chr2_115876192	0	115876192	C	A
2	chr2_115884187	0	115884187	T	G
2	chr2_115906753	0	115906753	T	G
2	chr2_115914717	0	115914717	C	G
2	chr2_115922541	0	115922541	G	C
2	chr2_115928441	0	115928441	C	G
2	chr2_115935208	0	115935208	G	C
2	chr2_115947456	0	115947456	T	G
2	chr2_115952694	0	115952694	G	C
2	chr2_115989284	0	115989284	A	C
2	chr2_115993774	0	115993774	C	G
2	chr2_116016108	0	116016108	G	T
2	chr2_116019105	0	116019105	T	A
2	chr2_116029976	0	116029976	C	G
2	chr2_116058835	0	116058835	G	C
2	chr2_116059261	0	116059261	T	A
2	chr2_116102361	0	116102361	A	T
2	chr2_116102963	0	116102963	C	G
2	chr2_116151742	0	116151742	G	T
2	chr2_116152974	0	116152974	G	C
2	chr2_116181829	0	116181829	C	A
2	chr2_116204574	0	116204574	A	T
2	chr2_116205941	0	116205941	A	C
2	chr2_116211494	0	116211494	T	A
2	chr2_116224344	0	116224344	C	A
2	chr2_116226610	0	116226610	C	G
2	chr2_116277271	0	116277271	T	G
2	chr2_116296065	0	116296065	T	A
2	chr2_116303353	0	116303353	C	A
2	chr2_116307137	0	116307137	A	C
2	chr2_116316431	0	116316431	C	A
2	chr2_116321337	0	116321337	G	T
2	chr2_116333938	0	116333938	G	T
2	chr2_116354400	0	116354400	T	G
2	chr2_116364965	0	116364965	G	C
2	chr2_116368129	0	116368129	G	C
2	chr2_116376842	0	116376842	A	C
2	chr2_116412725	0	116412725	A	C
2	chr2_116421664	0	116421664	G	C
2	chr2_116423487	0	116423487	C	G
2	chr2_116447355	0	116447355	G	C
2	chr2_116455186	0	116455186	G	T
2	chr2_116472705	0	116472705	C	A
2	chr2_116476993	0	116476993	C	A
2	chr2_116498452	0	116498452	G	T
2	chr2_116501281	0	116501281	A	C
2	chr2_116501796	0	116501796	G	C
2	chr2_116505496	0	116505496	T	A
2	chr2_116508115	0	116508115	G	C
2	chr2_116514256	0	116514256	A	T
2	chr2_116529560	0	116529560	A	T
2	chr2_116558262	0	116558262	G	C
2	chr2_116562262	0	116562262	C	A
2	chr2_116570917	0	116570917	G	C
2	chr2_116598179	0	116598179	G	T
2	chr2_116617719	0	116617719	G	C
2	chr2_116632170	0	116632170	A	C
2	chr2_116653175	0	116653175	G	C
2	chr2_116664337	0	116664337	T	A
2	chr2_116717156	0	116717156	G	T
2	chr2_116844716	0	116844716	T	A
2	chr2_116847536	0	116847536	G	T
2	chr2_116859125	0	116859125	G	T
2	chr2_116875902	0	116875902	A	C
2	chr2_116887302	0	116887302	C	A
2	chr2_116891535	0	116891535	T	G
2	chr2_116906738	0	116906738	G	T
2	chr2_116934508	0	116934508	G	C
2	chr2_116948335	0	116948335	T	G
2	chr2_116964560	0	116964560	G	C
2	chr2_117012900	0	117012900	G	C
2	chr2_117017618	0	117017618	G	T
2	chr2_117022249	0	117022249	T	G
2	chr2_117056518	0	117056518	A	T
2	chr2_117098675	0	117098675	T	A
2	chr2_117116928	0	117116928	G	T
2	chr2_117128211	0	117128211	G	C
2	chr2_117131249	0	117131249	A	C
2	chr2_117146470	0	117146470	T	A
2	chr2_117146604	0	117146604	A	C
2	chr2_117162258	0	117162258	G	C
2	chr2_117178148	0	117178148	C	A
2	chr2_117223417	0	117223417	G	C
2	chr2_117237577	0	117237577	A	C
2	chr2_117237719	0	117237719	T	G
2	chr2_117248807	0	117248807	G	T
2	chr2_117250042	0	117250042	T	G
2	chr2_117260265	0	117260265	A	T
2	chr2_117273621	0	117273621	A	T
2	chr2_117298633	0	117298633	G	T
2	chr2_117316427	0	117316427	G	C
2	chr2_117336978	0	117336978	G	T
2	chr2_117337033	0	117337033	G	T
2	chr2_117345004	0	117345004	T	G
2	chr2_117349410	0	117349410	T	G
2	chr2_117352617	0	117352617	G	C
2	chr2_117405521	0	117405521	G	T
2	chr2_117406272	0	117406272	G	C
2	chr2_117419472	0	117419472	T	G
2	chr2_117487497	0	117487497	T	G
2	chr2_117489621	0	117489621	C	A
2	chr2_117500441	0	117500441	T	A
2	chr2_117508813	0	117508813	C	G
2	chr2_117528753	0	117528753	G	T
2	chr2_117555409	0	117555409	C	A
2	chr2_117582201	0	117582201	A	T
2	chr2_117625360	0	117625360	A	T
2	chr2_117627200	0	117627200	G	C
2	chr2_117651337	0	117651337	A	C
2	chr2_117658959	0	117658959	G	C
2	chr2_117661552	0	117661552	C	A
2	chr2_117662228	0	117662228	T	G
2	chr2_117665979	0	117665979	C	A
2	chr2_117670401	0	117670401	C	G
2	chr2_117681561	0	117681561	A	T
2	chr2_117700049	0	117700049	G	T
2	chr2_117706634	0	117706634	A	C
2	chr2_117710388	0	117710388	G	C
2	chr2_117738720	0	117738720	C	G
2	chr2_117748338	0	117748338	A	T
2	chr2_117748773	0	117748773	C	G
2	chr2_117748920	0	117748920	C	G
2	chr2_117751257	0	117751257	G	C
2	chr2_117766256	0	117766256	A	C
2	chr2_117776429	0	117776429	T	A
2	chr2_117806732	0	117806732	G	C
2	chr2_117854441	0	117854441	A	C
2	chr2_117890807	0	117890807	A	C
2	chr2_117908227	0	117908227	A	C
2	chr2_117920534	0	117920534	T	A
2	chr2_117922211	0	117922211	C	G
2	chr2_117928142	0	117928142	T	G
2	chr2_117946506	0	117946506	C	G
2	chr2_117949952	0	117949952	A	C
2	chr2_117960520	0	117960520	C	A
2	chr2_117960743	0	117960743	G	C
2	chr2_117971484	0	117971484	C	A
2	chr2_117983348	0	117983348	A	T
2	chr2_117994707	0	117994707	G	T
2	chr2_118039260	0	118039260	C	G
2	chr2_118062079	0	118062079	C	G
2	chr2_118072828	0	118072828	C	G
2	chr2_118078252	0	118078252	C	G
2	chr2_118089520	0	118089520	A	C
2	chr2_118115457	0	118115457	G	C
2	chr2_118117002	0	118117002	A	C
2	chr2_118119852	0	118119852	C	A
2	chr2_118148145	0	118148145	C	A
2	chr2_118164773	0	118164773	T	A
2	chr2_118164831	0	118164831	A	T
2	chr2_118170998	0	118170998	G	T
2	chr2_118197847	0	118197847	G	T
2	chr2_118212212	0	118212212	C	A
2	chr2_118212820	0	118212820	G	T
2	chr2_118243783	0	118243783	C	A
2	chr2_118244384	0	118244384	C	G
2	chr2_118305829	0	118305829	T	A
2	chr2_118306653	0	118306653	C	A
2	chr2_118310562	0	118310562	G	C
2	chr2_118318277	0	118318277	G	T
2	chr2_118353714	0	118353714	T	A
2	chr2_118373835	0	118373835	G	C
2	chr2_118419661	0	118419661	A	C
2	chr2_118421363	0	118421363	G	T
2	chr2_118429736	0	118429736	T	G
2	chr2_118431003	0	118431003	G	C
2	chr2_118460082	0	118460082	G	T
2	chr2_118470184	0	118470184	G	T
2	chr2_118480674	0	118480674	C	A
2	chr2_118484686	0	118484686	G	C
2	chr2_118484863	0	118484863	G	C
2	chr2_118485812	0	118485812	G	T
2	chr2_118509451	0	118509451	T	G
2	chr2_118517530	0	118517530	T	G
2	chr2_118531796	0	118531796	A	C
2	chr2_118532746	0	118532746	C	A
2	chr2_118545188	0	118545188	T	G
2	chr2_118548095	0	118548095	C	G
2	chr2_118552959	0	118552959	A	C
2	chr2_118575797	0	118575797	G	C
2	chr2_118580580	0	118580580	C	A
2	chr2_118590324	0	118590324	G	C
2	chr2_118590637	0	118590637	T	G
2	chr2_118596084	0	118596084	C	A
2	chr2_118596290	0	118596290	G	T
2	chr2_118609847	0	118609847	T	G
2	chr2_118611929	0	118611929	G	C
2	chr2_118611963	0	118611963	G	C
2	chr2_118647520	0	118647520	G	C
2	chr2_118655696	0	118655696	G	T
2	chr2_118661594	0	118661594	C	A
2	chr2_118695376	0	118695376	T	A
2	chr2_118696257	0	118696257	G	C
2	chr2_118697520	0	118697520	G	C
2	chr2_118706880	0	118706880	T	G
2	chr2_118707339	0	118707339	G	C
2	chr2_118722068	0	118722068	T	A
2	chr2_118752194	0	118752194	G	T
2	chr2_118807574	0	118807574	C	G
2	chr2_118810950	0	118810950	T	G
2	chr2_118815059	0	118815059	C	G
2	chr2_118815104	0	118815104	A	T
2	chr2_118869773	0	118869773	C	A
2	chr2_118872058	0	118872058	C	A
2	chr2_118883927	0	118883927	A	C
2	chr2_118888508	0	118888508	G	C
2	chr2_118912257	0	118912257	G	C
2	chr2_118918399	0	118918399	A	C
2	chr2_118933656	0	118933656	C	A
2	chr2_118937422	0	118937422	T	G
2	chr2_118938852	0	118938852	G	T
2	chr2_118951613	0	118951613	A	C
2	chr2_118968806	0	118968806	G	T
2	chr2_118994986	0	118994986	C	A
2	chr2_119001552	0	119001552	A	C
2	chr2_119008930	0	119008930	G	C
2	chr2_119013787	0	119013787	T	G
2	chr2_119024593	0	119024593	A	T
2	chr2_119061559	0	119061559	C	G
2	chr2_119077239	0	119077239	C	A
2	chr2_119083122	0	119083122	T	G
2	chr2_119088333	0	119088333	A	C
2	chr2_119116494	0	119116494	A	C
2	chr2_119127547	0	119127547	A	C
2	chr2_119135512	0	119135512	A	C
2	chr2_119156519	0	119156519	G	T
2	chr2_119160193	0	119160193	G	C
2	chr2_119196617	0	119196617	T	A
2	chr2_119215041	0	119215041	C	G
2	chr2_119229325	0	119229325	C	G
2	chr2_119244117	0	119244117	T	A
2	chr2_119266165	0	119266165	C	G
2	chr2_119279148	0	119279148	A	T
2	chr2_119280178	0	119280178	G	T
2	chr2_119293854	0	119293854	C	G
2	chr2_119311175	0	119311175	C	G
2	chr2_119335479	0	119335479	C	G
2	chr2_119348763	0	119348763	T	A
2	chr2_119363198	0	119363198	G	T
2	chr2_119397317	0	119397317	G	C
2	chr2_119405551	0	119405551	G	C
2	chr2_119471014	0	119471014	A	C
2	chr2_119498803	0	119498803	T	A
2	chr2_119534447	0	119534447	T	A
2	chr2_119555365	0	119555365	C	G
2	chr2_119567972	0	119567972	C	G
2	chr2_119570322	0	119570322	T	A
2	chr2_119595640	0	119595640	C	A
2	chr2_119597620	0	119597620	A	C
2	chr2_119621448	0	119621448	C	A
2	chr2_119635207	0	119635207	T	A
2	chr2_119636234	0	119636234	T	G
2	chr2_119668077	0	119668077	T	G
2	chr2_119672821	0	119672821	T	G
2	chr2_119679726	0	119679726	A	C
2	chr2_119707940	0	119707940	C	G
2	chr2_119708911	0	119708911	A	T
2	chr2_119713672	0	119713672	C	G
2	chr2_119740556	0	119740556	A	C
2	chr2_119745443	0	119745443	G	C
2	chr2_119759407	0	119759407	T	A
2	chr2_119761021	0	119761021	G	T
2	chr2_119770542	0	119770542	G	T
2	chr2_119771722	0	119771722	G	T
2	chr2_119773635	0	119773635	G	T
2	chr2_119794024	0	119794024	C	G
2	chr2_119806854	0	119806854	C	A
2	chr2_119807280	0	119807280	C	G
2	chr2_119844031	0	119844031	C	A
2	chr2_119853387	0	119853387	G	T
2	chr2_119904743	0	119904743	A	C
2	chr2_119970509	0	119970509	G	T
2	chr2_119971822	0	119971822	G	C
2	chr2_119976019	0	119976019	C	A
2	chr2_119979335	0	119979335	G	C
2	chr2_120007058	0	120007058	C	G
2	chr2_120007889	0	120007889	G	C
2	chr2_120013366	0	120013366	T	G
2	chr2_120024260	0	120024260	C	G
2	chr2_120070770	0	120070770	A	C
2	chr2_120077987	0	120077987	G	C
2	chr2_120169627	0	120169627	G	T
2	chr2_120196014	0	120196014	G	C
2	chr2_120206595	0	120206595	C	A
2	chr2_120219977	0	120219977	C	A
2	chr2_120227258	0	120227258	C	G
2	chr2_120236638	0	120236638	T	G
2	chr2_120247878	0	120247878	T	G
2	chr2_120260172	0	120260172	G	C
2	chr2_120291366	0	120291366	G	T
2	chr2_120293843	0	120293843	G	C
2	chr2_120303761	0	120303761	G	T
2	chr2_120308548	0	120308548	A	T
2	chr2_120314981	0	120314981	A	T
2	chr2_120318326	0	120318326	C	A
2	chr2_120323560	0	120323560	C	G
2	chr2_120337383	0	120337383	G	C
2	chr2_120410773	0	120410773	T	A
2	chr2_120445194	0	120445194	C	G
2	chr2_120482556	0	120482556	C	A
2	chr2_120488868	0	120488868	G	T
2	chr2_120489522	0	120489522	G	C
2	chr2_120492592	0	120492592	C	A
2	chr2_120514940	0	120514940	C	G
2	chr2_120520018	0	120520018	A	C
2	chr2_120552450	0	120552450	A	C
2	chr2_120570887	0	120570887	T	A
2	chr2_120619645	0	120619645	T	A
2	chr2_120644642	0	120644642	C	G
2	chr2_120645921	0	120645921	A	T
2	chr2_120660819	0	120660819	C	A
2	chr2_120675493	0	120675493	A	C
2	chr2_120681093	0	120681093	A	C
2	chr2_120685908	0	120685908	A	C
2	chr2_120687432	0	120687432	C	G
2	chr2_120698560	0	120698560	C	A
2	chr2_120701069	0	120701069	T	G
2	chr2_120716954	0	120716954	T	G
2	chr2_120717385	0	120717385	C	G
2	chr2_120724496	0	120724496	C	G
2	chr2_120741316	0	120741316	A	T
2	chr2_120749404	0	120749404	T	G
2	chr2_120752019	0	120752019	G	C
2	chr2_120768498	0	120768498	C	G
2	chr2_120779397	0	120779397	A	C
2	chr2_120795325	0	120795325	C	G
2	chr2_120805108	0	120805108	C	A
2	chr2_120807094	0	120807094	G	C
2	chr2_120822745	0	120822745	C	G
2	chr2_120827015	0	120827015	A	T
2	chr2_120838357	0	120838357	G	C
2	chr2_120843840	0	120843840	T	G
3	chr3_51689	0	51689	A	C
3	chr3_147112	0	147112	G	C
3	chr3_154855	0	154855	A	T
3	chr3_186203	0	186203	G	T
3	chr3_190664	0	190664	A	T
3	chr3_203426	0	203426	C	G
3	chr3_205633	0	205633	C	A
3	chr3_206359	0	206359	C	A
3	chr3_210944	0	210944	G	C
3	chr3_212253	0	212253	T	G
3	chr3_236695	0	236695	C	G
3	chr3_236785	0	236785	C	G
3	chr3_243870	0	243870	A	C
3	chr3_276990	0	276990	A	T
3	chr3_277664	0	277664	G	T
3	chr3_297915	0	297915	C	G
3	chr3_303337	0	303337	C	A
3	chr3_324604	0	324604	G	T
3	chr3_346093	0	346093	C	A
3	chr3_371104	0	371104	G	T
3	chr3_372055	0	372055	T	G
3	chr3_398444	0	398444	G	C
3	chr3_403064	0	403064	G	T
3	chr3_403906	0	403906	G	C
3	chr3_415351	0	415351	G	T
3	chr3_417382	0	417382	C	G
3	chr3_421690	0	421690	G	C
3	chr3_444841	0	444841	G	T
3	chr3_457667	0	457667	G	T
3	chr3_458465	0	458465	G	C
3	chr3_541787	0	541787	C	A
3	chr3_555500	0	555500	T	G
3	chr3_583019	0	583019	G	T
3	chr3_601244	0	601244	G	C
3	chr3_612361	0	612361	G	C
3	chr3_621386	0	621386	C	G
3	chr3_631761	0	631761	C	G
3	chr3_638117	0	638117	C	A
3	chr3_639542	0	639542	C	G
3	chr3_642349	0	642349	A	C
3	chr3_643053	0	643053	G	C
3	chr3_646530	0	646530	C	A
3	chr3_648781	0	648781	T	A
3	chr3_670038	0	670038	C	A
3	chr3_699842	0	699842	T	A
3	chr3_708101	0	708101	G	C
3	chr3_710202	0	710202	G	C
3	chr3_717753	0	717753	A	T
3	chr3_731948	0	731948	G	T
3	chr3_749032	0	749032	T	G
3	chr3_770283	0	770283	G	T
3	chr3_781931	0	781931	C	G
3	chr3_814618	0	814618	T	G
3	chr3_842417	0	842417	A	T
3	chr3_844665	0	844665	G	T
3	chr3_863289	0	863289	G	T
3	chr3_932091	0	932091	G	T
3	chr3_935730	0	935730	A	C
3	chr3_938015	0	938015	C	G
3	chr3_941009	0	941009	G	C
3	chr3_942301	0	942301	T	G
3	chr3_960490	0	960490	G	T
3	chr3_961524	0	961524	G	T
3	chr3_1011530	0	1011530	C	G
3	chr3_1016245	0	1016245	G	T
3	chr3_1033296	0	1033296	G	C
3	chr3_1079447	0	1079447	T	G
3	chr3_1134674	0	1134674	G	C
3	chr3_1139394	0	1139394	G	C
3	chr3_1143326	0	1143326	G	C
3	chr3_1148238	0	1148238	A	T
3	chr3_1191052	0	1191052	C	G
3	chr3_1196119	0	1196119	T	G
3	chr3_1200277	0	1200277	T	A
3	chr3_1204948	0	1204948	A	T
3	chr3_1212111	0	1212111	A	C
3	chr3_1229915	0	1229915	G	C
3	chr3_1273898	0	1273898	C	A
3	chr3_1288049	0	1288049	A	T
3	chr3_1296454	0	1296454	G	C
3	chr3_1325337	0	1325337	G	C
3	chr3_1337422	0	1337422	C	G
3	chr3_1360474	0	1360474	C	A
3	chr3_1367695	0	1367695	G	T
3	chr3_1390584	0	1390584	G	C
3	chr3_1421414	0	1421414	A	T
3	chr3_1424097	0	1424097	G	C
3	chr3_1440787	0	1440787	A	T
3	chr3_1454470	0	1454470	T	A
3	chr3_1460587	0	1460587	A	C
3	chr3_1460700	0	1460700	C	A
3	chr3_1468806	0	1468806	A	C
3	chr3_1488378	0	1488378	A	T
3	chr3_1490030	0	1490030	T	A
3	chr3_1506115	0	1506115	A	C
3	chr3_1514953	0	1514953	A	C
3	chr3_1526139	0	1526139	G	C
3	chr3_1527129	0	1527129	A	C
3	chr3_1532514	0	1532514	C	A
3	chr3_1569976	0	1569976	C	G
3	chr3_1579803	0	1579803	C	G
3	chr3_1604658	0	1604658	A	T
3	chr3_1609535	0	1609535	A	T
3	chr3_1613885	0	1613885	C	A
3	chr3_1632283	0	1632283	G	C
3	chr3_1658458	0	1658458	G	C
3	chr3_1683175	0	1683175	C	G
3	chr3_1691602	0	1691602	G	T
3	chr3_1707643	0	1707643	C	A
3	chr3_1709933	0	1709933	C	G
3	chr3_1711467	0	1711467	G	T
3	chr3_1717382	0	1717382	A	T
3	chr3_1728130	0	1728130	T	G
3	chr3_1773584	0	1773584	C	G
3	chr3_1803548	0	1803548	G	C
3	chr3_1826088	0	1826088	C	G
3	chr3_1828171	0	1828171	A	T
3	chr3_1833493	0	1833493	G	C
3	chr3_1841217	0	1841217	G	C
3	chr3_1854580	0	1854580	G	T
3	chr3_1886692	0	1886692	C	A
3	chr3_1887956	0	1887956	A	C
3	chr3_1924822	0	1924822	A	C
3	chr3_1933085	0	1933085	C	A
3	chr3_1942663	0	1942663	G	T
3	chr3_1960275	0	1960275	G	T
3	chr3_1983811	0	1983811	T	G
3	chr3_1988841	0	1988841	C	G
3	chr3_1989934	0	1989934	T	G
3	chr3_1997259	0	1997259	G	T
3	chr3_2004375	0	2004375	A	C
3	chr3_2023865	0	2023865	T	G
3	chr3_2024427	0	2024427	C	G
3	chr3_2036875	0	2036875	G	C
3	chr3_2052385	0	2052385	A	C
3	chr3_2063823	0	2063823	C	A
3	chr3_2071111	0	2071111	T	G
3	chr3_2073034	0	2073034	G	C
3	chr3_2082633	0	2082633	C	G
3	chr3_2094713	0	2094713	C	G
3	chr3_2127308	0	2127308	G	C
3	chr3_2136787	0	2136787	G	T
3	chr3_2148273	0	2148273	T	G
3	chr3_2155504	0	2155504	T	G
3	chr3_2183732	0	2183732	C	A
3	chr3_2197664	0	2197664	C	G
3	chr3_2201101	0	2201101	A	T
3	chr3_2223332	0	2223332	T	G
3	chr3_2241865	0	2241865	G	T
3	chr3_2252038	0	2252038	A	C
3	chr3_2257820	0	2257820	A	T
3	chr3_2289463	0	2289463	A	C
3	chr3_2291469	0	2291469	C	G
3	chr3_2311830	0	2311830	G	T
3	chr3_2313684	0	2313684	T	G
3	chr3_2329888	0	2329888	T	G
3	chr3_2356556	0	2356556	A	C
3	chr3_2367359	0	2367359	A	C
3	chr3_2370118	0	2370118	G	C
3	chr3_2406472	0	2406472	C	G
3	chr3_2419768	0	2419768	T	A
3	chr3_2436553	0	2436553	G	C
3	chr3_2440612	0	2440612	T	G
3	chr3_2448862	0	2448862	A	C
3	chr3_2478293	0	2478293	A	T
3	chr3_2505096	0	2505096	A	T
3	chr3_2526675	0	2526675	T	A
3	chr3_2541385	0	2541385	T	G
3	chr3_2568137	0	2568137	C	A
3	chr3_2584358	0	2584358	A	C
3	chr3_2606661	0	2606661	A	C
3	chr3_2613991	0	2613991	G	C
3	chr3_2660114	0	2660114	C	G
3	chr3_2728521	0	2728521	G	T
3	chr3_2795944	0	2795944	A	C
3	chr3_2826140	0	2826140	A	C
3	chr3_2826270	0	2826270	G	T
3	chr3_2839831	0	2839831	T	G
3	chr3_2879738	0	2879738	T	G
3	chr3_2885824	0	2885824	G	T
3	chr3_2902781	0	2902781	G	T
3	chr3_2908708	0	2908708	C	G
3	chr3_2915359	0	2915359	C	G
3	chr3_2928126	0	2928126	A	C
3	chr3_2938203	0	2938203	G	C
3	chr3_2962050	0	2962050	A	C
3	chr3_3013150	0	3013150	G	T
3	chr3_3017556	0	3017556	G	C
3	chr3_3025727	0	3025727	C	A
3	chr3_3064410	0	3064410	T	G
3	chr3_3069644	0	3069644	G	T
3	chr3_3072876	0	3072876	A	C
3	chr3_3085779	0	3085779	A	T
3	chr3_3087491	0	3087491	A	C
3	chr3_3145875	0	3145875	G	T
3	chr3_3157518	0	3157518	G	T
3	chr3_3178277	0	3178277	G	C
3	chr3_3183068	0	3183068	A	C
3	chr3_3248106	0	3248106	G	C
3	chr3_3260157	0	3260157	G	C
3	chr3_3296803	0	3296803	A	C
3	chr3_3307976	0	3307976	C	G
3	chr3_3314336	0	3314336	G	C
3	chr3_3315322	0	3315322	A	C
3	chr3_3335101	0	3335101	G	T
3	chr3_3344857	0	3344857	C	A
3	chr3_3370471	0	3370471	G	C
3	chr3_3375610	0	3375610	G	T
3	chr3_3390389	0	3390389	A	C
3	chr3_3416097	0	3416097	A	C
3	chr3_3419003	0	3419003	G	C
3	chr3_3427242	0	3427242	T	G
3	chr3_3441642	0	3441642	A	T
3	chr3_3448284	0	3448284	G	T
3	chr3_3470236	0	3470236	C	A
3	chr3_3476140	0	3476140	C	A
3	chr3_3489704	0	3489704	C	A
3	chr3_3493206	0	3493206	C	G
3	chr3_3508371	0	3508371	C	A
3	chr3_3541177	0	3541177	A	T
3	chr3_3547476	0	3547476	C	G
3	chr3_3555900	0	3555900	G	T
3	chr3_3566821	0	3566821	T	G
3	chr3_3583578	0	3583578	C	G
3	chr3_3584203	0	3584203	A	C
3	chr3_3596367	0	3596367	C	G
3	chr3_3598961	0	3598961	T	G
3	chr3_3665752	0	3665752	G	C
3	chr3_3682237	0	3682237	C	A
3	chr3_3689795	0	3689795	G	C
3	chr3_3716418	0	3716418	C	G
3	chr3_3761221	0	3761221	G	C
3	chr3_3764073	0	3764073	G	T
3	chr3_3796095	0	3796095	C	G
3	chr3_3803559	0	3803559	C	G
3	chr3_3805666	0	3805666	C	A
3	chr3_3810527	0	3810527	A	C
3	chr3_3825491	0	3825491	T	A
3	chr3_3833028	0	3833028	T	G
3	chr3_3834732	0	3834732	A	C
3	chr3_3834820	0	3834820	A	C
3	chr3_3846697	0	3846697	G	T
3	chr3_3847364	0	3847364	A	T
3	chr3_3872995	0	3872995	C	G
3	chr3_3877624	0	3877624	A	T
3	chr3_3879560	0	3879560	A	T
3	chr3_3914324	0	3914324	C	A
3	chr3_3957940	0	3957940	G	T
3	chr3_3973304	0	3973304	T	A
3	chr3_3994311	0	3994311	T	G
3	chr3_3998773	0	3998773	C	A
3	chr3_4002201	0	4002201	T	A
3	chr3_4003357	0	4003357	C	G
3	chr3_4012605	0	4012605	A	T
3	chr3_4013568	0	4013568	A	C
3	chr3_4016062	0	4016062	G	T
3	chr3_4037079	0	4037079	T	G
3	chr3_4057460	0	4057460	A	C
3	chr3_4096107	0	4096107	C	A
3	chr3_4147997	0	4147997	A	T
3	chr3_4163055	0	4163055	A	C
3	chr3_4185456	0	4185456	C	A
3	chr3_4188060	0	4188060	C	A
3	chr3_4188393	0	4188393	C	A
3	chr3_4192721	0	4192721	A	C
3	chr3_4192931	0	4192931	T	A
3	chr3_4195854	0	4195854	T	G
3	chr3_4197731	0	4197731	C	G
3	chr3_4251105	0	4251105	G	T
3	chr3_4261919	0	4261919	A	C
3	chr3_4285615	0	4285615	G	T
3	chr3_4287249	0	4287249	G	T
3	chr3_4305951	0	4305951	A	C
3	chr3_4317144	0	4317144	T	G
3	chr3_4327930	0	4327930	C	A
3	chr3_4339496	0	4339496	G	T
3	chr3_4354303	0	4354303	A	T
3	chr3_4370314	0	4370314	G	T
3	chr3_4381823	0	4381823	A	T
3	chr3_4390150	0	4390150	G	C
3	chr3_4413650	0	4413650	A	C
3	chr3_4440677	0	4440677	A	C
3	chr3_4476580	0	4476580	G	T
3	chr3_4517796	0	4517796	T	G
3	chr3_4523124	0	4523124	G	T
3	chr3_4534125	0	4534125	A	C
3	chr3_4534205	0	4534205	A	T
3	chr3_4552869	0	4552869	G	C
3	chr3_4566899	0	4566899	T	G
3	chr3_4584370	0	4584370	C	G
3	chr3_4586633	0	4586633	T	A
3	chr3_4590296	0	4590296	G	C
3	chr3_4617035	0	4617035	G	T
3	chr3_4636744	0	4636744	G	C
3	chr3_4658396	0	4658396	T	G
3	chr3_4673194	0	4673194	T	G
3	chr3_4704762	0	4704762	C	G
3	chr3_4716501	0	4716501	C	A
3	chr3_4727946	0	4727946	G	T
3	chr3_4732427	0	4732427	G	C
3	chr3_4745963	0	4745963	C	G
3	chr3_4757862	0	4757862	A	T
3	chr3_4794420	0	4794420	G	T
3	chr3_4796027	0	4796027	T	G
3	chr3_4808086	0	4808086	C	G
3	chr3_4816373	0	4816373	C	G
3	chr3_4825008	0	4825008	T	A
3	chr3_4828977	0	4828977	T	G
3	chr3_4843259	0	4843259	G	T
3	chr3_4867514	0	4867514	C	G
3	chr3_4867564	0	4867564	G	C
3	chr3_4870483	0	4870483	G	C
3	chr3_4870820	0	4870820	G	T
3	chr3_4882986	0	4882986	A	T
3	chr3_4891364	0	4891364	G	C
3	chr3_4894394	0	4894394	T	G
3	chr3_4901744	0	4901744	G	C
3	chr3_4903262	0	4903262	G	T
3	chr3_4904131	0	4904131	A	T
3	chr3_4910142	0	4910142	C	G
3	chr3_4940665	0	4940665	G	C
3	chr3_4949644	0	4949644	G	C
3	chr3_4965075	0	4965075	G	T
3	chr3_4965255	0	4965255	G	T
3	chr3_4976467	0	4976467	C	G
3	chr3_4978456	0	4978456	G	T
3	chr3_4980293	0	4980293	C	G
3	chr3_4999907	0	4999907	T	G
3	chr3_5010919	0	5010919	T	A
3	chr3_5019282	0	5019282	C	G
3	chr3_5047293	0	5047293	A	C
3	chr3_5048324	0	5048324	C	A
3	chr3_5057296	0	5057296	G	C
3	chr3_5113686	0	5113686	T	G
3	chr3_5115119	0	5115119	G	C
3	chr3_5115833	0	5115833	T	A
3	chr3_5132575	0	5132575	A	C
3	chr3_5150462	0	5150462	A	T
3	chr3_5160721	0	5160721	G	C
3	chr3_5174455	0	5174455	C	A
3	chr3_5196345	0	5196345	C	G
3	chr3_5216147	0	5216147	G	T
3	chr3_5239546	0	5239546	T	A
3	chr3_5247406	0	5247406	C	G
3	chr3_5247837	0	5247837	C	G
3	chr3_5250446	0	5250446	G	C
3	chr3_5253348	0	5253348	T	A
3	chr3_5258385	0	5258385	G	T
3	chr3_5266265	0	5266265	G	C
3	chr3_5273814	0	5273814	C	G
3	chr3_5289190	0	5289190	T	A
3	chr3_5304955	0	5304955	C	G
3	chr3_5305417	0	5305417	G	C
3	chr3_5333457	0	5333457	C	G
3	chr3_5336457	0	5336457	A	C
3	chr3_5338317	0	5338317	A	C
3	chr3_5341885	0	5341885	G	T
3	chr3_5352994	0	5352994	A	C
3	chr3_5358966	0	5358966	G	T
3	chr3_5364119	0	5364119	C	G
3	chr3_5370290	0	5370290	C	A
3	chr3_5399481	0	5399481	C	G
3	chr3_5401749	0	5401749	C	G
3	chr3_5404804	0	5404804	C	A
3	chr3_5405525	0	5405525	T	A
3	chr3_5415809	0	5415809	G	T
3	chr3_5435589	0	5435589	A	C
3	chr3_5448931	0	5448931	A	C
3	chr3_5464241	0	5464241	A	C
3	chr3_5485837	0	5485837	C	G
3	chr3_5499556	0	5499556	A	C
3	chr3_5505851	0	5505851	T	G
3	chr3_5540392	0	5540392	G	T
3	chr3_5541259	0	5541259	C	A
3	chr3_5566174	0	5566174	C	G
3	chr3_5577915	0	5577915	A	T
3	chr3_5601760	0	5601760	T	G
3	chr3_5641097	0	5641097	A	T
3	chr3_5654515	0	5654515	C	G
3	chr3_5656024	0	5656024	C	G
3	chr3_5669749	0	5669749	T	A
3	chr3_5686409	0	5686409	T	A
3	chr3_5712898	0	5712898	C	A
3	chr3_5765075	0	5765075	C	A
3	chr3_5771324	0	5771324	G	T
3	chr3_5816430	0	5816430	C	G
3	chr3_5862425	0	5862425	C	A
3	chr3_5878066	0	5878066	T	G
3	chr3_5878210	0	5878210	C	G
3	chr3_5880285	0	5880285	A	T
3	chr3_5906447	0	5906447	T	A
3	chr3_5949941	0	5949941	G	T
3	chr3_5975615	0	5975615	G	T
3	chr3_5989034	0	5989034	T	A
3	chr3_5991527	0	5991527	G	T
3	chr3_5992524	0	5992524	T	A
3	chr3_6003318	0	6003318	T	A
3	chr3_6009132	0	6009132	A	T
3	chr3_6011712	0	6011712	C	A
3	chr3_6030956	0	6030956	A	C
3	chr3_6053714	0	6053714	A	C
3	chr3_6058331	0	6058331	A	T
3	chr3_6067348	0	6067348	A	T
3	chr3_6076333	0	6076333	A	C
3	chr3_6084139	0	6084139	C	G
3	chr3_6084953	0	6084953	T	A
3	chr3_6094488	0	6094488	G	T
3	chr3_6120607	0	6120607	T	G
3	chr3_6122129	0	6122129	T	A
3	chr3_6143357	0	6143357	G	T
3	chr3_6160474	0	6160474	G	C
3	chr3_6195894	0	6195894	T	G
3	chr3_6199881	0	6199881	C	A
3	chr3_6211932	0	6211932	G	C
3	chr3_6216115	0	6216115	C	G
3	chr3_6220688	0	6220688	G	T
3	chr3_6224044	0	6224044	A	C
3	chr3_6234996	0	6234996	T	G
3	chr3_6241160	0	6241160	C	A
3	chr3_6259440	0	6259440	T	G
3	chr3_6260385	0	6260385	G	C
3	chr3_6303184	0	6303184	A	T
3	chr3_6314217	0	6314217	G	T
3	chr3_6320153	0	6320153	C	A
3	chr3_6325865	0	6325865	G	T
3	chr3_6343709	0	6343709	T	G
3	chr3_6356135	0	6356135	T	G
3	chr3_6361217	0	6361217	T	G
3	chr3_6362910	0	6362910	T	G
3	chr3_6377638	0	6377638	A	T
3	chr3_6380494	0	6380494	C	G
3	chr3_6407209	0	6407209	T	G
3	chr3_6410200	0	6410200	C	G
3	chr3_6423655	0	6423655	C	G
3	chr3_6426479	0	6426479	C	G
3	chr3_6427904	0	6427904	G	C
3	chr3_6459005	0	6459005	A	C
3	chr3_6459883	0	6459883	G	C
3	chr3_6461015	0	6461015	C	A
3	chr3_6461583	0	6461583	C	G
3	chr3_6482441	0	6482441	G	T
3	chr3_6498911	0	6498911	C	G
3	chr3_6509501	0	6509501	G	C
3	chr3_6535888	0	6535888	C	G
3	chr3_6536020	0	6536020	A	C
3	chr3_6537403	0	6537403	T	A
3	chr3_6539543	0	6539543	G	T
3	chr3_6542728	0	6542728	C	G
3	chr3_6546515	0	6546515	C	A
3	chr3_6547081	0	6547081	G	T
3	chr3_6562046	0	6562046	G	T
3	chr3_6580285	0	6580285	C	G
3	chr3_6598715	0	6598715	T	A
3	chr3_6601667	0	6601667	A	C
3	chr3_6608197	0	6608197	T	G
3	chr3_6613913	0	6613913	C	G
3	chr3_6652681	0	6652681	G	T
3	chr3_6675190	0	6675190	A	T
3	chr3_6678104	0	6678104	T	A
3	chr3_6731505	0	6731505	G	C
3	chr3_6745175	0	6745175	G	T
3	chr3_6761003	0	6761003	A	T
3	chr3_6782664	0	6782664	C	A
3	chr3_6793142	0	6793142	G	C
3	chr3_6803616	0	6803616	G	C
3	chr3_6804670	0	6804670	A	C
3	chr3_6825203	0	6825203	A	C
3	chr3_6829433	0	6829433	G	C
3	chr3_6835721	0	6835721	G	C
3	chr3_6851109	0	6851109	G	T
3	chr3_6856622	0	6856622	A	C
3	chr3_6866520	0	6866520	A	T
3	chr3_6870452	0	6870452	T	G
3	chr3_6875763	0	6875763	C	G
3	chr3_6878665	0	6878665	C	G
3	chr3_6939487	0	6939487	A	C
3	chr3_6945531	0	6945531	T	A
3	chr3_7025307	0	7025307	A	T
3	chr3_7030834	0	7030834	A	T
3	chr3_7036490	0	7036490	G	C
3	chr3_7048546	0	7048546	G	C
3	chr3_7051534	0	7051534	A	C
3	chr3_7069372	0	7069372	A	T
3	chr3_7095840	0	7095840	A	C
3	chr3_7133097	0	7133097	T	G
3	chr3_7151788	0	7151788	A	T
3	chr3_7151936	0	7151936	G	C
3	chr3_7152980	0	7152980	A	C
3	chr3_7219832	0	7219832	G	T
3	chr3_7241945	0	7241945	C	G
3	chr3_7257884	0	7257884	T	G
3	chr3_7336813	0	7336813	C	G
3	chr3_7337598	0	7337598	A	C
3	chr3_7357266	0	7357266	T	G
3	chr3_7358390	0	7358390	G	T
3	chr3_7378076	0	7378076	G	C
3	chr3_7382224	0	7382224	G	T
3	chr3_7389986	0	7389986	G	C
3	chr3_7393524	0	7393524	G	C
3	chr3_7420786	0	7420786	T	G
3	chr3_7426601	0	7426601	T	A
3	chr3_7427585	0	7427585	G	T
3	chr3_7430266	0	7430266	G	C
3	chr3_7439451	0	7439451	T	G
3	chr3_7454506	0	7454506	C	G
3	chr3_7455516	0	7455516	C	G
3	chr3_7501279	0	7501279	C	G
3	chr3_7517489	0	7517489	G	T
3	chr3_7522855	0	7522855	T	G
3	chr3_7525870	0	7525870	C	A
3	chr3_7563800	0	7563800	T	A
3	chr3_7567567	0	7567567	G	C
3	chr3_7570734	0	7570734	T	G
3	chr3_7574600	0	7574600	C	G
3	chr3_7598582	0	7598582	C	G
3	chr3_7599138	0	7599138	C	G
3	chr3_7614643	0	7614643	A	C
3	chr3_7616126	0	7616126	G	T
3	chr3_7617839	0	7617839	C	G
3	chr3_7640865	0	7640865	A	C
3	chr3_7649363	0	7649363	A	C
3	chr3_7657038	0	7657038	G	T
3	chr3_7662237	0	7662237	G	C
3	chr3_7677504	0	7677504	T	G
3	chr3_7685274	0	7685274	C	A
3	chr3_7695451	0	7695451	A	C
3	chr3_7709177	0	7709177	C	G
3	chr3_7732617	0	7732617	G	C
3	chr3_7742427	0	7742427	T	G
3	chr3_7743803	0	7743803	G	C
3	chr3_7752123	0	7752123	C	A
3	chr3_7770379	0	7770379	C	G
3	chr3_7791585	0	7791585	T	G
3	chr3_7803957	0	7803957	G	C
3	chr3_7816059	0	7816059	G	C
3	chr3_7825639	0	7825639	A	C
3	chr3_7825931	0	7825931	A	T
3	chr3_7839232	0	7839232	G	C
3	chr3_8050897	0	8050897	C	G
3	chr3_8057017	0	8057017	G	C
3	chr3_8068951	0	8068951	T	G
3	chr3_8111195	0	8111195	A	C
3	chr3_8127170	0	8127170	T	A
3	chr3_8176550	0	8176550	A	C
3	chr3_8261093	0	8261093	T	G
3	chr3_8270128	0	8270128	T	G
3	chr3_8283856	0	8283856	A	T
3	chr3_8294647	0	8294647	C	A
3	chr3_8323624	0	8323624	G	T
3	chr3_8346962	0	8346962	A	C
3	chr3_8355654	0	8355654	C	A
3	chr3_8358447	0	8358447	G	C
3	chr3_8358982	0	8358982	C	G
3	chr3_8381420	0	8381420	C	A
3	chr3_8417751	0	8417751	T	G
3	chr3_8425265	0	8425265	A	T
3	chr3_8438145	0	8438145	C	A
3	chr3_8449593	0	8449593	C	G
3	chr3_8461903	0	8461903	C	A
3	chr3_8463929	0	8463929	C	G
3	chr3_8466707	0	8466707	A	C
3	chr3_8474744	0	8474744	G	T
3	chr3_8494022	0	8494022	A	C
3	chr3_8507771	0	8507771	G	C
3	chr3_8521734	0	8521734	A	T
3	chr3_8531236	0	8531236	A	C
3	chr3_8562638	0	8562638	C	A
3	chr3_8620070	0	8620070	C	G
3	chr3_8651027	0	8651027	T	A
3	chr3_8662928	0	8662928	G	T
3	chr3_8666819	0	8666819	C	G
3	chr3_8674136	0	8674136	T	A
3	chr3_8685973	0	8685973	G	T
3	chr3_8687151	0	8687151	C	A
3	chr3_8689889	0	8689889	T	G
3	chr3_8737143	0	8737143	C	A
3	chr3_8750778	0	8750778	G	C
3	chr3_8753837	0	8753837	C	G
3	chr3_8782915	0	8782915	G	T
3	chr3_8796791	0	8796791	T	G
3	chr3_8821425	0	8821425	G	T
3	chr3_8830367	0	8830367	C	A
3	chr3_8842159	0	8842159	C	G
3	chr3_8858944	0	8858944	G	C
3	chr3_8868940	0	8868940	T	A
3	chr3_8889120	0	8889120	T	A
3	chr3_8893524	0	8893524	G	C
3	chr3_8911670	0	8911670	C	G
3	chr3_8927847	0	8927847	C	G
3	chr3_8942593	0	8942593	G	C
3	chr3_8961515	0	8961515	T	A
3	chr3_8971094	0	8971094	T	G
3	chr3_8992933	0	8992933	A	C
3	chr3_9003131	0	9003131	A	C
3	chr3_9015488	0	9015488	G	C
3	chr3_9060761	0	9060761	A	C
3	chr3_9063711	0	9063711	T	A
3	chr3_9070848	0	9070848	A	T
3	chr3_9078218	0	9078218	A	C
3	chr3_9083450	0	9083450	G	T
3	chr3_9098495	0	9098495	T	A
3	chr3_9116454	0	9116454	G	C
3	chr3_9128926	0	9128926	T	G
3	chr3_9128986	0	9128986	C	G
3	chr3_9133263	0	9133263	C	G
3	chr3_9180659	0	9180659	A	C
3	chr3_9203764	0	9203764	T	A
3	chr3_9219913	0	9219913	G	T
3	chr3_9248330	0	9248330	T	A
3	chr3_9275611	0	9275611	A	T
3	chr3_9294813	0	9294813	C	G
3	chr3_9336874	0	9336874	T	G
3	chr3_9352704	0	9352704	G	T
3	chr3_9451146	0	9451146	T	G
3	chr3_9468696	0	9468696	C	A
3	chr3_9476009	0	9476009	C	G
3	chr3_9491433	0	9491433	C	G
3	chr3_9496333	0	9496333	C	A
3	chr3_9497731	0	9497731	A	C
3	chr3_9510116	0	9510116	G	T
3	chr3_9516842	0	9516842	G	T
3	chr3_9531653	0	9531653	G	T
3	chr3_9532976	0	9532976	G	C
3	chr3_9553988	0	9553988	A	C
3	chr3_9600502	0	9600502	C	G
3	chr3_9649774	0	9649774	C	A
3	chr3_9660547	0	9660547	A	C
3	chr3_9665279	0	9665279	T	G
3	chr3_9671773	0	9671773	G	C
3	chr3_9679670	0	9679670	G	C
3	chr3_9699110	0	9699110	A	T
3	chr3_9713286	0	9713286	T	G
3	chr3_9721071	0	9721071	T	G
3	chr3_9727191	0	9727191	A	C
3	chr3_9755970	0	9755970	C	G
3	chr3_9771996	0	9771996	A	C
3	chr3_9786991	0	9786991	G	C
3	chr3_9792005	0	9792005	T	A
3	chr3_9817668	0	9817668	T	G
3	chr3_9820183	0	9820183	G	C
3	chr3_9826742	0	9826742	A	C
3	chr3_9831575	0	9831575	T	G
3	chr3_9893140	0	9893140	G	T
3	chr3_9913098	0	9913098	T	A
3	chr3_9922302	0	9922302	C	A
3	chr3_9922512	0	9922512	C	A
3	chr3_9952431	0	9952431	G	T
3	chr3_9994452	0	9994452	C	A
3	chr3_9994798	0	9994798	A	C
3	chr3_10022526	0	10022526	A	T
3	chr3_10024895	0	10024895	C	G
3	chr3_10050983	0	10050983	G	C
3	chr3_10057560	0	10057560	T	A
3	chr3_10057863	0	10057863	G	T
3	chr3_10057998	0	10057998	T	A
3	chr3_10124458	0	10124458	C	G
3	chr3_10131616	0	10131616	G	C
3	chr3_10138931	0	10138931	G	C
3	chr3_10159663	0	10159663	C	G
3	chr3_10192499	0	10192499	T	G
3	chr3_10199555	0	10199555	A	C
3	chr3_10226505	0	10226505	A	C
3	chr3_10252348	0	10252348	T	A
3	chr3_10291368	0	10291368	T	G
3	chr3_10302696	0	10302696	G	C
3	chr3_10315123	0	10315123	T	G
3	chr3_10341301	0	10341301	C	A
3	chr3_10344236	0	10344236	C	G
3	chr3_10366198	0	10366198	T	G
3	chr3_10429818	0	10429818	C	A
3	chr3_10450062	0	10450062	C	G
3	chr3_10456679	0	10456679	A	T
3	chr3_10471965	0	10471965	C	A
3	chr3_10513275	0	10513275	G	T
3	chr3_10614098	0	10614098	T	G
3	chr3_10626678	0	10626678	A	C
3	chr3_10635964	0	10635964	G	C
3	chr3_10636394	0	10636394	T	G
3	chr3_10715830	0	10715830	T	G
3	chr3_10718909	0	10718909	T	A
3	chr3_10719557	0	10719557	T	A
3	chr3_10727552	0	10727552	C	G
3	chr3_10753200	0	10753200	G	T
3	chr3_10757606	0	10757606	G	C
3	chr3_10787607	0	10787607	A	C
3	chr3_10831066	0	10831066	T	G
3	chr3_10847606	0	10847606	C	A
3	chr3_10848332	0	10848332	C	A
3	chr3_10864140	0	10864140	T	G
3	chr3_10864618	0	10864618	A	C
3	chr3_10879944	0	10879944	A	T
3	chr3_10884281	0	10884281	T	G
3	chr3_10909228	0	10909228	A	C
3	chr3_10936183	0	10936183	C	G
3	chr3_10941333	0	10941333	A	T
3	chr3_10943872	0	10943872	G	C
3	chr3_10969228	0	10969228	G	T
3	chr3_10985868	0	10985868	G	T
3	chr3_10990486	0	10990486	A	C
3	chr3_10996036	0	10996036	T	A
3	chr3_11032218	0	11032218	A	T
3	chr3_11035750	0	11035750	A	C
3	chr3_11036703	0	11036703	G	C
3	chr3_11042145	0	11042145	C	A
3	chr3_11065870	0	11065870	A	T
3	chr3_11092913	0	11092913	C	A
3	chr3_11101347	0	11101347	A	C
3	chr3_11109624	0	11109624	G	C
3	chr3_11127220	0	11127220	G	T
3	chr3_11138343	0	11138343	T	G
3	chr3_11141468	0	11141468	C	A
3	chr3_11206094	0	11206094	C	G
3	chr3_11208022	0	11208022	A	C
3	chr3_11213271	0	11213271	C	G
3	chr3_11223043	0	11223043	A	T
3	chr3_11288796	0	11288796	G	T
3	chr3_11310040	0	11310040	G	C
3	chr3_11338738	0	11338738	T	G
3	chr3_11341390	0	11341390	C	A
3	chr3_11348751	0	11348751	G	C
3	chr3_11352959	0	11352959	C	G
3	chr3_11354341	0	11354341	G	C
3	chr3_11366164	0	11366164	C	A
3	chr3_11376962	0	11376962	A	C
3	chr3_11387822	0	11387822	T	G
3	chr3_11403092	0	11403092	G	T
3	chr3_11407871	0	11407871	T	G
3	chr3_11416524	0	11416524	A	C
3	chr3_11439217	0	11439217	C	A
3	chr3_11463834	0	11463834	C	G
3	chr3_11469751	0	11469751	C	G
3	chr3_11473750	0	11473750	T	A
3	chr3_11480009	0	11480009	T	G
3	chr3_11503115	0	11503115	C	A
3	chr3_11506870	0	11506870	C	A
3	chr3_11538554	0	11538554	G	T
3	chr3_11573962	0	11573962	A	T
3	chr3_11605828	0	11605828	T	G
3	chr3_11611869	0	11611869	A	T
3	chr3_11637653	0	11637653	C	A
3	chr3_11637725	0	11637725	G	C
3	chr3_11687017	0	11687017	A	C
3	chr3_11688963	0	11688963	T	G
3	chr3_11708714	0	11708714	T	A
3	chr3_11726037	0	11726037	G	T
3	chr3_11727958	0	11727958	G	C
3	chr3_11735318	0	11735318	G	T
3	chr3_11739805	0	11739805	G	C
3	chr3_11740612	0	11740612	A	C
3	chr3_11743104	0	11743104	C	G
3	chr3_11744595	0	11744595	C	G
3	chr3_11745769	0	11745769	A	T
3	chr3_11748180	0	11748180	A	T
3	chr3_11754168	0	11754168	A	T
3	chr3_11765438	0	11765438	G	T
3	chr3_11774840	0	11774840	C	A
3	chr3_11790492	0	11790492	T	A
3	chr3_11799662	0	11799662	T	G
3	chr3_11825195	0	11825195	C	A
3	chr3_11833323	0	11833323	G	C
3	chr3_11837756	0	11837756	G	T
3	chr3_11838777	0	11838777	C	A
3	chr3_11840098	0	11840098	A	T
3	chr3_11867293	0	11867293	A	C
3	chr3_11870330	0	11870330	G	C
3	chr3_11877179	0	11877179	C	G
3	chr3_11878273	0	11878273	G	C
3	chr3_11892888	0	11892888	C	G
3	chr3_11896718	0	11896718	C	A
3	chr3_11896989	0	11896989	T	G
3	chr3_11897112	0	11897112	G	C
3	chr3_11916093	0	11916093	C	A
3	chr3_11931607	0	11931607	C	G
3	chr3_11933171	0	11933171	A	C
3	chr3_11944596	0	11944596	A	T
3	chr3_11980987	0	11980987	T	A
3	chr3_11999850	0	11999850	T	G
3	chr3_12052521	0	12052521	G	C
3	chr3_12074884	0	12074884	T	G
3	chr3_12090397	0	12090397	C	A
3	chr3_12101099	0	12101099	T	G
3	chr3_12114903	0	12114903	A	C
3	chr3_12175814	0	12175814	G	C
3	chr3_12185582	0	12185582	C	G
3	chr3_12205926	0	12205926	C	A
3	chr3_12214589	0	12214589	A	C
3	chr3_12220162	0	12220162	G	T
3	chr3_12228643	0	12228643	T	G
3	chr3_12232644	0	12232644	C	A
3	chr3_12248641	0	12248641	G	T
3	chr3_12284745	0	12284745	T	A
3	chr3_12294130	0	12294130	C	A
3	chr3_12304379	0	12304379	T	G
3	chr3_12320466	0	12320466	C	G
3	chr3_12339145	0	12339145	T	G
3	chr3_12347428	0	12347428	G	T
3	chr3_12355982	0	12355982	G	T
3	chr3_12365353	0	12365353	G	T
3	chr3_12386795	0	12386795	A	C
3	chr3_12415937	0	12415937	A	T
3	chr3_12418480	0	12418480	C	A
3	chr3_12423164	0	12423164	G	T
3	chr3_12424755	0	12424755	A	T
3	chr3_12436615	0	12436615	G	T
3	chr3_12443858	0	12443858	T	A
3	chr3_12446724	0	12446724	A	C
3	chr3_12465725	0	12465725	A	C
3	chr3_12467169	0	12467169	T	A
3	chr3_12503067	0	12503067	A	C
3	chr3_12507647	0	12507647	C	G
3	chr3_12512300	0	12512300	A	T
3	chr3_12524728	0	12524728	T	G
3	chr3_12525033	0	12525033	T	A
3	chr3_12531623	0	12531623	C	A
3	chr3_12550670	0	12550670	T	G
3	chr3_12552254	0	12552254	C	G
3	chr3_12555246	0	12555246	C	G
3	chr3_12576016	0	12576016	C	A
3	chr3_12591673	0	12591673	G	C
3	chr3_12604163	0	12604163	A	C
3	chr3_12605131	0	12605131	T	G
3	chr3_12608433	0	12608433	G	T
3	chr3_12612210	0	12612210	G	T
3	chr3_12665176	0	12665176	T	G
3	chr3_12700435	0	12700435	G	T
3	chr3_12718674	0	12718674	A	C
3	chr3_12732935	0	12732935	T	G
3	chr3_12737725	0	12737725	G	T
3	chr3_12766779	0	12766779	G	T
3	chr3_12768916	0	12768916	G	C
3	chr3_12772881	0	12772881	C	A
3	chr3_12783458	0	12783458	C	A
3	chr3_12788807	0	12788807	T	G
3	chr3_12789090	0	12789090	C	G
3	chr3_12791920	0	12791920	G	T
3	chr3_12803787	0	12803787	A	C
3	chr3_12805864	0	12805864	T	A
3	chr3_12807472	0	12807472	C	A
3	chr3_12815404	0	12815404	G	C
3	chr3_12841987	0	12841987	T	A
3	chr3_12842960	0	12842960	T	G
3	chr3_12844421	0	12844421	C	A
3	chr3_12849049	0	12849049	G	C
3	chr3_12854902	0	12854902	C	G
3	chr3_12873630	0	12873630	A	C
3	chr3_12876932	0	12876932	G	T
3	chr3_12891889	0	12891889	C	G
3	chr3_12898483	0	12898483	C	G
3	chr3_12943770	0	12943770	G	T
3	chr3_12950555	0	12950555	G	C
3	chr3_12994201	0	12994201	T	G
3	chr3_12996566	0	12996566	T	G
3	chr3_12999071	0	12999071	T	A
3	chr3_13004463	0	13004463	G	C
3	chr3_13025156	0	13025156	G	T
3	chr3_13029820	0	13029820	A	T
3	chr3_13032034	0	13032034	G	T
3	chr3_13042680	0	13042680	A	T
3	chr3_13054432	0	13054432	T	G
3	chr3_13075381	0	13075381	T	A
3	chr3_13075623	0	13075623	G	C
3	chr3_13099237	0	13099237	A	C
3	chr3_13105686	0	13105686	T	G
3	chr3_13108733	0	13108733	G	T
3	chr3_13118991	0	13118991	G	T
3	chr3_13137922	0	13137922	T	A
3	chr3_13137963	0	13137963	A	C
3	chr3_13145981	0	13145981	G	T
3	chr3_13148707	0	13148707	G	T
3	chr3_13167774	0	13167774	G	C
3	chr3_13170328	0	13170328	G	C
3	chr3_13171724	0	13171724	C	G
3	chr3_13198288	0	13198288	T	G
3	chr3_13216115	0	13216115	G	T
3	chr3_13225980	0	13225980	G	C
3	chr3_13230050	0	13230050	C	A
3	chr3_13235003	0	13235003	A	T
3	chr3_13254317	0	13254317	G	T
3	chr3_13270970	0	13270970	G	T
3	chr3_13272132	0	13272132	G	C
3	chr3_13274755	0	13274755	A	C
3	chr3_13299492	0	13299492	C	G
3	chr3_13338350	0	13338350	T	G
3	chr3_13343225	0	13343225	C	A
3	chr3_13351602	0	13351602	G	C
3	chr3_13365392	0	13365392	A	T
3	chr3_13386622	0	13386622	G	C
3	chr3_13411278	0	13411278	C	A
3	chr3_13422561	0	13422561	A	T
3	chr3_13431244	0	13431244	G	C
3	chr3_13458816	0	13458816	A	C
3	chr3_13464696	0	13464696	C	A
3	chr3_13466538	0	13466538	T	A
3	chr3_13470666	0	13470666	A	C
3	chr3_13480466	0	13480466	T	A
3	chr3_13512450	0	13512450	G	T
3	chr3_13517788	0	13517788	G	C
3	chr3_13532408	0	13532408	C	G
3	chr3_13580988	0	13580988	G	C
3	chr3_13602171	0	13602171	T	G
3	chr3_13634745	0	13634745	T	G
3	chr3_13658449	0	13658449	A	C
3	chr3_13666915	0	13666915	C	G
3	chr3_13681182	0	13681182	C	G
3	chr3_13686678	0	13686678	C	A
3	chr3_13691233	0	13691233	G	T
3	chr3_13706094	0	13706094	T	A
3	chr3_13706852	0	13706852	T	G
3	chr3_13752805	0	13752805	G	C
3	chr3_13755537	0	13755537	C	A
3	chr3_13771911	0	13771911	A	C
3	chr3_13812623	0	13812623	C	A
3	chr3_13844407	0	13844407	A	C
3	chr3_13844531	0	13844531	A	C
3	chr3_13850985	0	13850985	C	A
3	chr3_13861728	0	13861728	G	C
3	chr3_13871887	0	13871887	C	A
3	chr3_13881415	0	13881415	G	C
3	chr3_13908504	0	13908504	T	G
3	chr3_13933480	0	13933480	G	T
3	chr3_13946590	0	13946590	T	G
3	chr3_13963250	0	13963250	C	G
3	chr3_13996872	0	13996872	A	T
3	chr3_14014280	0	14014280	A	T
3	chr3_14037488	0	14037488	T	G
3	chr3_14057188	0	14057188	G	C
3	chr3_14065470	0	14065470	A	T
3	chr3_14076446	0	14076446	A	T
3	chr3_14088695	0	14088695	G	T
3	chr3_14115269	0	14115269	G	C
3	chr3_14118180	0	14118180	A	C
3	chr3_14140752	0	14140752	T	A
3	chr3_14152142	0	14152142	G	T
3	chr3_14154480	0	14154480	C	G
3	chr3_14154725	0	14154725	G	T
3	chr3_14161330	0	14161330	G	T
3	chr3_14161743	0	14161743	A	C
3	chr3_14184755	0	14184755	T	A
3	chr3_14237217	0	14237217	C	A
3	chr3_14247609	0	14247609	G	C
3	chr3_14269890	0	14269890	A	C
3	chr3_14274650	0	14274650	G	C
3	chr3_14274906	0	14274906	A	T
3	chr3_14280686	0	14280686	C	A
3	chr3_14284676	0	14284676	A	C
3	chr3_14288262	0	14288262	T	A
3	chr3_14310041	0	14310041	G	C
3	chr3_14337484	0	14337484	T	A
3	chr3_14356821	0	14356821	T	G
3	chr3_14373216	0	14373216	A	T
3	chr3_14387446	0	14387446	C	A
3	chr3_14400959	0	14400959	G	C
3	chr3_14421266	0	14421266	A	C
3	chr3_14428254	0	14428254	T	G
3	chr3_14434054	0	14434054	A	C
3	chr3_14436286	0	14436286	G	C
3	chr3_14453913	0	14453913	G	T
3	chr3_14468255	0	14468255	A	T
3	chr3_14480812	0	14480812	C	A
3	chr3_14496480	0	14496480	T	A
3	chr3_14508877	0	14508877	T	G
3	chr3_14515607	0	14515607	C	G
3	chr3_14516878	0	14516878	G	T
3	chr3_14565354	0	14565354	G	T
3	chr3_14569228	0	14569228	A	T
3	chr3_14599690	0	14599690	T	A
3	chr3_14612470	0	14612470	G	T
3	chr3_14614545	0	14614545	G	T
3	chr3_14666365	0	14666365	G	C
3	chr3_14667533	0	14667533	T	A
3	chr3_14667651	0	14667651	C	G
3	chr3_14678620	0	14678620	C	G
3	chr3_14692517	0	14692517	A	T
3	chr3_14707683	0	14707683	T	A
3	chr3_14731236	0	14731236	C	A
3	chr3_14754976	0	14754976	A	C
3	chr3_14803260	0	14803260	T	G
3	chr3_14836477	0	14836477	A	C
3	chr3_14846579	0	14846579	A	C
3	chr3_14882026	0	14882026	G	T
3	chr3_14895255	0	14895255	T	G
3	chr3_14901753	0	14901753	G	T
3	chr3_14915886	0	14915886	C	A
3	chr3_14916217	0	14916217	G	C
3	chr3_14923447	0	14923447	T	G
3	chr3_14945261	0	14945261	T	A
3	chr3_14960313	0	14960313	C	G
3	chr3_14982968	0	14982968	G	T
3	chr3_14993090	0	14993090	G	C
3	chr3_15023145	0	15023145	A	T
3	chr3_15055091	0	15055091	T	G
3	chr3_15062482	0	15062482	A	T
3	chr3_15099063	0	15099063	A	C
3	chr3_15101318	0	15101318	C	A
3	chr3_15112521	0	15112521	C	G
3	chr3_15125655	0	15125655	C	G
3	chr3_15133120	0	15133120	C	G
3	chr3_15186497	0	15186497	C	A
3	chr3_15208594	0	15208594	A	C
3	chr3_15245495	0	15245495	C	G
3	chr3_15255770	0	15255770	G	T
3	chr3_15256127	0	15256127	T	A
3	chr3_15259410	0	15259410	A	T
3	chr3_15272288	0	15272288	T	A
3	chr3_15320901	0	15320901	T	A
3	chr3_15322775	0	15322775	A	C
3	chr3_15337535	0	15337535	G	T
3	chr3_15343237	0	15343237	G	T
3	chr3_15358688	0	15358688	G	C
3	chr3_15365182	0	15365182	C	G
3	chr3_15388750	0	15388750	C	A
3	chr3_15401894	0	15401894	C	G
3	chr3_15404924	0	15404924	T	A
3	chr3_15443912	0	15443912	G	C
3	chr3_15484271	0	15484271	T	A
3	chr3_15500924	0	15500924	C	A
3	chr3_15514590	0	15514590	G	C
3	chr3_15524861	0	15524861	G	C
3	chr3_15524916	0	15524916	G	C
3	chr3_15525729	0	15525729	C	G
3	chr3_15531088	0	15531088	C	G
3	chr3_15538350	0	15538350	G	C
3	chr3_15560286	0	15560286	C	G
3	chr3_15581693	0	15581693	G	T
3	chr3_15589722	0	15589722	G	C
3	chr3_15601214	0	15601214	C	G
3	chr3_15616278	0	15616278	G	C
3	chr3_15656513	0	15656513	T	A
3	chr3_15662602	0	15662602	A	C
3	chr3_15686566	0	15686566	G	T
3	chr3_15704506	0	15704506	G	T
3	chr3_15720815	0	15720815	C	G
3	chr3_15734305	0	15734305	A	C
3	chr3_15742872	0	15742872	A	C
3	chr3_15744841	0	15744841	T	G
3	chr3_15749292	0	15749292	C	A
3	chr3_15753599	0	15753599	G	C
3	chr3_15791919	0	15791919	A	C
3	chr3_15823295	0	15823295	G	C
3	chr3_15836458	0	15836458	C	G
3	chr3_15847024	0	15847024	T	A
3	chr3_15858210	0	15858210	G	C
3	chr3_15868425	0	15868425	A	C
3	chr3_15869055	0	15869055	G	C
3	chr3_15889415	0	15889415	C	G
3	chr3_15890574	0	15890574	C	G
3	chr3_15893105	0	15893105	A	C
3	chr3_15918920	0	15918920	A	T
3	chr3_15920825	0	15920825	C	G
3	chr3_15929651	0	15929651	G	C
3	chr3_15933465	0	15933465	A	T
3	chr3_15943977	0	15943977	G	T
3	chr3_15956471	0	15956471	T	A
3	chr3_16071581	0	16071581	A	C
3	chr3_16085125	0	16085125	A	C
3	chr3_16128295	0	16128295	A	C
3	chr3_16161657	0	16161657	C	A
3	chr3_16161935	0	16161935	C	A
3	chr3_16165256	0	16165256	C	G
3	chr3_16165913	0	16165913	A	C
3	chr3_16186644	0	16186644	C	A
3	chr3_16220298	0	16220298	T	A
3	chr3_16225832	0	16225832	G	T
3	chr3_16262527	0	16262527	C	G
3	chr3_16265486	0	16265486	A	C
3	chr3_16272683	0	16272683	G	T
3	chr3_16277192	0	16277192	C	A
3	chr3_16279894	0	16279894	A	C
3	chr3_16308551	0	16308551	G	C
3	chr3_16310615	0	16310615	T	G
3	chr3_16325732	0	16325732	A	C
3	chr3_16353720	0	16353720	A	C
3	chr3_16389758	0	16389758	T	A
3	chr3_16407813	0	16407813	A	C
3	chr3_16459575	0	16459575	C	A
3	chr3_16465928	0	16465928	A	T
3	chr3_16496976	0	16496976	G	T
3	chr3_16501914	0	16501914	C	A
3	chr3_16504753	0	16504753	G	C
3	chr3_16505008	0	16505008	T	G
3	chr3_16532583	0	16532583	T	G
3	chr3_16546076	0	16546076	T	A
3	chr3_16549331	0	16549331	T	G
3	chr3_16558694	0	16558694	A	C
3	chr3_16559134	0	16559134	T	G
3	chr3_16581744	0	16581744	A	C
3	chr3_16612963	0	16612963	G	T
3	chr3_16629984	0	16629984	T	G
3	chr3_16641019	0	16641019	C	A
3	chr3_16650091	0	16650091	C	G
3	chr3_16656840	0	16656840	A	C
3	chr3_16669488	0	16669488	A	C
3	chr3_16681746	0	16681746	A	C
3	chr3_16699251	0	16699251	T	A
3	chr3_16708479	0	16708479	G	T
3	chr3_16709484	0	16709484	C	A
3	chr3_16717353	0	16717353	T	G
3	chr3_16720132	0	16720132	T	G
3	chr3_16725253	0	16725253	A	C
3	chr3_16751922	0	16751922	C	A
3	chr3_16752026	0	16752026	T	A
3	chr3_16788417	0	16788417	C	G
3	chr3_16807842	0	16807842	G	C
3	chr3_16820857	0	16820857	C	G
3	chr3_16834124	0	16834124	G	C
3	chr3_16836528	0	16836528	G	C
3	chr3_16850279	0	16850279	T	G
3	chr3_16856877	0	16856877	A	T
3	chr3_16863875	0	16863875	A	C
3	chr3_16877931	0	16877931	C	A
3	chr3_16879958	0	16879958	G	C
3	chr3_16885597	0	16885597	G	C
3	chr3_16890005	0	16890005	C	G
3	chr3_16924985	0	16924985	G	T
3	chr3_16927801	0	16927801	C	G
3	chr3_16940752	0	16940752	G	C
3	chr3_16988210	0	16988210	T	G
3	chr3_16998069	0	16998069	G	T
3	chr3_17000351	0	17000351	C	A
3	chr3_17015737	0	17015737	C	A
3	chr3_17018837	0	17018837	C	A
3	chr3_17042749	0	17042749	C	G
3	chr3_17049658	0	17049658	G	C
3	chr3_17057246	0	17057246	A	T
3	chr3_17057418	0	17057418	A	T
3	chr3_17061659	0	17061659	T	A
3	chr3_17110833	0	17110833	T	G
3	chr3_17123089	0	17123089	A	C
3	chr3_17127267	0	17127267	C	G
3	chr3_17141653	0	17141653	G	C
3	chr3_17142279	0	17142279	C	G
3	chr3_17166498	0	17166498	T	A
3	chr3_17190051	0	17190051	G	T
3	chr3_17191095	0	17191095	A	C
3	chr3_17197240	0	17197240	C	A
3	chr3_17198378	0	17198378	G	T
3	chr3_17204789	0	17204789	C	A
3	chr3_17246460	0	17246460	C	A
3	chr3_17256821	0	17256821	T	A
3	chr3_17266022	0	17266022	A	C
3	chr3_17274469	0	17274469	C	G
3	chr3_17296409	0	17296409	A	C
3	chr3_17306224	0	17306224	T	A
3	chr3_17310552	0	17310552	C	A
3	chr3_17360540	0	17360540	T	A
3	chr3_17366577	0	17366577	C	A
3	chr3_17368731	0	17368731	C	G
3	chr3_17393186	0	17393186	T	G
3	chr3_17438115	0	17438115	T	G
3	chr3_17451369	0	17451369	G	C
3	chr3_17455381	0	17455381	G	C
3	chr3_17492104	0	17492104	T	A
3	chr3_17496622	0	17496622	A	T
3	chr3_17504812	0	17504812	C	G
3	chr3_17542917	0	17542917	A	C
3	chr3_17545726	0	17545726	C	G
3	chr3_17557166	0	17557166	C	G
3	chr3_17561922	0	17561922	G	T
3	chr3_17566808	0	17566808	C	A
3	chr3_17574441	0	17574441	C	G
3	chr3_17598396	0	17598396	T	G
3	chr3_17604125	0	17604125	G	C
3	chr3_17607468	0	17607468	C	G
3	chr3_17617891	0	17617891	T	G
3	chr3_17651333	0	17651333	T	G
3	chr3_17699638	0	17699638	A	C
3	chr3_17704154	0	17704154	A	C
3	chr3_17729931	0	17729931	C	G
3	chr3_17731209	0	17731209	G	C
3	chr3_17751145	0	17751145	G	C
3	chr3_17760066	0	17760066	C	A
3	chr3_17763033	0	17763033	C	G
3	chr3_17805986	0	17805986	G	C
3	chr3_17887087	0	17887087	G	C
3	chr3_17900689	0	17900689	G	C
3	chr3_17949328	0	17949328	C	A
3	chr3_17957621	0	17957621	G	C
3	chr3_17961581	0	17961581	A	C
3	chr3_17965399	0	17965399	T	G
3	chr3_17989030	0	17989030	T	G
3	chr3_18017872	0	18017872	C	G
3	chr3_18040284	0	18040284	T	G
3	chr3_18059728	0	18059728	G	C
3	chr3_18063919	0	18063919	C	G
3	chr3_18078021	0	18078021	G	C
3	chr3_18084357	0	18084357	T	A
3	chr3_18087962	0	18087962	G	T
3	chr3_18093595	0	18093595	G	C
3	chr3_18098913	0	18098913	C	A
3	chr3_18147057	0	18147057	G	C
3	chr3_18152780	0	18152780	C	G
3	chr3_18172734	0	18172734	A	T
3	chr3_18174281	0	18174281	G	C
3	chr3_18197867	0	18197867	G	T
3	chr3_18206077	0	18206077	A	C
3	chr3_18208524	0	18208524	C	G
3	chr3_18209207	0	18209207	C	G
3	chr3_18258629	0	18258629	C	A
3	chr3_18258959	0	18258959	A	T
3	chr3_18284001	0	18284001	G	T
3	chr3_18313487	0	18313487	T	G
3	chr3_18319902	0	18319902	G	C
3	chr3_18337558	0	18337558	T	A
3	chr3_18372589	0	18372589	C	G
3	chr3_18379822	0	18379822	C	A
3	chr3_18432686	0	18432686	G	C
3	chr3_18445498	0	18445498	G	C
3	chr3_18469416	0	18469416	A	T
3	chr3_18474824	0	18474824	T	A
3	chr3_18494838	0	18494838	G	C
3	chr3_18506252	0	18506252	C	A
3	chr3_18516839	0	18516839	G	C
3	chr3_18564542	0	18564542	A	T
3	chr3_18567111	0	18567111	C	G
3	chr3_18588079	0	18588079	T	G
3	chr3_18617157	0	18617157	G	C
3	chr3_18620968	0	18620968	T	A
3	chr3_18622532	0	18622532	A	T
3	chr3_18702839	0	18702839	T	A
3	chr3_18715792	0	18715792	T	G
3	chr3_18778566	0	18778566	G	C
3	chr3_18791848	0	18791848	C	A
3	chr3_18792169	0	18792169	C	G
3	chr3_18801846	0	18801846	A	T
3	chr3_18811690	0	18811690	T	G
3	chr3_18829588	0	18829588	G	C
3	chr3_18831518	0	18831518	G	C
3	chr3_18902328	0	18902328	A	C
3	chr3_18917875	0	18917875	C	A
3	chr3_18957001	0	18957001	A	C
3	chr3_18962375	0	18962375	A	T
3	chr3_18965142	0	18965142	T	G
3	chr3_19010717	0	19010717	G	T
3	chr3_19034773	0	19034773	C	A
3	chr3_19049489	0	19049489	G	T
3	chr3_19081640	0	19081640	G	T
3	chr3_19083309	0	19083309	G	C
3	chr3_19090095	0	19090095	G	T
3	chr3_19123177	0	19123177	T	A
3	chr3_19127759	0	19127759	G	C
3	chr3_19158867	0	19158867	C	A
3	chr3_19172792	0	19172792	A	T
3	chr3_19177971	0	19177971	C	G
3	chr3_19188864	0	19188864	A	C
3	chr3_19210898	0	19210898	A	C
3	chr3_19217132	0	19217132	G	C
3	chr3_19241549	0	19241549	G	C
3	chr3_19253150	0	19253150	A	C
3	chr3_19259209	0	19259209	G	C
3	chr3_19266434	0	19266434	G	C
3	chr3_19275328	0	19275328	G	T
3	chr3_19315344	0	19315344	C	G
3	chr3_19319712	0	19319712	G	T
3	chr3_19321203	0	19321203	T	G
3	chr3_19326609	0	19326609	G	T
3	chr3_19369781	0	19369781	G	T
3	chr3_19384178	0	19384178	G	C
3	chr3_19398505	0	19398505	C	A
3	chr3_19436414	0	19436414	G	T
3	chr3_19481549	0	19481549	T	A
3	chr3_19482172	0	19482172	C	G
3	chr3_19487156	0	19487156	G	T
3	chr3_19495655	0	19495655	T	G
3	chr3_19496949	0	19496949	G	C
3	chr3_19497201	0	19497201	G	C
3	chr3_19508150	0	19508150	T	G
3	chr3_19526630	0	19526630	T	G
3	chr3_19547925	0	19547925	A	T
3	chr3_19550275	0	19550275	C	G
3	chr3_19566914	0	19566914	C	A
3	chr3_19583060	0	19583060	C	A
3	chr3_19594995	0	19594995	T	G
3	chr3_19596034	0	19596034	G	T
3	chr3_19641738	0	19641738	A	T
3	chr3_19657089	0	19657089	C	G
3	chr3_19687339	0	19687339	G	C
3	chr3_19692832	0	19692832	A	T
3	chr3_19694139	0	19694139	G	T
3	chr3_19718638	0	19718638	G	C
3	chr3_19727499	0	19727499	G	T
3	chr3_19734716	0	19734716	A	C
3	chr3_19751391	0	19751391	G	T
3	chr3_19805671	0	19805671	T	A
3	chr3_19841835	0	19841835	C	A
3	chr3_19849892	0	19849892	G	C
3	chr3_19859786	0	19859786	T	G
3	chr3_19865410	0	19865410	C	G
3	chr3_19878981	0	19878981	T	A
3	chr3_19883968	0	19883968	C	G
3	chr3_19915568	0	19915568	G	T
3	chr3_19917823	0	19917823	A	T
3	chr3_19924435	0	19924435	T	A
3	chr3_19945344	0	19945344	T	A
3	chr3_19971799	0	19971799	C	A
3	chr3_20014419	0	20014419	A	C
3	chr3_20029451	0	20029451	C	A
3	chr3_20054954	0	20054954	T	G
3	chr3_20062294	0	20062294	A	T
3	chr3_20078324	0	20078324	G	T
3	chr3_20092763	0	20092763	G	T
3	chr3_20097117	0	20097117	C	G
3	chr3_20138813	0	20138813	A	T
3	chr3_20140729	0	20140729	G	C
3	chr3_20152806	0	20152806	A	C
3	chr3_20188142	0	20188142	G	C
3	chr3_20229701	0	20229701	G	T
3	chr3_20230184	0	20230184	A	T
3	chr3_20263430	0	20263430	T	A
3	chr3_20265932	0	20265932	A	T
3	chr3_20306063	0	20306063	G	C
3	chr3_20347509	0	20347509	T	G
3	chr3_20348586	0	20348586	A	C
3	chr3_20413608	0	20413608	A	C
3	chr3_20421620	0	20421620	G	C
3	chr3_20452190	0	20452190	C	A
3	chr3_20465297	0	20465297	T	A
3	chr3_20487234	0	20487234	A	T
3	chr3_20562652	0	20562652	C	A
3	chr3_20586476	0	20586476	G	C
3	chr3_20586882	0	20586882	A	T
3	chr3_20587680	0	20587680	G	C
3	chr3_20589482	0	20589482	T	G
3	chr3_20590636	0	20590636	C	A
3	chr3_20609705	0	20609705	G	C
3	chr3_20610149	0	20610149	C	G
3	chr3_20610848	0	20610848	A	T
3	chr3_20611836	0	20611836	C	G
3	chr3_20621364	0	20621364	T	A
3	chr3_20647413	0	20647413	G	C
3	chr3_20673655	0	20673655	C	A
3	chr3_20693250	0	20693250	C	A
3	chr3_20711417	0	20711417	C	G
3	chr3_20757639	0	20757639	T	G
3	chr3_20774198	0	20774198	T	A
3	chr3_20786635	0	20786635	C	G
3	chr3_20789619	0	20789619	A	C
3	chr3_20816459	0	20816459	T	G
3	chr3_20822717	0	20822717	C	A
3	chr3_20827250	0	20827250	A	T
3	chr3_20828872	0	20828872	A	C
3	chr3_20838006	0	20838006	T	G
3	chr3_20840992	0	20840992	A	C
3	chr3_20843671	0	20843671	G	C
3	chr3_20852868	0	20852868	C	G
3	chr3_20857981	0	20857981	T	A
3	chr3_20859337	0	20859337	A	T
3	chr3_20908679	0	20908679	G	C
3	chr3_20910300	0	20910300	C	A
3	chr3_20922597	0	20922597	C	G
3	chr3_20929773	0	20929773	G	C
3	chr3_20963011	0	20963011	G	T
3	chr3_20998677	0	20998677	T	A
3	chr3_21008522	0	21008522	G	T
3	chr3_21054860	0	21054860	C	G
3	chr3_21064655	0	21064655	G	C
3	chr3_21082022	0	21082022	A	C
3	chr3_21084551	0	21084551	A	C
3	chr3_21096330	0	21096330	G	T
3	chr3_21100365	0	21100365	G	T
3	chr3_21100553	0	21100553	C	A
3	chr3_21116108	0	21116108	A	C
3	chr3_21123990	0	21123990	A	C
3	chr3_21138259	0	21138259	G	T
3	chr3_21156702	0	21156702	G	T
3	chr3_21160464	0	21160464	G	T
3	chr3_21184893	0	21184893	T	G
3	chr3_21191665	0	21191665	C	G
3	chr3_21221259	0	21221259	G	C
3	chr3_21221549	0	21221549	G	C
3	chr3_21276133	0	21276133	C	A
3	chr3_21287463	0	21287463	T	G
3	chr3_21292980	0	21292980	A	T
3	chr3_21302396	0	21302396	G	C
3	chr3_21311490	0	21311490	A	C
3	chr3_21316905	0	21316905	A	C
3	chr3_21354282	0	21354282	C	G
3	chr3_21392618	0	21392618	G	T
3	chr3_21394227	0	21394227	G	C
3	chr3_21401051	0	21401051	C	A
3	chr3_21444787	0	21444787	A	T
3	chr3_21453591	0	21453591	A	C
3	chr3_21484428	0	21484428	A	T
3	chr3_21485131	0	21485131	G	C
3	chr3_21498200	0	21498200	A	C
3	chr3_21534218	0	21534218	G	C
3	chr3_21538296	0	21538296	T	A
3	chr3_21570228	0	21570228	G	T
3	chr3_21588378	0	21588378	T	G
3	chr3_21600634	0	21600634	C	A
3	chr3_21604690	0	21604690	C	A
3	chr3_21607316	0	21607316	G	T
3	chr3_21610127	0	21610127	A	T
3	chr3_21637028	0	21637028	G	T
3	chr3_21637707	0	21637707	T	A
3	chr3_21664759	0	21664759	T	G
3	chr3_21680242	0	21680242	A	T
3	chr3_21709317	0	21709317	A	C
3	chr3_21721172	0	21721172	G	C
3	chr3_21744352	0	21744352	G	C
3	chr3_21756339	0	21756339	T	A
3	chr3_21795736	0	21795736	C	A
3	chr3_21814874	0	21814874	C	G
3	chr3_21818834	0	21818834	A	C
3	chr3_21821412	0	21821412	C	A
3	chr3_21833611	0	21833611	G	C
3	chr3_21854715	0	21854715	G	T
3	chr3_21863511	0	21863511	T	A
3	chr3_21879016	0	21879016	T	G
3	chr3_21884339	0	21884339	C	A
3	chr3_21897781	0	21897781	C	G
3	chr3_21930346	0	21930346	T	G
3	chr3_22009432	0	22009432	A	C
3	chr3_22009645	0	22009645	C	A
3	chr3_22013801	0	22013801	G	C
3	chr3_22029744	0	22029744	C	A
3	chr3_22058408	0	22058408	T	G
3	chr3_22072478	0	22072478	A	C
3	chr3_22085491	0	22085491	G	T
3	chr3_22105742	0	22105742	C	G
3	chr3_22121268	0	22121268	C	G
3	chr3_22146142	0	22146142	G	T
3	chr3_22149958	0	22149958	A	C
3	chr3_22157706	0	22157706	G	C
3	chr3_22176234	0	22176234	T	G
3	chr3_22187591	0	22187591	C	G
3	chr3_22190308	0	22190308	G	T
3	chr3_22194392	0	22194392	A	T
3	chr3_22211671	0	22211671	G	T
3	chr3_22219589	0	22219589	C	G
3	chr3_22275222	0	22275222	T	A
3	chr3_22298505	0	22298505	G	T
3	chr3_22302888	0	22302888	T	A
3	chr3_22304563	0	22304563	C	G
3	chr3_22318055	0	22318055	G	T
3	chr3_22318634	0	22318634	G	T
3	chr3_22326659	0	22326659	G	C
3	chr3_22358398	0	22358398	C	A
3	chr3_22364892	0	22364892	C	G
3	chr3_22365070	0	22365070	G	T
3	chr3_22368684	0	22368684	C	G
3	chr3_22376460	0	22376460	G	C
3	chr3_22403922	0	22403922	C	G
3	chr3_22417554	0	22417554	G	C
3	chr3_22446280	0	22446280	C	A
3	chr3_22471125	0	22471125	G	T
3	chr3_22474885	0	22474885	G	T
3	chr3_22483423	0	22483423	T	A
3	chr3_22489014	0	22489014	G	C
3	chr3_22490165	0	22490165	G	C
3	chr3_22508592	0	22508592	T	G
3	chr3_22558900	0	22558900	G	C
3	chr3_22559788	0	22559788	T	A
3	chr3_22564138	0	22564138	A	T
3	chr3_22577384	0	22577384	T	G
3	chr3_22593271	0	22593271	A	C
3	chr3_22601460	0	22601460	G	C
3	chr3_22607159	0	22607159	T	G
3	chr3_22610249	0	22610249	G	T
3	chr3_22635136	0	22635136	T	G
3	chr3_22652094	0	22652094	T	G
3	chr3_22667243	0	22667243	C	G
3	chr3_22670059	0	22670059	C	A
3	chr3_22678720	0	22678720	G	C
3	chr3_22700486	0	22700486	A	C
3	chr3_22723155	0	22723155	C	G
3	chr3_22738937	0	22738937	T	G
3	chr3_22742201	0	22742201	C	G
3	chr3_22743880	0	22743880	G	T
3	chr3_22749405	0	22749405	T	G
3	chr3_22753334	0	22753334	A	C
3	chr3_22803113	0	22803113	C	A
3	chr3_22804125	0	22804125	A	T
3	chr3_22812231	0	22812231	G	T
3	chr3_22832337	0	22832337	T	G
3	chr3_22834867	0	22834867	A	T
3	chr3_22865159	0	22865159	A	T
3	chr3_22867288	0	22867288	T	G
3	chr3_22879321	0	22879321	T	G
3	chr3_22882605	0	22882605	C	G
3	chr3_22886541	0	22886541	T	G
3	chr3_22911387	0	22911387	C	G
3	chr3_22925526	0	22925526	G	C
3	chr3_22927706	0	22927706	G	T
3	chr3_22941625	0	22941625	T	A
3	chr3_22961027	0	22961027	C	G
3	chr3_22990592	0	22990592	C	A
3	chr3_23026487	0	23026487	G	C
3	chr3_23073289	0	23073289	T	G
3	chr3_23105374	0	23105374	G	C
3	chr3_23107350	0	23107350	T	A
3	chr3_23120045	0	23120045	C	A
3	chr3_23123583	0	23123583	T	A
3	chr3_23146195	0	23146195	T	A
3	chr3_23162235	0	23162235	C	G
3	chr3_23171014	0	23171014	C	G
3	chr3_23189231	0	23189231	G	C
3	chr3_23200369	0	23200369	G	T
3	chr3_23208639	0	23208639	G	T
3	chr3_23222397	0	23222397	C	A
3	chr3_23224584	0	23224584	T	G
3	chr3_23240471	0	23240471	T	G
3	chr3_23241053	0	23241053	T	G
3	chr3_23244974	0	23244974	A	C
3	chr3_23275705	0	23275705	C	G
3	chr3_23279350	0	23279350	T	A
3	chr3_23279489	0	23279489	T	A
3	chr3_23299024	0	23299024	A	C
3	chr3_23302858	0	23302858	G	C
3	chr3_23319524	0	23319524	T	A
3	chr3_23320605	0	23320605	G	C
3	chr3_23320768	0	23320768	C	G
3	chr3_23340812	0	23340812	A	C
3	chr3_23416400	0	23416400	G	C
3	chr3_23428047	0	23428047	G	T
3	chr3_23460359	0	23460359	T	G
3	chr3_23513080	0	23513080	G	T
3	chr3_23576717	0	23576717	A	C
3	chr3_23612063	0	23612063	C	A
3	chr3_23635153	0	23635153	C	G
3	chr3_23637470	0	23637470	A	T
3	chr3_23637746	0	23637746	C	G
3	chr3_23652034	0	23652034	G	C
3	chr3_23663450	0	23663450	G	T
3	chr3_23717270	0	23717270	A	T
3	chr3_23739178	0	23739178	C	G
3	chr3_23759956	0	23759956	G	C
3	chr3_23766780	0	23766780	G	C
3	chr3_23775150	0	23775150	T	A
3	chr3_23792161	0	23792161	T	G
3	chr3_23794977	0	23794977	C	G
3	chr3_23799661	0	23799661	A	T
3	chr3_23822174	0	23822174	T	A
3	chr3_23853208	0	23853208	T	A
3	chr3_23870259	0	23870259	T	G
3	chr3_23879787	0	23879787	G	C
3	chr3_23884985	0	23884985	G	C
3	chr3_23915296	0	23915296	A	C
3	chr3_23954862	0	23954862	C	A
3	chr3_23962484	0	23962484	T	G
3	chr3_23965655	0	23965655	G	T
3	chr3_23975216	0	23975216	A	T
3	chr3_24014258	0	24014258	C	G
3	chr3_24014586	0	24014586	C	A
3	chr3_24051887	0	24051887	C	A
3	chr3_24053762	0	24053762	T	A
3	chr3_24063932	0	24063932	G	T
3	chr3_24067748	0	24067748	T	G
3	chr3_24089336	0	24089336	C	G
3	chr3_24120481	0	24120481	C	A
3	chr3_24138564	0	24138564	A	C
3	chr3_24162462	0	24162462	T	A
3	chr3_24166765	0	24166765	A	C
3	chr3_24177210	0	24177210	A	C
3	chr3_24181242	0	24181242	T	A
3	chr3_24198595	0	24198595	T	A
3	chr3_24202923	0	24202923	T	A
3	chr3_24211197	0	24211197	C	A
3	chr3_24212617	0	24212617	G	C
3	chr3_24242731	0	24242731	C	G
3	chr3_24278615	0	24278615	C	A
3	chr3_24304479	0	24304479	G	C
3	chr3_24317359	0	24317359	A	T
3	chr3_24318085	0	24318085	C	G
3	chr3_24323397	0	24323397	A	T
3	chr3_24328275	0	24328275	G	T
3	chr3_24352874	0	24352874	A	C
3	chr3_24360315	0	24360315	G	T
3	chr3_24365102	0	24365102	T	A
3	chr3_24383235	0	24383235	A	C
3	chr3_24391217	0	24391217	T	A
3	chr3_24406043	0	24406043	A	T
3	chr3_24438447	0	24438447	C	A
3	chr3_24449161	0	24449161	C	G
3	chr3_24454894	0	24454894	A	C
3	chr3_24455774	0	24455774	G	T
3	chr3_24463126	0	24463126	A	C
3	chr3_24467534	0	24467534	G	C
3	chr3_24489615	0	24489615	G	C
3	chr3_24498278	0	24498278	G	C
3	chr3_24499520	0	24499520	A	T
3	chr3_24515817	0	24515817	T	G
3	chr3_24558432	0	24558432	C	A
3	chr3_24565079	0	24565079	C	G
3	chr3_24576613	0	24576613	G	T
3	chr3_24596640	0	24596640	G	T
3	chr3_24609342	0	24609342	C	A
3	chr3_24618302	0	24618302	A	T
3	chr3_24619645	0	24619645	A	T
3	chr3_24622265	0	24622265	G	C
3	chr3_24673100	0	24673100	C	G
3	chr3_24673220	0	24673220	C	G
3	chr3_24675586	0	24675586	C	A
3	chr3_24698016	0	24698016	C	G
3	chr3_24699815	0	24699815	G	C
3	chr3_24723682	0	24723682	C	G
3	chr3_24746237	0	24746237	T	G
3	chr3_24747219	0	24747219	A	C
3	chr3_24775322	0	24775322	C	G
3	chr3_24781562	0	24781562	G	T
3	chr3_24809918	0	24809918	C	A
3	chr3_24823970	0	24823970	T	A
3	chr3_24825973	0	24825973	T	A
3	chr3_24844592	0	24844592	G	C
3	chr3_24852242	0	24852242	T	G
3	chr3_24888670	0	24888670	T	A
3	chr3_24891357	0	24891357	C	G
3	chr3_24892983	0	24892983	T	G
3	chr3_24901739	0	24901739	A	T
3	chr3_24933457	0	24933457	G	C
3	chr3_24940245	0	24940245	C	G
3	chr3_24941609	0	24941609	A	C
3	chr3_24945831	0	24945831	G	T
3	chr3_24948992	0	24948992	C	G
3	chr3_24982389	0	24982389	T	G
3	chr3_24988456	0	24988456	A	C
3	chr3_24988798	0	24988798	G	T
3	chr3_25033273	0	25033273	C	G
3	chr3_25033756	0	25033756	A	T
3	chr3_25041753	0	25041753	G	C
3	chr3_25048979	0	25048979	G	C
3	chr3_25090783	0	25090783	A	T
3	chr3_25093624	0	25093624	G	C
3	chr3_25096703	0	25096703	G	C
3	chr3_25108783	0	25108783	G	T
3	chr3_25147039	0	25147039	C	G
3	chr3_25184152	0	25184152	A	T
3	chr3_25195562	0	25195562	T	G
3	chr3_25241191	0	25241191	T	A
3	chr3_25245199	0	25245199	G	C
3	chr3_25252730	0	25252730	G	C
3	chr3_25266678	0	25266678	C	G
3	chr3_25269330	0	25269330	G	C
3	chr3_25280512	0	25280512	T	A
3	chr3_25283392	0	25283392	T	A
3	chr3_25308737	0	25308737	G	C
3	chr3_25312519	0	25312519	A	C
3	chr3_25324315	0	25324315	C	A
3	chr3_25331400	0	25331400	G	C
3	chr3_25332738	0	25332738	C	G
3	chr3_25347841	0	25347841	T	A
3	chr3_25410542	0	25410542	C	G
3	chr3_25418259	0	25418259	G	C
3	chr3_25429018	0	25429018	A	T
3	chr3_25435145	0	25435145	C	G
3	chr3_25452215	0	25452215	C	G
3	chr3_25453770	0	25453770	C	A
3	chr3_25487796	0	25487796	G	T
3	chr3_25516471	0	25516471	A	T
3	chr3_25541615	0	25541615	C	A
3	chr3_25543132	0	25543132	C	A
3	chr3_25553557	0	25553557	C	G
3	chr3_25585317	0	25585317	A	C
3	chr3_25586972	0	25586972	C	G
3	chr3_25605115	0	25605115	G	C
3	chr3_25618159	0	25618159	T	G
3	chr3_25629191	0	25629191	T	G
3	chr3_25655889	0	25655889	A	C
3	chr3_25679645	0	25679645	G	C
3	chr3_25684810	0	25684810	C	G
3	chr3_25699921	0	25699921	C	A
3	chr3_25726723	0	25726723	T	A
3	chr3_25730065	0	25730065	C	A
3	chr3_25737556	0	25737556	A	C
3	chr3_25738278	0	25738278	C	G
3	chr3_25745183	0	25745183	A	C
3	chr3_25747798	0	25747798	G	T
3	chr3_25752667	0	25752667	T	G
3	chr3_25753704	0	25753704	C	G
3	chr3_25825038	0	25825038	T	G
3	chr3_25831552	0	25831552	A	T
3	chr3_25839903	0	25839903	C	G
3	chr3_25862337	0	25862337	T	A
3	chr3_25880255	0	25880255	C	G
3	chr3_25882266	0	25882266	C	A
3	chr3_25886928	0	25886928	C	A
3	chr3_25938975	0	25938975	G	C
3	chr3_25951597	0	25951597	A	T
3	chr3_25985923	0	25985923	G	C
3	chr3_25995301	0	25995301	A	C
3	chr3_26002437	0	26002437	G	C
3	chr3_26003377	0	26003377	A	C
3	chr3_26041373	0	26041373	C	A
3	chr3_26049874	0	26049874	G	C
3	chr3_26053473	0	26053473	G	C
3	chr3_26081162	0	26081162	C	G
3	chr3_26083632	0	26083632	A	C
3	chr3_26088919	0	26088919	A	C
3	chr3_26100886	0	26100886	G	C
3	chr3_26102683	0	26102683	G	C
3	chr3_26109140	0	26109140	G	C
3	chr3_26146342	0	26146342	A	T
3	chr3_26161275	0	26161275	A	T
3	chr3_26216603	0	26216603	T	A
3	chr3_26248535	0	26248535	C	A
3	chr3_26262325	0	26262325	A	C
3	chr3_26275111	0	26275111	G	C
3	chr3_26305691	0	26305691	C	A
3	chr3_26318395	0	26318395	C	A
3	chr3_26331102	0	26331102	T	A
3	chr3_26334264	0	26334264	C	G
3	chr3_26337770	0	26337770	T	A
3	chr3_26341801	0	26341801	A	C
3	chr3_26342592	0	26342592	G	T
3	chr3_26343729	0	26343729	G	C
3	chr3_26369102	0	26369102	T	G
3	chr3_26375109	0	26375109	A	C
3	chr3_26423893	0	26423893	C	A
3	chr3_26469207	0	26469207	A	T
3	chr3_26479998	0	26479998	G	C
3	chr3_26521298	0	26521298	T	A
3	chr3_26533476	0	26533476	T	G
3	chr3_26546457	0	26546457	T	G
3	chr3_26549690	0	26549690	C	G
3	chr3_26564071	0	26564071	C	A
3	chr3_26573832	0	26573832	A	C
3	chr3_26600686	0	26600686	C	A
3	chr3_26605069	0	26605069	T	G
3	chr3_26620863	0	26620863	C	G
3	chr3_26625421	0	26625421	A	T
3	chr3_26652876	0	26652876	A	T
3	chr3_26658336	0	26658336	G	T
3	chr3_26667818	0	26667818	C	A
3	chr3_26668156	0	26668156	C	G
3	chr3_26704561	0	26704561	G	T
3	chr3_26719575	0	26719575	G	C
3	chr3_26720970	0	26720970	A	C
3	chr3_26734267	0	26734267	G	T
3	chr3_26742860	0	26742860	C	G
3	chr3_26766551	0	26766551	G	C
3	chr3_26773280	0	26773280	A	C
3	chr3_26782562	0	26782562	G	C
3	chr3_26798809	0	26798809	C	G
3	chr3_26809616	0	26809616	G	C
3	chr3_26821055	0	26821055	A	C
3	chr3_26843682	0	26843682	G	C
3	chr3_26845718	0	26845718	T	G
3	chr3_26854981	0	26854981	T	G
3	chr3_26861675	0	26861675	T	A
3	chr3_26870470	0	26870470	G	T
3	chr3_26875689	0	26875689	A	T
3	chr3_26878998	0	26878998	T	A
3	chr3_26879483	0	26879483	A	C
3	chr3_26886602	0	26886602	C	G
3	chr3_26888249	0	26888249	G	T
3	chr3_26890384	0	26890384	C	G
3	chr3_26912516	0	26912516	T	G
3	chr3_26932947	0	26932947	T	A
3	chr3_26952530	0	26952530	G	C
3	chr3_26955570	0	26955570	A	C
3	chr3_26957548	0	26957548	T	G
3	chr3_26971981	0	26971981	T	G
3	chr3_26973437	0	26973437	T	G
3	chr3_27011778	0	27011778	C	G
3	chr3_27019996	0	27019996	T	G
3	chr3_27037803	0	27037803	G	T
3	chr3_27042476	0	27042476	A	T
3	chr3_27056394	0	27056394	G	T
3	chr3_27084656	0	27084656	C	G
3	chr3_27098662	0	27098662	G	C
3	chr3_27122589	0	27122589	C	G
3	chr3_27125235	0	27125235	C	A
3	chr3_27128928	0	27128928	T	A
3	chr3_27152942	0	27152942	C	G
3	chr3_27156478	0	27156478	A	C
3	chr3_27158389	0	27158389	T	A
3	chr3_27178430	0	27178430	C	G
3	chr3_27188617	0	27188617	A	C
3	chr3_27195027	0	27195027	T	G
3	chr3_27209543	0	27209543	A	T
3	chr3_27244650	0	27244650	T	G
3	chr3_27266080	0	27266080	C	A
3	chr3_27296888	0	27296888	G	C
3	chr3_27297113	0	27297113	A	C
3	chr3_27309558	0	27309558	C	G
3	chr3_27331157	0	27331157	A	T
3	chr3_27334205	0	27334205	G	T
3	chr3_27348481	0	27348481	T	A
3	chr3_27385253	0	27385253	A	C
3	chr3_27403801	0	27403801	C	G
3	chr3_27412067	0	27412067	T	A
3	chr3_27427050	0	27427050	T	G
3	chr3_27442592	0	27442592	G	C
3	chr3_27447625	0	27447625	C	G
3	chr3_27474052	0	27474052	T	G
3	chr3_27489498	0	27489498	G	C
3	chr3_27512638	0	27512638	T	G
3	chr3_27521284	0	27521284	C	G
3	chr3_27551217	0	27551217	C	G
3	chr3_27551419	0	27551419	G	T
3	chr3_27553792	0	27553792	G	T
3	chr3_27571333	0	27571333	C	A
3	chr3_27591065	0	27591065	G	C
3	chr3_27646671	0	27646671	C	G
3	chr3_27660924	0	27660924	A	T
3	chr3_27670914	0	27670914	T	G
3	chr3_27680097	0	27680097	C	A
3	chr3_27694461	0	27694461	A	T
3	chr3_27700740	0	27700740	G	C
3	chr3_27701197	0	27701197	C	A
3	chr3_27703609	0	27703609	C	G
3	chr3_27707860	0	27707860	G	T
3	chr3_27712693	0	27712693	C	G
3	chr3_27720118	0	27720118	G	T
3	chr3_27739813	0	27739813	G	C
3	chr3_27743334	0	27743334	C	A
3	chr3_27761817	0	27761817	T	G
3	chr3_27764283	0	27764283	G	T
3	chr3_27795770	0	27795770	G	T
3	chr3_27799493	0	27799493	C	G
3	chr3_27834567	0	27834567	A	C
3	chr3_27842018	0	27842018	G	T
3	chr3_27843286	0	27843286	C	A
3	chr3_27859750	0	27859750	A	T
3	chr3_27869963	0	27869963	A	T
3	chr3_27876573	0	27876573	A	C
3	chr3_27877814	0	27877814	T	G
3	chr3_27882038	0	27882038	G	T
3	chr3_27882618	0	27882618	C	A
3	chr3_27889330	0	27889330	T	G
3	chr3_27890138	0	27890138	A	C
3	chr3_27914496	0	27914496	A	T
3	chr3_27914946	0	27914946	C	G
3	chr3_27921467	0	27921467	T	A
3	chr3_27922795	0	27922795	A	C
3	chr3_27930915	0	27930915	C	G
3	chr3_27940925	0	27940925	G	C
3	chr3_27947412	0	27947412	A	T
3	chr3_28002073	0	28002073	A	C
3	chr3_28024612	0	28024612	A	C
3	chr3_28028295	0	28028295	C	A
3	chr3_28033956	0	28033956	C	G
3	chr3_28039404	0	28039404	C	G
3	chr3_28041125	0	28041125	A	C
3	chr3_28057105	0	28057105	C	A
3	chr3_28066965	0	28066965	T	G
3	chr3_28067125	0	28067125	G	T
3	chr3_28072778	0	28072778	C	G
3	chr3_28089428	0	28089428	C	G
3	chr3_28091326	0	28091326	A	C
3	chr3_28133645	0	28133645	C	G
3	chr3_28146152	0	28146152	C	G
3	chr3_28153049	0	28153049	T	G
3	chr3_28178746	0	28178746	T	A
3	chr3_28182383	0	28182383	A	C
3	chr3_28183015	0	28183015	G	T
3	chr3_28193129	0	28193129	C	A
3	chr3_28194359	0	28194359	C	A
3	chr3_28196737	0	28196737	T	A
3	chr3_28206267	0	28206267	G	C
3	chr3_28212420	0	28212420	G	T
3	chr3_28230954	0	28230954	C	G
3	chr3_28244838	0	28244838	C	A
3	chr3_28256817	0	28256817	G	C
3	chr3_28262657	0	28262657	C	G
3	chr3_28286884	0	28286884	A	T
3	chr3_28295751	0	28295751	G	C
3	chr3_28319173	0	28319173	T	A
3	chr3_28341122	0	28341122	G	C
3	chr3_28355916	0	28355916	T	A
3	chr3_28405317	0	28405317	A	C
3	chr3_28414413	0	28414413	G	C
3	chr3_28415847	0	28415847	T	A
3	chr3_28454307	0	28454307	T	A
3	chr3_28462011	0	28462011	C	G
3	chr3_28467773	0	28467773	C	A
3	chr3_28468361	0	28468361	G	T
3	chr3_28476996	0	28476996	T	G
3	chr3_28482004	0	28482004	A	T
3	chr3_28485277	0	28485277	A	C
3	chr3_28551382	0	28551382	A	T
3	chr3_28552457	0	28552457	C	A
3	chr3_28556861	0	28556861	G	T
3	chr3_28563740	0	28563740	A	C
3	chr3_28564259	0	28564259	G	C
3	chr3_28565646	0	28565646	A	C
3	chr3_28579474	0	28579474	C	G
3	chr3_28620834	0	28620834	T	G
3	chr3_28636317	0	28636317	G	C
3	chr3_28643154	0	28643154	A	C
3	chr3_28653281	0	28653281	A	T
3	chr3_28656427	0	28656427	G	T
3	chr3_28658000	0	28658000	T	G
3	chr3_28672430	0	28672430	G	T
3	chr3_28686503	0	28686503	T	A
3	chr3_28686677	0	28686677	A	T
3	chr3_28688463	0	28688463	C	G
3	chr3_28694872	0	28694872	A	C
3	chr3_28695960	0	28695960	G	T
3	chr3_28700771	0	28700771	G	C
3	chr3_28706345	0	28706345	A	T
3	chr3_28708745	0	28708745	A	C
3	chr3_28714293	0	28714293	C	G
3	chr3_28723692	0	28723692	T	G
3	chr3_28746449	0	28746449	G	T
3	chr3_28765505	0	28765505	G	C
3	chr3_28780929	0	28780929	A	T
3	chr3_28810858	0	28810858	T	A
3	chr3_28821987	0	28821987	C	G
3	chr3_28836385	0	28836385	C	A
3	chr3_28844947	0	28844947	A	T
3	chr3_28845268	0	28845268	G	T
3	chr3_28858174	0	28858174	C	A
3	chr3_28863442	0	28863442	C	A
3	chr3_28864509	0	28864509	G	C
3	chr3_28898520	0	28898520	C	A
3	chr3_28900218	0	28900218	G	C
3	chr3_28915727	0	28915727	G	T
3	chr3_28916550	0	28916550	A	C
3	chr3_28917325	0	28917325	G	T
3	chr3_28934779	0	28934779	C	A
3	chr3_28949017	0	28949017	G	T
3	chr3_28951060	0	28951060	C	A
3	chr3_29006710	0	29006710	C	G
3	chr3_29027498	0	29027498	A	C
3	chr3_29027522	0	29027522	A	C
3	chr3_29053726	0	29053726	A	T
3	chr3_29074656	0	29074656	G	T
3	chr3_29092237	0	29092237	G	T
3	chr3_29100159	0	29100159	C	G
3	chr3_29118983	0	29118983	C	G
3	chr3_29176214	0	29176214	G	T
3	chr3_29199574	0	29199574	T	G
3	chr3_29200898	0	29200898	G	C
3	chr3_29204211	0	29204211	A	C
3	chr3_29207079	0	29207079	G	C
3	chr3_29207287	0	29207287	A	T
3	chr3_29275476	0	29275476	G	C
3	chr3_29288953	0	29288953	G	T
3	chr3_29383538	0	29383538	T	G
3	chr3_29388808	0	29388808	T	G
3	chr3_29395160	0	29395160	G	T
3	chr3_29403228	0	29403228	G	C
3	chr3_29429580	0	29429580	A	C
3	chr3_29448199	0	29448199	C	G
3	chr3_29509559	0	29509559	A	C
3	chr3_29548470	0	29548470	G	T
3	chr3_29573155	0	29573155	C	G
3	chr3_29591278	0	29591278	C	G
3	chr3_29598510	0	29598510	C	G
3	chr3_29606000	0	29606000	A	C
3	chr3_29608486	0	29608486	C	A
3	chr3_29619310	0	29619310	T	G
3	chr3_29622781	0	29622781	C	G
3	chr3_29637923	0	29637923	C	G
3	chr3_29663011	0	29663011	C	A
3	chr3_29726871	0	29726871	G	C
3	chr3_29748983	0	29748983	G	T
3	chr3_29754446	0	29754446	G	C
3	chr3_29783030	0	29783030	G	C
3	chr3_29803867	0	29803867	T	G
3	chr3_29818282	0	29818282	C	A
3	chr3_29832446	0	29832446	A	C
3	chr3_29846932	0	29846932	A	T
3	chr3_29854302	0	29854302	A	C
3	chr3_29896775	0	29896775	C	G
3	chr3_29901534	0	29901534	C	G
3	chr3_29918016	0	29918016	A	T
3	chr3_29921695	0	29921695	T	G
3	chr3_29927531	0	29927531	T	A
3	chr3_29934792	0	29934792	C	A
3	chr3_29936116	0	29936116	T	G
3	chr3_29956433	0	29956433	G	C
3	chr3_29982375	0	29982375	A	T
3	chr3_29993521	0	29993521	G	C
3	chr3_29996523	0	29996523	A	T
3	chr3_29996710	0	29996710	G	T
3	chr3_30026996	0	30026996	A	C
3	chr3_30034087	0	30034087	C	A
3	chr3_30077832	0	30077832	G	C
3	chr3_30090529	0	30090529	G	C
3	chr3_30092177	0	30092177	C	G
3	chr3_30092308	0	30092308	C	A
3	chr3_30094348	0	30094348	A	C
3	chr3_30115119	0	30115119	G	C
3	chr3_30119433	0	30119433	C	A
3	chr3_30119969	0	30119969	G	C
3	chr3_30127452	0	30127452	G	C
3	chr3_30130870	0	30130870	G	T
3	chr3_30134451	0	30134451	A	C
3	chr3_30147721	0	30147721	A	T
3	chr3_30155713	0	30155713	T	G
3	chr3_30159012	0	30159012	T	G
3	chr3_30173835	0	30173835	C	G
3	chr3_30179980	0	30179980	C	A
3	chr3_30181917	0	30181917	G	C
3	chr3_30193062	0	30193062	C	A
3	chr3_30198720	0	30198720	C	G
3	chr3_30199313	0	30199313	G	T
3	chr3_30205985	0	30205985	G	C
3	chr3_30263475	0	30263475	G	C
3	chr3_30266368	0	30266368	T	G
3	chr3_30278493	0	30278493	G	T
3	chr3_30284395	0	30284395	T	G
3	chr3_30315629	0	30315629	A	T
3	chr3_30320765	0	30320765	A	C
3	chr3_30328066	0	30328066	A	C
3	chr3_30356280	0	30356280	C	A
3	chr3_30387434	0	30387434	C	A
3	chr3_30394432	0	30394432	G	C
3	chr3_30396225	0	30396225	C	A
3	chr3_30408986	0	30408986	C	A
3	chr3_30425897	0	30425897	C	A
3	chr3_30457460	0	30457460	G	T
3	chr3_30458066	0	30458066	C	G
3	chr3_30461918	0	30461918	C	A
3	chr3_30462850	0	30462850	T	G
3	chr3_30464574	0	30464574	G	T
3	chr3_30492144	0	30492144	A	C
3	chr3_30504731	0	30504731	G	C
3	chr3_30507133	0	30507133	A	T
3	chr3_30532227	0	30532227	A	T
3	chr3_30542067	0	30542067	T	G
3	chr3_30552000	0	30552000	A	T
3	chr3_30557908	0	30557908	T	G
3	chr3_30558850	0	30558850	C	G
3	chr3_30561106	0	30561106	C	A
3	chr3_30585261	0	30585261	T	G
3	chr3_30586108	0	30586108	C	A
3	chr3_30603133	0	30603133	T	A
3	chr3_30606064	0	30606064	G	C
3	chr3_30607348	0	30607348	A	C
3	chr3_30610474	0	30610474	C	A
3	chr3_30614073	0	30614073	C	A
3	chr3_30616693	0	30616693	A	T
3	chr3_30617905	0	30617905	G	T
3	chr3_30620429	0	30620429	T	G
3	chr3_30629073	0	30629073	A	C
3	chr3_30630317	0	30630317	C	A
3	chr3_30644430	0	30644430	A	C
3	chr3_30644957	0	30644957	T	G
3	chr3_30646203	0	30646203	C	A
3	chr3_30653792	0	30653792	T	G
3	chr3_30657296	0	30657296	A	T
3	chr3_30674381	0	30674381	G	T
3	chr3_30692597	0	30692597	T	G
3	chr3_30723648	0	30723648	A	C
3	chr3_30751633	0	30751633	G	T
3	chr3_30769338	0	30769338	G	T
3	chr3_30773573	0	30773573	T	G
3	chr3_30779748	0	30779748	C	A
3	chr3_30786686	0	30786686	A	C
3	chr3_30789188	0	30789188	A	T
3	chr3_30816270	0	30816270	G	T
3	chr3_30828011	0	30828011	A	C
3	chr3_30865584	0	30865584	C	A
3	chr3_30871340	0	30871340	T	G
3	chr3_30895317	0	30895317	A	C
3	chr3_30911546	0	30911546	T	G
3	chr3_30915622	0	30915622	A	T
3	chr3_30928270	0	30928270	C	G
3	chr3_30930315	0	30930315	G	T
3	chr3_30936141	0	30936141	G	C
3	chr3_30966726	0	30966726	T	G
3	chr3_30976812	0	30976812	G	C
3	chr3_31001386	0	31001386	T	A
3	chr3_31004080	0	31004080	G	T
3	chr3_31026588	0	31026588	A	C
3	chr3_31032504	0	31032504	T	A
3	chr3_31034871	0	31034871	A	C
3	chr3_31088416	0	31088416	T	G
3	chr3_31091233	0	31091233	T	G
3	chr3_31148261	0	31148261	A	C
3	chr3_31170644	0	31170644	G	C
3	chr3_31175919	0	31175919	G	C
3	chr3_31177265	0	31177265	A	T
3	chr3_31213987	0	31213987	C	A
3	chr3_31230303	0	31230303	G	C
3	chr3_31243032	0	31243032	C	A
3	chr3_31258546	0	31258546	G	T
3	chr3_31274217	0	31274217	T	G
3	chr3_31287117	0	31287117	C	G
3	chr3_31287978	0	31287978	C	G
3	chr3_31292916	0	31292916	G	T
3	chr3_31354373	0	31354373	G	T
3	chr3_31371625	0	31371625	C	A
3	chr3_31378811	0	31378811	A	C
3	chr3_31380053	0	31380053	G	T
3	chr3_31387735	0	31387735	G	C
3	chr3_31401227	0	31401227	G	T
3	chr3_31411360	0	31411360	C	A
3	chr3_31429818	0	31429818	C	G
3	chr3_31439112	0	31439112	A	C
3	chr3_31439814	0	31439814	A	C
3	chr3_31475082	0	31475082	C	G
3	chr3_31478894	0	31478894	A	C
3	chr3_31497433	0	31497433	C	A
3	chr3_31507925	0	31507925	C	A
3	chr3_31533524	0	31533524	G	C
3	chr3_31580950	0	31580950	C	A
3	chr3_31590674	0	31590674	G	C
3	chr3_31615633	0	31615633	T	G
3	chr3_31619831	0	31619831	G	T
3	chr3_31627005	0	31627005	A	C
3	chr3_31638775	0	31638775	T	G
3	chr3_31664600	0	31664600	T	G
3	chr3_31678782	0	31678782	G	T
3	chr3_31680568	0	31680568	C	G
3	chr3_31686652	0	31686652	A	T
3	chr3_31691040	0	31691040	G	C
3	chr3_31702592	0	31702592	T	G
3	chr3_31717026	0	31717026	G	T
3	chr3_31724883	0	31724883	A	C
3	chr3_31749534	0	31749534	T	A
3	chr3_31773188	0	31773188	A	C
3	chr3_31775485	0	31775485	C	G
3	chr3_31775815	0	31775815	T	G
3	chr3_31785215	0	31785215	G	T
3	chr3_31802422	0	31802422	C	A
3	chr3_31814354	0	31814354	A	T
3	chr3_31857738	0	31857738	G	T
3	chr3_31861582	0	31861582	C	A
3	chr3_31867094	0	31867094	C	G
3	chr3_31882829	0	31882829	C	A
3	chr3_31886916	0	31886916	T	G
3	chr3_31915311	0	31915311	C	A
3	chr3_31921948	0	31921948	C	G
3	chr3_31965059	0	31965059	G	T
3	chr3_31973231	0	31973231	C	G
3	chr3_32022647	0	32022647	T	A
3	chr3_32039915	0	32039915	A	C
3	chr3_32082052	0	32082052	G	C
3	chr3_32086688	0	32086688	C	A
3	chr3_32098536	0	32098536	G	C
3	chr3_32122961	0	32122961	C	G
3	chr3_32131380	0	32131380	C	A
3	chr3_32135131	0	32135131	C	A
3	chr3_32171049	0	32171049	G	C
3	chr3_32196521	0	32196521	C	G
3	chr3_32219632	0	32219632	G	C
3	chr3_32250020	0	32250020	A	C
3	chr3_32280709	0	32280709	C	G
3	chr3_32289516	0	32289516	G	T
3	chr3_32296955	0	32296955	C	G
3	chr3_32353547	0	32353547	G	T
3	chr3_32403971	0	32403971	C	A
3	chr3_32416576	0	32416576	G	T
3	chr3_32435490	0	32435490	C	A
3	chr3_32472168	0	32472168	T	G
3	chr3_32496269	0	32496269	C	A
3	chr3_32598449	0	32598449	C	G
3	chr3_32618373	0	32618373	A	T
3	chr3_32642727	0	32642727	A	T
3	chr3_32652880	0	32652880	A	C
3	chr3_32653893	0	32653893	G	C
3	chr3_32717346	0	32717346	C	G
3	chr3_32718574	0	32718574	T	G
3	chr3_32737307	0	32737307	G	C
3	chr3_32758073	0	32758073	G	T
3	chr3_32770680	0	32770680	G	C
3	chr3_32778866	0	32778866	C	G
3	chr3_32787807	0	32787807	G	C
3	chr3_32792900	0	32792900	T	A
3	chr3_32841672	0	32841672	A	C
3	chr3_32857018	0	32857018	T	G
3	chr3_32880775	0	32880775	A	C
3	chr3_32882797	0	32882797	A	C
3	chr3_32896657	0	32896657	G	C
3	chr3_32957442	0	32957442	C	A
3	chr3_32960776	0	32960776	G	T
3	chr3_32973021	0	32973021	C	G
3	chr3_32979513	0	32979513	A	C
3	chr3_32993754	0	32993754	T	G
3	chr3_32994920	0	32994920	G	T
3	chr3_33007257	0	33007257	T	G
3	chr3_33007355	0	33007355	T	A
3	chr3_33026069	0	33026069	A	C
3	chr3_33045450	0	33045450	T	G
3	chr3_33045468	0	33045468	A	C
3	chr3_33046249	0	33046249	T	G
3	chr3_33065847	0	33065847	C	G
3	chr3_33071164	0	33071164	T	A
3	chr3_33085053	0	33085053	C	A
3	chr3_33088258	0	33088258	G	T
3	chr3_33102929	0	33102929	T	A
3	chr3_33104948	0	33104948	C	G
3	chr3_33113519	0	33113519	G	C
3	chr3_33147499	0	33147499	T	G
3	chr3_33164924	0	33164924	G	T
3	chr3_33181081	0	33181081	A	C
3	chr3_33196202	0	33196202	C	G
3	chr3_33235774	0	33235774	C	G
3	chr3_33236622	0	33236622	A	T
3	chr3_33244381	0	33244381	G	C
3	chr3_33249411	0	33249411	C	A
3	chr3_33249813	0	33249813	T	A
3	chr3_33255168	0	33255168	G	C
3	chr3_33272548	0	33272548	T	A
3	chr3_33276456	0	33276456	T	A
3	chr3_33299376	0	33299376	G	T
3	chr3_33309211	0	33309211	C	A
3	chr3_33318271	0	33318271	A	C
3	chr3_33445541	0	33445541	G	C
3	chr3_33456059	0	33456059	T	A
3	chr3_33472222	0	33472222	G	C
3	chr3_33472353	0	33472353	A	C
3	chr3_33479063	0	33479063	T	G
3	chr3_33498374	0	33498374	T	A
3	chr3_33505777	0	33505777	A	C
3	chr3_33528199	0	33528199	C	G
3	chr3_33538928	0	33538928	G	C
3	chr3_33551450	0	33551450	C	A
3	chr3_33552442	0	33552442	A	T
3	chr3_33555018	0	33555018	C	A
3	chr3_33583491	0	33583491	C	A
3	chr3_33597982	0	33597982	T	A
3	chr3_33620880	0	33620880	T	G
3	chr3_33641728	0	33641728	C	A
3	chr3_33649959	0	33649959	C	G
3	chr3_33677383	0	33677383	A	T
3	chr3_33690406	0	33690406	C	G
3	chr3_33694460	0	33694460	A	T
3	chr3_33715316	0	33715316	C	A
3	chr3_33718282	0	33718282	T	A
3	chr3_33723662	0	33723662	G	T
3	chr3_33723963	0	33723963	G	T
3	chr3_33725468	0	33725468	G	T
3	chr3_33829240	0	33829240	G	T
3	chr3_33831385	0	33831385	G	C
3	chr3_33833207	0	33833207	A	C
3	chr3_33835016	0	33835016	T	A
3	chr3_33836546	0	33836546	G	C
3	chr3_33845861	0	33845861	A	C
3	chr3_33851923	0	33851923	G	T
3	chr3_33852982	0	33852982	A	C
3	chr3_33857430	0	33857430	G	C
3	chr3_33866520	0	33866520	C	A
3	chr3_33938719	0	33938719	C	G
3	chr3_33941249	0	33941249	T	G
3	chr3_33943467	0	33943467	C	G
3	chr3_33960710	0	33960710	C	G
3	chr3_33991121	0	33991121	G	C
3	chr3_34007733	0	34007733	C	A
3	chr3_34015638	0	34015638	T	A
3	chr3_34038548	0	34038548	G	C
3	chr3_34071280	0	34071280	T	G
3	chr3_34095628	0	34095628	A	T
3	chr3_34097633	0	34097633	C	G
3	chr3_34101892	0	34101892	C	A
3	chr3_34115379	0	34115379	G	C
3	chr3_34128702	0	34128702	C	G
3	chr3_34153448	0	34153448	G	T
3	chr3_34197777	0	34197777	C	G
3	chr3_34201829	0	34201829	T	G
3	chr3_34214667	0	34214667	G	C
3	chr3_34236294	0	34236294	C	G
3	chr3_34251164	0	34251164	A	T
3	chr3_34269199	0	34269199	G	T
3	chr3_34300422	0	34300422	G	T
3	chr3_34331429	0	34331429	G	C
3	chr3_34340826	0	34340826	A	C
3	chr3_34354389	0	34354389	G	T
3	chr3_34368705	0	34368705	T	G
3	chr3_34382575	0	34382575	A	T
3	chr3_34383561	0	34383561	A	C
3	chr3_34389031	0	34389031	C	G
3	chr3_34399483	0	34399483	G	C
3	chr3_34400521	0	34400521	G	C
3	chr3_34532332	0	34532332	C	A
3	chr3_34549051	0	34549051	C	A
3	chr3_34592292	0	34592292	G	T
3	chr3_34602324	0	34602324	C	G
3	chr3_34608819	0	34608819	A	C
3	chr3_34612621	0	34612621	G	C
3	chr3_34616935	0	34616935	C	G
3	chr3_34620798	0	34620798	T	A
3	chr3_34630654	0	34630654	T	A
3	chr3_34641449	0	34641449	G	C
3	chr3_34663491	0	34663491	G	C
3	chr3_34671318	0	34671318	A	C
3	chr3_34680950	0	34680950	G	T
3	chr3_34717987	0	34717987	G	T
3	chr3_34734556	0	34734556	G	T
3	chr3_34742589	0	34742589	C	G
3	chr3_34754241	0	34754241	G	T
3	chr3_34784811	0	34784811	A	T
3	chr3_34794511	0	34794511	T	G
3	chr3_34820485	0	34820485	A	C
3	chr3_34833989	0	34833989	G	C
3	chr3_34844796	0	34844796	T	G
3	chr3_34859489	0	34859489	G	C
3	chr3_35071218	0	35071218	A	C
3	chr3_35091260	0	35091260	C	G
3	chr3_35114253	0	35114253	T	G
3	chr3_35118298	0	35118298	T	G
3	chr3_35148273	0	35148273	A	C
3	chr3_35151920	0	35151920	A	C
3	chr3_35151974	0	35151974	C	G
3	chr3_35257466	0	35257466	G	C
3	chr3_35296191	0	35296191	C	G
3	chr3_35316471	0	35316471	G	T
3	chr3_35331250	0	35331250	G	C
3	chr3_35334783	0	35334783	T	G
3	chr3_35358261	0	35358261	C	G
3	chr3_35362621	0	35362621	A	C
3	chr3_35372113	0	35372113	G	C
3	chr3_35374169	0	35374169	G	C
3	chr3_35395612	0	35395612	G	C
3	chr3_35404216	0	35404216	C	G
3	chr3_35427314	0	35427314	A	C
3	chr3_35428953	0	35428953	C	A
3	chr3_35436332	0	35436332	C	G
3	chr3_35437677	0	35437677	G	C
3	chr3_35502528	0	35502528	T	G
3	chr3_35528583	0	35528583	A	C
3	chr3_35546221	0	35546221	G	C
3	chr3_35553653	0	35553653	G	C
3	chr3_35567316	0	35567316	T	G
3	chr3_35603752	0	35603752	G	C
3	chr3_35607494	0	35607494	G	C
3	chr3_35623339	0	35623339	A	C
3	chr3_35632531	0	35632531	C	G
3	chr3_35654220	0	35654220	C	G
3	chr3_35741663	0	35741663	G	C
3	chr3_35770102	0	35770102	C	G
3	chr3_35811444	0	35811444	T	A
3	chr3_35832508	0	35832508	G	T
3	chr3_35867016	0	35867016	C	G
3	chr3_35867973	0	35867973	G	C
3	chr3_35889824	0	35889824	G	T
3	chr3_35914165	0	35914165	C	G
3	chr3_35934217	0	35934217	A	C
3	chr3_35954140	0	35954140	C	G
3	chr3_35993898	0	35993898	T	G
3	chr3_36019793	0	36019793	G	C
3	chr3_36020133	0	36020133	G	C
3	chr3_36060171	0	36060171	G	T
3	chr3_36114525	0	36114525	T	G
3	chr3_36121498	0	36121498	G	C
3	chr3_36163326	0	36163326	A	C
3	chr3_36178678	0	36178678	A	C
3	chr3_36180162	0	36180162	G	C
3	chr3_36188695	0	36188695	C	A
3	chr3_36204829	0	36204829	A	C
3	chr3_36213451	0	36213451	G	T
3	chr3_36239812	0	36239812	G	T
3	chr3_36287027	0	36287027	C	G
3	chr3_36297778	0	36297778	G	C
3	chr3_36306274	0	36306274	T	G
3	chr3_36315660	0	36315660	G	T
3	chr3_36348386	0	36348386	C	G
3	chr3_36351918	0	36351918	A	T
3	chr3_36357129	0	36357129	C	A
3	chr3_36369353	0	36369353	T	G
3	chr3_36378944	0	36378944	T	A
3	chr3_36404854	0	36404854	T	G
3	chr3_37022648	0	37022648	C	G
3	chr3_37031474	0	37031474	G	C
3	chr3_37039841	0	37039841	A	T
3	chr3_37051157	0	37051157	T	G
3	chr3_37063009	0	37063009	G	T
3	chr3_37072797	0	37072797	C	G
3	chr3_37120166	0	37120166	C	A
3	chr3_37140889	0	37140889	G	T
3	chr3_37148181	0	37148181	A	C
3	chr3_37168516	0	37168516	A	T
3	chr3_37185255	0	37185255	A	C
3	chr3_37253583	0	37253583	A	T
3	chr3_37254384	0	37254384	T	G
3	chr3_37286387	0	37286387	T	G
3	chr3_37290061	0	37290061	C	G
3	chr3_37299636	0	37299636	T	A
3	chr3_37306866	0	37306866	T	G
3	chr3_37310145	0	37310145	G	C
3	chr3_37318039	0	37318039	G	C
3	chr3_37343210	0	37343210	G	C
3	chr3_37343907	0	37343907	T	G
3	chr3_37362729	0	37362729	G	T
3	chr3_37387102	0	37387102	G	C
3	chr3_37390471	0	37390471	A	C
3	chr3_37390587	0	37390587	C	G
3	chr3_37402885	0	37402885	A	C
3	chr3_37407994	0	37407994	G	T
3	chr3_37414499	0	37414499	G	C
3	chr3_37417748	0	37417748	A	T
3	chr3_37422570	0	37422570	A	T
3	chr3_37427890	0	37427890	A	C
3	chr3_37434508	0	37434508	C	A
3	chr3_37444857	0	37444857	G	T
3	chr3_37469001	0	37469001	A	T
3	chr3_37470826	0	37470826	T	G
3	chr3_37480681	0	37480681	T	A
3	chr3_37495718	0	37495718	C	G
3	chr3_37544618	0	37544618	A	C
3	chr3_37586051	0	37586051	A	C
3	chr3_37609456	0	37609456	C	A
3	chr3_37619423	0	37619423	A	T
3	chr3_37625004	0	37625004	A	T
3	chr3_37627294	0	37627294	G	T
3	chr3_37629287	0	37629287	C	G
3	chr3_37638407	0	37638407	C	G
3	chr3_37642497	0	37642497	C	G
3	chr3_37662797	0	37662797	C	G
3	chr3_37669153	0	37669153	A	T
3	chr3_37680889	0	37680889	C	A
3	chr3_37683356	0	37683356	G	T
3	chr3_37697459	0	37697459	C	G
3	chr3_37709676	0	37709676	A	C
3	chr3_37719143	0	37719143	T	A
3	chr3_37725718	0	37725718	C	A
3	chr3_37736218	0	37736218	T	A
3	chr3_37738617	0	37738617	T	G
3	chr3_37746394	0	37746394	G	C
3	chr3_37751195	0	37751195	A	C
3	chr3_37752609	0	37752609	G	C
3	chr3_37774744	0	37774744	G	C
3	chr3_37807132	0	37807132	G	C
3	chr3_37808603	0	37808603	T	A
3	chr3_37819837	0	37819837	G	C
3	chr3_37826596	0	37826596	C	G
3	chr3_37840222	0	37840222	A	T
3	chr3_37841566	0	37841566	G	C
3	chr3_37872740	0	37872740	G	C
3	chr3_37878942	0	37878942	G	T
3	chr3_37888236	0	37888236	C	G
3	chr3_37904828	0	37904828	C	A
3	chr3_37905037	0	37905037	A	C
3	chr3_37933704	0	37933704	A	C
3	chr3_37945032	0	37945032	C	G
3	chr3_37951825	0	37951825	C	G
3	chr3_37959704	0	37959704	C	G
3	chr3_37990355	0	37990355	G	T
3	chr3_38032086	0	38032086	G	T
3	chr3_38055331	0	38055331	C	A
3	chr3_38070621	0	38070621	A	T
3	chr3_38082366	0	38082366	C	A
3	chr3_38141999	0	38141999	G	T
3	chr3_38169945	0	38169945	A	C
3	chr3_38181258	0	38181258	T	G
3	chr3_38208427	0	38208427	G	T
3	chr3_38225231	0	38225231	T	G
3	chr3_38227730	0	38227730	G	T
3	chr3_38235493	0	38235493	G	T
3	chr3_38276863	0	38276863	T	G
3	chr3_38277864	0	38277864	G	T
3	chr3_38284674	0	38284674	C	A
3	chr3_38307364	0	38307364	T	G
3	chr3_38315226	0	38315226	A	C
3	chr3_38333472	0	38333472	A	C
3	chr3_38338779	0	38338779	C	A
3	chr3_38351460	0	38351460	A	C
3	chr3_38366335	0	38366335	A	C
3	chr3_38366546	0	38366546	T	A
3	chr3_38399049	0	38399049	C	A
3	chr3_38405502	0	38405502	T	G
3	chr3_38417236	0	38417236	T	A
3	chr3_38419544	0	38419544	G	T
3	chr3_38442273	0	38442273	C	G
3	chr3_38468999	0	38468999	A	T
3	chr3_38470799	0	38470799	G	C
3	chr3_38471022	0	38471022	G	C
3	chr3_38488642	0	38488642	G	T
3	chr3_38492027	0	38492027	C	G
3	chr3_38495147	0	38495147	A	T
3	chr3_38525919	0	38525919	G	C
3	chr3_38556880	0	38556880	G	C
3	chr3_38566313	0	38566313	C	A
3	chr3_38583961	0	38583961	G	C
3	chr3_38588447	0	38588447	C	G
3	chr3_38593432	0	38593432	C	A
3	chr3_38604583	0	38604583	C	A
3	chr3_38608075	0	38608075	C	G
3	chr3_38645350	0	38645350	C	A
3	chr3_38673254	0	38673254	A	C
3	chr3_38694996	0	38694996	T	A
3	chr3_38710203	0	38710203	C	A
3	chr3_38717869	0	38717869	A	T
3	chr3_38720810	0	38720810	T	G
3	chr3_38731924	0	38731924	T	G
3	chr3_38735511	0	38735511	A	C
3	chr3_38755909	0	38755909	G	T
3	chr3_38764585	0	38764585	T	G
3	chr3_38770669	0	38770669	A	C
3	chr3_38771335	0	38771335	G	C
3	chr3_38774515	0	38774515	A	C
3	chr3_38788914	0	38788914	C	A
3	chr3_38791277	0	38791277	T	G
3	chr3_38793963	0	38793963	A	C
3	chr3_38799105	0	38799105	T	G
3	chr3_38828168	0	38828168	A	C
3	chr3_38921889	0	38921889	T	A
3	chr3_38923435	0	38923435	A	C
3	chr3_38948272	0	38948272	A	T
3	chr3_38993298	0	38993298	A	T
3	chr3_39003837	0	39003837	G	C
3	chr3_39010622	0	39010622	C	A
3	chr3_39030457	0	39030457	C	A
3	chr3_39066902	0	39066902	A	T
3	chr3_39090368	0	39090368	A	C
3	chr3_39110982	0	39110982	C	A
3	chr3_39128271	0	39128271	G	C
3	chr3_39143593	0	39143593	C	A
3	chr3_39147417	0	39147417	C	G
3	chr3_39147817	0	39147817	C	G
3	chr3_39155585	0	39155585	T	G
3	chr3_39155801	0	39155801	T	A
3	chr3_39185644	0	39185644	T	G
3	chr3_39198191	0	39198191	T	G
3	chr3_39210391	0	39210391	T	A
3	chr3_39223746	0	39223746	C	A
3	chr3_39239596	0	39239596	A	T
3	chr3_39252558	0	39252558	T	G
3	chr3_39274638	0	39274638	C	A
3	chr3_39276503	0	39276503	C	G
3	chr3_39278723	0	39278723	C	A
3	chr3_39285718	0	39285718	A	T
3	chr3_39286433	0	39286433	T	G
3	chr3_39290334	0	39290334	G	T
3	chr3_39292808	0	39292808	G	T
3	chr3_39311189	0	39311189	T	G
3	chr3_39319716	0	39319716	C	A
3	chr3_39381426	0	39381426	G	T
3	chr3_39388833	0	39388833	C	G
3	chr3_39396175	0	39396175	G	T
3	chr3_39399265	0	39399265	A	T
3	chr3_39441762	0	39441762	C	A
3	chr3_39503312	0	39503312	G	T
3	chr3_39561471	0	39561471	G	T
3	chr3_39571791	0	39571791	A	T
3	chr3_39586924	0	39586924	C	A
3	chr3_39621165	0	39621165	C	G
3	chr3_39621719	0	39621719	G	T
3	chr3_39627552	0	39627552	G	C
3	chr3_39638806	0	39638806	G	C
3	chr3_39641597	0	39641597	T	G
3	chr3_39664594	0	39664594	A	T
3	chr3_39665131	0	39665131	T	G
3	chr3_39666442	0	39666442	A	T
3	chr3_39666611	0	39666611	A	C
3	chr3_39670550	0	39670550	C	A
3	chr3_39678115	0	39678115	A	C
3	chr3_39685826	0	39685826	C	A
3	chr3_39715673	0	39715673	A	C
3	chr3_39729745	0	39729745	G	C
3	chr3_39744356	0	39744356	G	T
3	chr3_39745828	0	39745828	T	G
3	chr3_39755962	0	39755962	G	C
3	chr3_39774461	0	39774461	A	C
3	chr3_39787611	0	39787611	A	T
3	chr3_39793687	0	39793687	G	C
3	chr3_39798852	0	39798852	T	G
3	chr3_39804431	0	39804431	G	T
3	chr3_39809643	0	39809643	G	C
3	chr3_39864707	0	39864707	A	C
3	chr3_39893478	0	39893478	C	A
3	chr3_39896937	0	39896937	C	A
3	chr3_39911768	0	39911768	A	C
3	chr3_39924605	0	39924605	C	G
3	chr3_39962666	0	39962666	T	G
3	chr3_39966620	0	39966620	A	C
3	chr3_39977279	0	39977279	A	C
3	chr3_40375065	0	40375065	T	A
3	chr3_40388358	0	40388358	C	A
3	chr3_40392598	0	40392598	A	T
3	chr3_40417981	0	40417981	T	A
3	chr3_40452799	0	40452799	A	T
3	chr3_40506584	0	40506584	A	C
3	chr3_40517823	0	40517823	A	C
3	chr3_40521177	0	40521177	A	C
3	chr3_40521620	0	40521620	G	T
3	chr3_40523247	0	40523247	G	T
3	chr3_40525156	0	40525156	G	C
3	chr3_40534119	0	40534119	A	C
3	chr3_40551858	0	40551858	T	G
3	chr3_40578673	0	40578673	A	T
3	chr3_40604975	0	40604975	C	G
3	chr3_40658010	0	40658010	G	C
3	chr3_40660334	0	40660334	A	C
3	chr3_40671285	0	40671285	T	G
3	chr3_40686915	0	40686915	C	G
3	chr3_40697594	0	40697594	A	T
3	chr3_40698799	0	40698799	G	C
3	chr3_40708509	0	40708509	G	C
3	chr3_40723666	0	40723666	C	G
3	chr3_40729400	0	40729400	C	A
3	chr3_40749943	0	40749943	T	A
3	chr3_40755503	0	40755503	T	G
3	chr3_40756618	0	40756618	C	A
3	chr3_40766483	0	40766483	G	T
3	chr3_40773339	0	40773339	C	G
3	chr3_40775329	0	40775329	C	G
3	chr3_40811902	0	40811902	G	T
3	chr3_40812995	0	40812995	G	T
3	chr3_40819733	0	40819733	T	G
3	chr3_40824411	0	40824411	A	C
3	chr3_40839573	0	40839573	T	A
3	chr3_40847294	0	40847294	G	C
3	chr3_40847523	0	40847523	C	G
3	chr3_40852497	0	40852497	C	A
3	chr3_40874845	0	40874845	A	C
3	chr3_40879933	0	40879933	G	T
3	chr3_40899690	0	40899690	C	A
3	chr3_40960808	0	40960808	C	G
3	chr3_40966219	0	40966219	G	C
3	chr3_40992743	0	40992743	G	T
3	chr3_41058663	0	41058663	G	T
3	chr3_41098904	0	41098904	C	G
3	chr3_41139273	0	41139273	T	G
3	chr3_41151866	0	41151866	C	A
3	chr3_41202725	0	41202725	C	G
3	chr3_41209463	0	41209463	T	A
3	chr3_41237898	0	41237898	G	T
3	chr3_41251184	0	41251184	C	A
3	chr3_41256479	0	41256479	G	C
3	chr3_41263288	0	41263288	C	A
3	chr3_41264057	0	41264057	A	T
3	chr3_41278442	0	41278442	G	T
3	chr3_41280817	0	41280817	T	A
3	chr3_41333015	0	41333015	C	A
3	chr3_41335254	0	41335254	T	G
3	chr3_41368202	0	41368202	G	T
3	chr3_41398534	0	41398534	A	C
3	chr3_41398982	0	41398982	C	A
3	chr3_41409550	0	41409550	T	G
3	chr3_41412601	0	41412601	T	G
3	chr3_41423947	0	41423947	C	G
3	chr3_41457385	0	41457385	A	C
3	chr3_41479767	0	41479767	G	C
3	chr3_41506159	0	41506159	C	G
3	chr3_41530105	0	41530105	A	T
3	chr3_41542017	0	41542017	G	C
3	chr3_41558208	0	41558208	T	G
3	chr3_41558531	0	41558531	C	A
3	chr3_41573783	0	41573783	T	A
3	chr3_41583538	0	41583538	G	C
3	chr3_41587925	0	41587925	C	A
3	chr3_41597087	0	41597087	C	A
3	chr3_41616643	0	41616643	G	T
3	chr3_41632186	0	41632186	C	G
3	chr3_41635317	0	41635317	C	G
3	chr3_41661046	0	41661046	T	A
3	chr3_41730009	0	41730009	C	A
3	chr3_41750795	0	41750795	G	C
3	chr3_41755430	0	41755430	A	T
3	chr3_41775697	0	41775697	T	G
3	chr3_41777195	0	41777195	C	G
3	chr3_41889532	0	41889532	C	G
3	chr3_41902398	0	41902398	G	C
3	chr3_41919861	0	41919861	A	T
3	chr3_41922224	0	41922224	G	C
3	chr3_41925355	0	41925355	G	T
3	chr3_41936801	0	41936801	A	T
3	chr3_41936915	0	41936915	C	G
3	chr3_41939277	0	41939277	A	T
3	chr3_41946945	0	41946945	G	C
3	chr3_41958021	0	41958021	A	T
3	chr3_41976872	0	41976872	A	T
3	chr3_41977560	0	41977560	A	T
3	chr3_41986314	0	41986314	G	C
3	chr3_42014033	0	42014033	G	T
3	chr3_42014795	0	42014795	T	G
3	chr3_42026050	0	42026050	T	G
3	chr3_42034899	0	42034899	T	G
3	chr3_42040817	0	42040817	A	C
3	chr3_42051400	0	42051400	T	A
3	chr3_42057952	0	42057952	G	C
3	chr3_42064777	0	42064777	G	C
3	chr3_42080802	0	42080802	C	A
3	chr3_42085950	0	42085950	T	A
3	chr3_42106574	0	42106574	G	T
3	chr3_42107732	0	42107732	C	A
3	chr3_42113924	0	42113924	T	G
3	chr3_42135318	0	42135318	T	G
3	chr3_42143342	0	42143342	C	A
3	chr3_42155900	0	42155900	T	G
3	chr3_42177838	0	42177838	G	C
3	chr3_42179959	0	42179959	G	C
3	chr3_42199971	0	42199971	G	C
3	chr3_42216036	0	42216036	T	A
3	chr3_42257178	0	42257178	T	A
3	chr3_42296324	0	42296324	A	C
3	chr3_42310231	0	42310231	C	A
3	chr3_42333604	0	42333604	A	C
3	chr3_42343324	0	42343324	A	T
3	chr3_42346880	0	42346880	T	A
3	chr3_42349072	0	42349072	A	T
3	chr3_42354390	0	42354390	G	T
3	chr3_42367650	0	42367650	G	C
3	chr3_42379982	0	42379982	A	T
3	chr3_42382676	0	42382676	C	G
3	chr3_42395037	0	42395037	G	T
3	chr3_42410822	0	42410822	C	G
3	chr3_42414520	0	42414520	C	G
3	chr3_42417074	0	42417074	T	G
3	chr3_42424175	0	42424175	T	G
3	chr3_42442148	0	42442148	G	T
3	chr3_42460096	0	42460096	T	G
3	chr3_42486516	0	42486516	T	A
3	chr3_42493338	0	42493338	T	A
3	chr3_42506786	0	42506786	A	T
3	chr3_42516467	0	42516467	T	A
3	chr3_42565773	0	42565773	A	T
3	chr3_42574893	0	42574893	G	T
3	chr3_42593723	0	42593723	A	C
3	chr3_42609532	0	42609532	G	C
3	chr3_42614011	0	42614011	T	G
3	chr3_42688673	0	42688673	T	A
3	chr3_42724908	0	42724908	C	A
3	chr3_42740160	0	42740160	T	G
3	chr3_42743322	0	42743322	T	G
3	chr3_42752822	0	42752822	C	G
3	chr3_42764593	0	42764593	A	C
3	chr3_42769911	0	42769911	C	G
3	chr3_42777702	0	42777702	C	G
3	chr3_42780049	0	42780049	T	G
3	chr3_42804532	0	42804532	G	T
3	chr3_42816931	0	42816931	A	T
3	chr3_42819022	0	42819022	T	G
3	chr3_42819410	0	42819410	T	G
3	chr3_42820066	0	42820066	C	A
3	chr3_42834040	0	42834040	T	A
3	chr3_42839424	0	42839424	T	G
3	chr3_42843796	0	42843796	G	T
3	chr3_42867967	0	42867967	C	A
3	chr3_42873581	0	42873581	G	C
3	chr3_42910419	0	42910419	T	G
3	chr3_42925528	0	42925528	C	G
3	chr3_42929947	0	42929947	G	T
3	chr3_42938565	0	42938565	A	T
3	chr3_42955871	0	42955871	A	C
3	chr3_42958235	0	42958235	T	G
3	chr3_42972890	0	42972890	A	C
3	chr3_43010542	0	43010542	C	G
3	chr3_43034632	0	43034632	A	C
3	chr3_43055118	0	43055118	G	C
3	chr3_43056920	0	43056920	C	A
3	chr3_43078991	0	43078991	A	C
3	chr3_43082348	0	43082348	C	A
3	chr3_43131142	0	43131142	A	T
3	chr3_43185850	0	43185850	G	C
3	chr3_43196305	0	43196305	T	A
3	chr3_43255766	0	43255766	C	G
3	chr3_43261427	0	43261427	C	A
3	chr3_43266975	0	43266975	G	T
3	chr3_43291767	0	43291767	A	T
3	chr3_43299654	0	43299654	G	T
3	chr3_43310590	0	43310590	G	T
3	chr3_43325629	0	43325629	A	C
3	chr3_43365390	0	43365390	C	G
3	chr3_43366149	0	43366149	C	A
3	chr3_43368703	0	43368703	T	G
3	chr3_43369596	0	43369596	G	C
3	chr3_43375381	0	43375381	T	G
3	chr3_43412200	0	43412200	G	T
3	chr3_43424555	0	43424555	A	C
3	chr3_43505301	0	43505301	T	A
3	chr3_43505545	0	43505545	T	G
3	chr3_43508815	0	43508815	G	T
3	chr3_43509986	0	43509986	C	A
3	chr3_43538350	0	43538350	G	T
3	chr3_43597548	0	43597548	C	A
3	chr3_43603489	0	43603489	G	C
3	chr3_43604307	0	43604307	A	C
3	chr3_43614626	0	43614626	T	G
3	chr3_43634698	0	43634698	A	C
3	chr3_43655742	0	43655742	T	A
3	chr3_43668485	0	43668485	T	A
3	chr3_43698987	0	43698987	C	A
3	chr3_43784591	0	43784591	C	G
3	chr3_43788401	0	43788401	C	A
3	chr3_43800028	0	43800028	G	C
3	chr3_43811577	0	43811577	G	T
3	chr3_43831351	0	43831351	A	C
3	chr3_43854053	0	43854053	C	A
3	chr3_43865429	0	43865429	C	A
3	chr3_43869649	0	43869649	C	A
3	chr3_43879473	0	43879473	T	G
3	chr3_43893430	0	43893430	G	C
3	chr3_43952975	0	43952975	C	G
3	chr3_43959239	0	43959239	C	A
3	chr3_43995430	0	43995430	A	T
3	chr3_44045163	0	44045163	G	C
3	chr3_44064724	0	44064724	C	G
3	chr3_44079685	0	44079685	G	T
3	chr3_44088367	0	44088367	T	G
3	chr3_44094253	0	44094253	G	T
3	chr3_44110994	0	44110994	A	C
3	chr3_44184682	0	44184682	C	G
3	chr3_44195964	0	44195964	T	A
3	chr3_44219213	0	44219213	G	C
3	chr3_44223543	0	44223543	G	T
3	chr3_44228123	0	44228123	A	C
3	chr3_44237955	0	44237955	C	A
3	chr3_44248710	0	44248710	C	G
3	chr3_44258587	0	44258587	C	G
3	chr3_44259685	0	44259685	A	C
3	chr3_44270115	0	44270115	T	G
3	chr3_44273109	0	44273109	G	T
3	chr3_44291041	0	44291041	T	A
3	chr3_44316865	0	44316865	G	C
3	chr3_44318282	0	44318282	A	C
3	chr3_44329858	0	44329858	G	C
3	chr3_44335499	0	44335499	T	G
3	chr3_44336871	0	44336871	T	A
3	chr3_44364885	0	44364885	G	C
3	chr3_44376400	0	44376400	A	T
3	chr3_44388578	0	44388578	C	G
3	chr3_44390924	0	44390924	A	T
3	chr3_44429671	0	44429671	A	C
3	chr3_44440402	0	44440402	G	C
3	chr3_44457271	0	44457271	C	A
3	chr3_44462846	0	44462846	C	A
3	chr3_44473101	0	44473101	A	T
3	chr3_44511983	0	44511983	T	G
3	chr3_44545983	0	44545983	A	C
3	chr3_44557981	0	44557981	T	G
3	chr3_44574409	0	44574409	G	T
3	chr3_44575968	0	44575968	G	C
3	chr3_44597085	0	44597085	A	C
3	chr3_44610846	0	44610846	C	A
3	chr3_44638237	0	44638237	C	A
3	chr3_44675998	0	44675998	G	T
3	chr3_44676999	0	44676999	C	A
3	chr3_44692875	0	44692875	T	G
3	chr3_44707038	0	44707038	C	G
3	chr3_44708133	0	44708133	A	T
3	chr3_44719510	0	44719510	A	C
3	chr3_44720219	0	44720219	T	A
3	chr3_44722635	0	44722635	T	G
3	chr3_44724552	0	44724552	G	T
3	chr3_44726265	0	44726265	G	C
3	chr3_44730595	0	44730595	C	A
3	chr3_44732673	0	44732673	T	G
3	chr3_44753385	0	44753385	G	C
3	chr3_44767527	0	44767527	G	T
3	chr3_44801906	0	44801906	A	T
3	chr3_44811720	0	44811720	C	G
3	chr3_44838880	0	44838880	T	G
3	chr3_44843828	0	44843828	A	T
3	chr3_44866043	0	44866043	A	C
3	chr3_44874858	0	44874858	T	A
3	chr3_44875613	0	44875613	G	C
3	chr3_44876288	0	44876288	C	G
3	chr3_44891928	0	44891928	G	C
3	chr3_44904883	0	44904883	G	T
3	chr3_44909286	0	44909286	T	A
3	chr3_44917767	0	44917767	C	A
3	chr3_44918048	0	44918048	A	C
3	chr3_44920792	0	44920792	G	T
3	chr3_44922185	0	44922185	G	T
3	chr3_44922248	0	44922248	T	A
3	chr3_44923991	0	44923991	G	T
3	chr3_44930250	0	44930250	A	T
3	chr3_44933793	0	44933793	C	A
3	chr3_44938164	0	44938164	G	C
3	chr3_44939283	0	44939283	G	T
3	chr3_44996700	0	44996700	A	C
3	chr3_45009025	0	45009025	G	C
3	chr3_45025033	0	45025033	C	A
3	chr3_45037799	0	45037799	T	G
3	chr3_45054991	0	45054991	A	C
3	chr3_45055373	0	45055373	A	T
3	chr3_45061769	0	45061769	C	A
3	chr3_45069889	0	45069889	G	C
3	chr3_45070797	0	45070797	C	A
3	chr3_45083520	0	45083520	T	A
3	chr3_45105951	0	45105951	C	A
3	chr3_45106720	0	45106720	C	G
3	chr3_45133924	0	45133924	A	C
3	chr3_45142319	0	45142319	C	G
3	chr3_45153800	0	45153800	G	T
3	chr3_45181839	0	45181839	T	A
3	chr3_45184318	0	45184318	T	A
3	chr3_45188128	0	45188128	A	T
3	chr3_45189991	0	45189991	A	T
3	chr3_45213407	0	45213407	G	C
3	chr3_45214653	0	45214653	A	T
3	chr3_45262211	0	45262211	G	C
3	chr3_45283783	0	45283783	G	C
3	chr3_45322120	0	45322120	G	C
3	chr3_45324052	0	45324052	A	C
3	chr3_45343255	0	45343255	A	T
3	chr3_45349896	0	45349896	G	T
3	chr3_45349901	0	45349901	A	C
3	chr3_45355046	0	45355046	C	G
3	chr3_45366699	0	45366699	A	C
3	chr3_45388016	0	45388016	C	G
3	chr3_45394894	0	45394894	C	A
3	chr3_45398886	0	45398886	A	C
3	chr3_45420639	0	45420639	T	G
3	chr3_45426619	0	45426619	G	C
3	chr3_45448865	0	45448865	G	C
3	chr3_45455335	0	45455335	G	T
3	chr3_45464417	0	45464417	T	G
3	chr3_45473064	0	45473064	T	G
3	chr3_45477927	0	45477927	A	T
3	chr3_45490675	0	45490675	G	T
3	chr3_45513816	0	45513816	A	C
3	chr3_45515028	0	45515028	T	G
3	chr3_45521985	0	45521985	C	G
3	chr3_45526618	0	45526618	T	A
3	chr3_45538675	0	45538675	A	C
3	chr3_45545451	0	45545451	G	C
3	chr3_45562798	0	45562798	G	T
3	chr3_45585685	0	45585685	T	A
3	chr3_45621278	0	45621278	G	C
3	chr3_45628416	0	45628416	G	T
3	chr3_45628491	0	45628491	G	C
3	chr3_45630145	0	45630145	C	A
3	chr3_45704425	0	45704425	T	A
3	chr3_45724505	0	45724505	G	C
3	chr3_45744559	0	45744559	G	C
3	chr3_45758778	0	45758778	C	G
3	chr3_45780366	0	45780366	T	A
3	chr3_45817916	0	45817916	C	A
3	chr3_45823566	0	45823566	C	G
3	chr3_45845163	0	45845163	A	T
3	chr3_45858419	0	45858419	T	G
3	chr3_45879533	0	45879533	T	G
3	chr3_45885864	0	45885864	A	T
3	chr3_45887942	0	45887942	A	T
3	chr3_45899680	0	45899680	G	C
3	chr3_45907228	0	45907228	A	C
3	chr3_45911939	0	45911939	T	G
3	chr3_45921364	0	45921364	G	C
3	chr3_45959129	0	45959129	C	G
3	chr3_45966130	0	45966130	T	G
3	chr3_45971349	0	45971349	C	A
3	chr3_45989138	0	45989138	C	A
3	chr3_46046910	0	46046910	C	A
3	chr3_46059553	0	46059553	G	T
3	chr3_46061436	0	46061436	C	G
3	chr3_46080882	0	46080882	C	A
3	chr3_46105042	0	46105042	A	C
3	chr3_46128124	0	46128124	T	G
3	chr3_46164370	0	46164370	T	A
3	chr3_46212728	0	46212728	G	T
3	chr3_46233492	0	46233492	T	G
3	chr3_46235662	0	46235662	T	G
3	chr3_46250562	0	46250562	A	T
3	chr3_46251231	0	46251231	T	G
3	chr3_46297020	0	46297020	A	T
3	chr3_46303765	0	46303765	C	A
3	chr3_46348875	0	46348875	T	A
3	chr3_46356169	0	46356169	T	A
3	chr3_46384871	0	46384871	A	C
3	chr3_46387610	0	46387610	T	G
3	chr3_46453952	0	46453952	A	C
3	chr3_46457882	0	46457882	A	C
3	chr3_46464491	0	46464491	T	G
3	chr3_46465069	0	46465069	G	T
3	chr3_46476444	0	46476444	C	G
3	chr3_46478083	0	46478083	A	C
3	chr3_46491985	0	46491985	A	C
3	chr3_46523328	0	46523328	T	G
3	chr3_46531220	0	46531220	G	C
3	chr3_46546347	0	46546347	A	T
3	chr3_46551896	0	46551896	G	T
3	chr3_46553827	0	46553827	G	C
3	chr3_46577606	0	46577606	C	A
3	chr3_46592101	0	46592101	A	T
3	chr3_46602007	0	46602007	C	A
3	chr3_46611744	0	46611744	C	G
3	chr3_46619360	0	46619360	C	G
3	chr3_46641316	0	46641316	T	A
3	chr3_46691005	0	46691005	C	A
3	chr3_46693518	0	46693518	C	G
3	chr3_46698387	0	46698387	A	C
3	chr3_46700333	0	46700333	G	C
3	chr3_46705691	0	46705691	A	T
3	chr3_46718842	0	46718842	C	G
3	chr3_46750218	0	46750218	T	A
3	chr3_46751046	0	46751046	G	C
3	chr3_46763882	0	46763882	T	G
3	chr3_46804281	0	46804281	T	G
3	chr3_46817952	0	46817952	C	A
3	chr3_46821027	0	46821027	A	T
3	chr3_46859018	0	46859018	C	A
3	chr3_46868821	0	46868821	A	C
3	chr3_46873932	0	46873932	A	C
3	chr3_46881958	0	46881958	C	G
3	chr3_46894120	0	46894120	T	A
3	chr3_46914170	0	46914170	G	T
3	chr3_46970213	0	46970213	A	C
3	chr3_46993210	0	46993210	T	A
3	chr3_47005890	0	47005890	C	A
3	chr3_47006862	0	47006862	C	G
3	chr3_47008489	0	47008489	A	C
3	chr3_47008744	0	47008744	G	T
3	chr3_47012550	0	47012550	C	A
3	chr3_47022731	0	47022731	A	C
3	chr3_47026282	0	47026282	G	T
3	chr3_47046128	0	47046128	C	A
3	chr3_47054306	0	47054306	G	C
3	chr3_47083266	0	47083266	G	T
3	chr3_47107432	0	47107432	A	T
3	chr3_47114605	0	47114605	T	G
3	chr3_47129511	0	47129511	G	T
3	chr3_47160619	0	47160619	G	T
3	chr3_47169285	0	47169285	C	A
3	chr3_47240798	0	47240798	T	A
3	chr3_47266416	0	47266416	G	T
3	chr3_47266657	0	47266657	T	G
3	chr3_47277675	0	47277675	A	T
3	chr3_47295356	0	47295356	T	A
3	chr3_47299569	0	47299569	G	C
3	chr3_47316053	0	47316053	G	C
3	chr3_47325879	0	47325879	A	C
3	chr3_47346345	0	47346345	G	C
3	chr3_47353745	0	47353745	T	A
3	chr3_47357771	0	47357771	G	T
3	chr3_47365362	0	47365362	C	A
3	chr3_47376724	0	47376724	C	G
3	chr3_47395904	0	47395904	C	A
3	chr3_47403661	0	47403661	G	T
3	chr3_47409673	0	47409673	C	G
3	chr3_47410514	0	47410514	C	A
3	chr3_47413297	0	47413297	G	C
3	chr3_47420102	0	47420102	G	T
3	chr3_47420505	0	47420505	C	A
3	chr3_47425231	0	47425231	G	C
3	chr3_47432436	0	47432436	C	A
3	chr3_47462068	0	47462068	C	G
3	chr3_47465894	0	47465894	C	G
3	chr3_47482234	0	47482234	T	A
3	chr3_47515555	0	47515555	C	A
3	chr3_47516989	0	47516989	G	C
3	chr3_47543593	0	47543593	A	T
3	chr3_47548639	0	47548639	C	A
3	chr3_47565981	0	47565981	C	A
3	chr3_47574125	0	47574125	C	A
3	chr3_47588471	0	47588471	G	T
3	chr3_47616238	0	47616238	C	G
3	chr3_47617682	0	47617682	C	A
3	chr3_47623302	0	47623302	T	G
3	chr3_47630189	0	47630189	A	T
3	chr3_47682196	0	47682196	T	G
3	chr3_47743750	0	47743750	A	T
3	chr3_47783969	0	47783969	G	T
3	chr3_47794010	0	47794010	G	T
3	chr3_47801682	0	47801682	C	A
3	chr3_47813142	0	47813142	G	C
3	chr3_47822244	0	47822244	T	G
3	chr3_47842090	0	47842090	A	T
3	chr3_47845415	0	47845415	A	C
3	chr3_47869186	0	47869186	A	T
3	chr3_47874935	0	47874935	A	C
3	chr3_47885810	0	47885810	G	T
3	chr3_47886626	0	47886626	T	A
3	chr3_47895324	0	47895324	G	T
3	chr3_47947037	0	47947037	G	C
3	chr3_47977723	0	47977723	T	A
3	chr3_47980306	0	47980306	A	T
3	chr3_48031032	0	48031032	A	T
3	chr3_48050163	0	48050163	C	A
3	chr3_48052668	0	48052668	T	A
3	chr3_48058199	0	48058199	A	C
3	chr3_48061208	0	48061208	G	C
3	chr3_48082927	0	48082927	T	G
3	chr3_48128021	0	48128021	A	C
3	chr3_48139813	0	48139813	C	A
3	chr3_48165720	0	48165720	G	T
3	chr3_48182993	0	48182993	T	A
3	chr3_48194965	0	48194965	G	T
3	chr3_48226936	0	48226936	T	G
3	chr3_48231894	0	48231894	A	T
3	chr3_48232771	0	48232771	T	A
3	chr3_48243948	0	48243948	A	C
3	chr3_48265092	0	48265092	G	T
3	chr3_48328322	0	48328322	A	C
3	chr3_48352630	0	48352630	G	T
3	chr3_48402723	0	48402723	C	G
3	chr3_48413514	0	48413514	C	A
3	chr3_48479253	0	48479253	A	T
3	chr3_48479796	0	48479796	C	G
3	chr3_48486192	0	48486192	G	C
3	chr3_48491526	0	48491526	A	C
3	chr3_48492346	0	48492346	G	C
3	chr3_48512131	0	48512131	T	G
3	chr3_48514921	0	48514921	G	T
3	chr3_48526347	0	48526347	A	C
3	chr3_48527628	0	48527628	G	T
3	chr3_48530096	0	48530096	C	G
3	chr3_48531321	0	48531321	T	A
3	chr3_48535755	0	48535755	A	C
3	chr3_48560523	0	48560523	T	A
3	chr3_48578866	0	48578866	G	C
3	chr3_48601152	0	48601152	G	T
3	chr3_48610818	0	48610818	A	T
3	chr3_48611230	0	48611230	A	C
3	chr3_48616757	0	48616757	G	C
3	chr3_48625949	0	48625949	A	T
3	chr3_48637070	0	48637070	A	C
3	chr3_48669115	0	48669115	A	C
3	chr3_48693580	0	48693580	C	A
3	chr3_48714989	0	48714989	G	T
3	chr3_48726541	0	48726541	G	T
3	chr3_48763699	0	48763699	G	T
3	chr3_48771049	0	48771049	A	T
3	chr3_48772465	0	48772465	G	C
3	chr3_48799364	0	48799364	A	C
3	chr3_48835118	0	48835118	C	A
3	chr3_48875701	0	48875701	C	A
3	chr3_48929744	0	48929744	G	T
3	chr3_48937314	0	48937314	C	A
3	chr3_48955322	0	48955322	T	G
3	chr3_48958423	0	48958423	A	T
3	chr3_48963794	0	48963794	T	G
3	chr3_48976621	0	48976621	C	A
3	chr3_48993868	0	48993868	A	T
3	chr3_48996605	0	48996605	A	T
3	chr3_49009867	0	49009867	T	G
3	chr3_49017882	0	49017882	G	T
3	chr3_49025793	0	49025793	T	A
3	chr3_49041282	0	49041282	A	T
3	chr3_49047135	0	49047135	C	A
3	chr3_49053634	0	49053634	G	C
3	chr3_49062006	0	49062006	G	C
3	chr3_49065103	0	49065103	C	G
3	chr3_49077934	0	49077934	C	A
3	chr3_49092231	0	49092231	C	A
3	chr3_49095356	0	49095356	G	C
3	chr3_49127713	0	49127713	G	T
3	chr3_49167815	0	49167815	C	A
3	chr3_49169183	0	49169183	G	T
3	chr3_49172353	0	49172353	T	A
3	chr3_49183245	0	49183245	G	C
3	chr3_49205547	0	49205547	A	T
3	chr3_49206755	0	49206755	C	A
3	chr3_49227117	0	49227117	C	A
3	chr3_49229112	0	49229112	G	T
3	chr3_49233232	0	49233232	G	C
3	chr3_49241979	0	49241979	C	A
3	chr3_49246192	0	49246192	A	C
3	chr3_49252539	0	49252539	A	C
3	chr3_49255405	0	49255405	A	T
3	chr3_49282391	0	49282391	T	G
3	chr3_49302724	0	49302724	T	A
3	chr3_49323377	0	49323377	C	G
3	chr3_49324407	0	49324407	G	T
3	chr3_49324515	0	49324515	T	G
3	chr3_49352650	0	49352650	C	G
3	chr3_49356402	0	49356402	C	G
3	chr3_49368217	0	49368217	T	G
3	chr3_49381726	0	49381726	G	C
3	chr3_49391349	0	49391349	A	C
3	chr3_49399891	0	49399891	A	C
3	chr3_49416418	0	49416418	T	A
3	chr3_49449180	0	49449180	A	C
3	chr3_49464861	0	49464861	A	T
3	chr3_49474939	0	49474939	A	T
3	chr3_49489728	0	49489728	A	T
3	chr3_49505211	0	49505211	G	T
3	chr3_49515376	0	49515376	A	C
3	chr3_49518123	0	49518123	A	T
3	chr3_49518358	0	49518358	C	G
3	chr3_49521988	0	49521988	C	A
3	chr3_49536136	0	49536136	T	G
3	chr3_49537893	0	49537893	G	C
3	chr3_49541155	0	49541155	G	C
3	chr3_49552359	0	49552359	C	G
3	chr3_49573776	0	49573776	A	T
3	chr3_49585845	0	49585845	C	A
3	chr3_49605510	0	49605510	C	G
3	chr3_49612428	0	49612428	T	G
3	chr3_49634009	0	49634009	G	C
3	chr3_49634970	0	49634970	G	T
3	chr3_49650903	0	49650903	T	A
3	chr3_49662338	0	49662338	G	T
3	chr3_49671980	0	49671980	G	C
3	chr3_49707049	0	49707049	C	A
3	chr3_49728172	0	49728172	G	C
3	chr3_49736217	0	49736217	T	A
3	chr3_49741427	0	49741427	T	G
3	chr3_49790844	0	49790844	A	C
3	chr3_49805448	0	49805448	G	T
3	chr3_49841545	0	49841545	G	C
3	chr3_49867402	0	49867402	T	A
3	chr3_49882236	0	49882236	C	A
3	chr3_49943000	0	49943000	G	T
3	chr3_49943589	0	49943589	C	A
3	chr3_49959106	0	49959106	G	T
3	chr3_49967644	0	49967644	T	A
3	chr3_49982113	0	49982113	T	A
3	chr3_49990622	0	49990622	G	C
3	chr3_50071559	0	50071559	T	G
3	chr3_50120491	0	50120491	C	A
3	chr3_50121217	0	50121217	A	T
3	chr3_50134996	0	50134996	G	T
3	chr3_50149029	0	50149029	A	C
3	chr3_50157911	0	50157911	C	A
3	chr3_50160086	0	50160086	T	A
3	chr3_50160329	0	50160329	C	G
3	chr3_50162813	0	50162813	C	G
3	chr3_50178215	0	50178215	T	A
3	chr3_50180433	0	50180433	C	G
3	chr3_50188331	0	50188331	C	A
3	chr3_50208020	0	50208020	A	T
3	chr3_50226442	0	50226442	A	C
3	chr3_50231522	0	50231522	T	A
3	chr3_50232117	0	50232117	C	A
3	chr3_50235731	0	50235731	A	C
3	chr3_50236758	0	50236758	G	T
3	chr3_50239746	0	50239746	C	A
3	chr3_50265255	0	50265255	C	G
3	chr3_50266866	0	50266866	G	C
3	chr3_50271625	0	50271625	A	T
3	chr3_50276820	0	50276820	C	G
3	chr3_50318823	0	50318823	A	C
3	chr3_50329336	0	50329336	T	G
3	chr3_50330931	0	50330931	C	G
3	chr3_50345995	0	50345995	C	A
3	chr3_50369650	0	50369650	G	T
3	chr3_50369878	0	50369878	A	C
3	chr3_50375119	0	50375119	T	G
3	chr3_50376958	0	50376958	T	A
3	chr3_50377532	0	50377532	G	C
3	chr3_50378596	0	50378596	G	T
3	chr3_50379824	0	50379824	C	G
3	chr3_50393020	0	50393020	C	A
3	chr3_50395514	0	50395514	G	C
3	chr3_50419707	0	50419707	G	C
3	chr3_50432083	0	50432083	T	G
3	chr3_50436074	0	50436074	G	C
3	chr3_50463156	0	50463156	A	C
3	chr3_50492088	0	50492088	G	T
3	chr3_50497834	0	50497834	A	C
3	chr3_50516257	0	50516257	G	C
3	chr3_50519062	0	50519062	T	A
3	chr3_50553863	0	50553863	G	C
3	chr3_50574209	0	50574209	A	T
3	chr3_50579944	0	50579944	A	C
3	chr3_50593952	0	50593952	G	T
3	chr3_50606920	0	50606920	C	G
3	chr3_50609980	0	50609980	T	A
3	chr3_50621662	0	50621662	A	T
3	chr3_50624370	0	50624370	A	T
3	chr3_50626222	0	50626222	C	A
3	chr3_50637141	0	50637141	A	T
3	chr3_50650191	0	50650191	C	A
3	chr3_50716572	0	50716572	C	A
3	chr3_50721036	0	50721036	T	A
3	chr3_50738139	0	50738139	A	T
3	chr3_50739190	0	50739190	C	G
3	chr3_50749856	0	50749856	G	T
3	chr3_50750615	0	50750615	G	T
3	chr3_50761150	0	50761150	G	C
3	chr3_50799501	0	50799501	G	T
3	chr3_50823246	0	50823246	G	C
3	chr3_50845977	0	50845977	G	T
3	chr3_50857788	0	50857788	T	G
3	chr3_50869330	0	50869330	C	A
3	chr3_50888626	0	50888626	T	G
3	chr3_50896913	0	50896913	T	A
3	chr3_50904823	0	50904823	T	A
3	chr3_50910442	0	50910442	G	C
3	chr3_50911515	0	50911515	G	C
3	chr3_50924282	0	50924282	G	C
3	chr3_50929377	0	50929377	C	A
3	chr3_50932755	0	50932755	T	G
3	chr3_51048287	0	51048287	T	A
3	chr3_51055830	0	51055830	C	G
3	chr3_51112634	0	51112634	C	A
3	chr3_51137040	0	51137040	G	C
3	chr3_51141127	0	51141127	G	C
3	chr3_51141910	0	51141910	T	G
3	chr3_51159341	0	51159341	A	C
3	chr3_51163151	0	51163151	C	G
3	chr3_51165971	0	51165971	G	C
3	chr3_51168946	0	51168946	G	C
3	chr3_51171443	0	51171443	G	C
3	chr3_51195051	0	51195051	G	T
3	chr3_51201327	0	51201327	C	A
3	chr3_51220575	0	51220575	G	T
3	chr3_51267753	0	51267753	G	C
3	chr3_51291439	0	51291439	G	C
3	chr3_51306725	0	51306725	A	C
3	chr3_51306788	0	51306788	A	C
3	chr3_51324290	0	51324290	G	C
3	chr3_51328550	0	51328550	C	G
3	chr3_51335932	0	51335932	C	A
3	chr3_51342849	0	51342849	G	T
3	chr3_51345805	0	51345805	T	G
3	chr3_51430567	0	51430567	A	T
3	chr3_51455161	0	51455161	G	C
3	chr3_51470683	0	51470683	C	G
3	chr3_51473286	0	51473286	G	T
3	chr3_51493151	0	51493151	T	G
3	chr3_51511113	0	51511113	G	C
3	chr3_51533599	0	51533599	T	G
3	chr3_51537216	0	51537216	C	G
3	chr3_51563513	0	51563513	C	G
3	chr3_51575087	0	51575087	G	T
3	chr3_51584373	0	51584373	T	A
3	chr3_51604521	0	51604521	A	T
3	chr3_51613940	0	51613940	G	C
3	chr3_51653576	0	51653576	A	T
3	chr3_51654942	0	51654942	A	C
3	chr3_51710679	0	51710679	G	C
3	chr3_51725583	0	51725583	A	T
3	chr3_51734790	0	51734790	A	C
3	chr3_51746752	0	51746752	G	T
3	chr3_51755476	0	51755476	G	C
3	chr3_51776631	0	51776631	A	T
3	chr3_51787290	0	51787290	C	A
3	chr3_51791312	0	51791312	T	A
3	chr3_51819269	0	51819269	T	A
3	chr3_51823953	0	51823953	T	G
3	chr3_51836092	0	51836092	T	G
3	chr3_51841004	0	51841004	C	A
3	chr3_51858878	0	51858878	G	C
3	chr3_51861555	0	51861555	A	C
3	chr3_51863750	0	51863750	C	A
3	chr3_51885215	0	51885215	C	A
3	chr3_51892409	0	51892409	T	G
3	chr3_51896545	0	51896545	C	A
3	chr3_51896919	0	51896919	A	C
3	chr3_51901031	0	51901031	G	T
3	chr3_51906003	0	51906003	C	A
3	chr3_51942335	0	51942335	G	T
3	chr3_51942489	0	51942489	C	A
3	chr3_51945644	0	51945644	G	C
3	chr3_51959696	0	51959696	A	T
3	chr3_51974118	0	51974118	A	T
3	chr3_51976685	0	51976685	C	A
3	chr3_51977544	0	51977544	G	T
3	chr3_51984832	0	51984832	T	G
3	chr3_51985727	0	51985727	T	G
3	chr3_51988331	0	51988331	C	A
3	chr3_51999892	0	51999892	C	A
3	chr3_52002616	0	52002616	G	C
3	chr3_52008316	0	52008316	A	C
3	chr3_52011454	0	52011454	C	G
3	chr3_52013257	0	52013257	T	G
3	chr3_52014697	0	52014697	C	A
3	chr3_52028604	0	52028604	A	T
3	chr3_52062205	0	52062205	C	A
3	chr3_52089575	0	52089575	G	C
3	chr3_52091466	0	52091466	T	A
3	chr3_52095206	0	52095206	T	G
3	chr3_52146193	0	52146193	G	T
3	chr3_52165125	0	52165125	G	C
3	chr3_52179562	0	52179562	T	G
3	chr3_52206177	0	52206177	A	C
3	chr3_52212626	0	52212626	G	C
3	chr3_52222121	0	52222121	T	G
3	chr3_52225495	0	52225495	T	G
3	chr3_52230679	0	52230679	G	C
3	chr3_52231512	0	52231512	G	C
3	chr3_52237814	0	52237814	C	A
3	chr3_52259548	0	52259548	A	C
3	chr3_52262091	0	52262091	C	A
3	chr3_52262242	0	52262242	T	G
3	chr3_52270996	0	52270996	C	G
3	chr3_52274396	0	52274396	A	T
3	chr3_52278923	0	52278923	T	G
3	chr3_52291544	0	52291544	G	T
3	chr3_52299195	0	52299195	T	A
3	chr3_52316216	0	52316216	T	A
3	chr3_52340077	0	52340077	A	T
3	chr3_52342897	0	52342897	C	A
3	chr3_52356641	0	52356641	A	T
3	chr3_52364280	0	52364280	C	G
3	chr3_52381455	0	52381455	C	A
3	chr3_52384174	0	52384174	C	A
3	chr3_52391329	0	52391329	A	C
3	chr3_52395051	0	52395051	T	A
3	chr3_52398119	0	52398119	C	G
3	chr3_52417595	0	52417595	T	A
3	chr3_52423484	0	52423484	T	G
3	chr3_52428448	0	52428448	C	A
3	chr3_52454653	0	52454653	T	G
3	chr3_52479114	0	52479114	T	A
3	chr3_52480317	0	52480317	C	G
3	chr3_52492898	0	52492898	G	C
3	chr3_52512847	0	52512847	T	A
3	chr3_52513858	0	52513858	G	T
3	chr3_52533767	0	52533767	C	A
3	chr3_52536780	0	52536780	G	C
3	chr3_52548016	0	52548016	G	C
3	chr3_52557121	0	52557121	G	C
3	chr3_52585965	0	52585965	C	G
3	chr3_52588345	0	52588345	C	A
3	chr3_52594567	0	52594567	C	A
3	chr3_52605946	0	52605946	G	C
3	chr3_52607204	0	52607204	G	C
3	chr3_52642575	0	52642575	G	T
3	chr3_52663760	0	52663760	C	G
3	chr3_52672682	0	52672682	T	A
3	chr3_52689897	0	52689897	C	A
3	chr3_52694007	0	52694007	C	A
3	chr3_52704647	0	52704647	A	C
3	chr3_52714160	0	52714160	C	G
3	chr3_52737476	0	52737476	C	G
3	chr3_52751228	0	52751228	T	G
3	chr3_52764720	0	52764720	C	G
3	chr3_52791520	0	52791520	C	G
3	chr3_52841051	0	52841051	T	A
3	chr3_52841729	0	52841729	A	C
3	chr3_52841992	0	52841992	A	C
3	chr3_52869890	0	52869890	C	A
3	chr3_52881513	0	52881513	T	A
3	chr3_52932615	0	52932615	A	T
3	chr3_52969623	0	52969623	A	T
3	chr3_52992515	0	52992515	G	T
3	chr3_52993299	0	52993299	T	G
3	chr3_52994975	0	52994975	C	A
3	chr3_52999405	0	52999405	C	G
3	chr3_53009292	0	53009292	T	A
3	chr3_53015726	0	53015726	A	T
3	chr3_53019170	0	53019170	G	T
3	chr3_53044918	0	53044918	T	G
3	chr3_53060533	0	53060533	G	C
3	chr3_53062400	0	53062400	G	T
3	chr3_53064796	0	53064796	A	C
3	chr3_53065124	0	53065124	G	C
3	chr3_53085445	0	53085445	C	A
3	chr3_53105704	0	53105704	G	T
3	chr3_53178241	0	53178241	C	A
3	chr3_53183640	0	53183640	T	A
3	chr3_53208172	0	53208172	T	A
3	chr3_53208621	0	53208621	G	C
3	chr3_53230931	0	53230931	C	G
3	chr3_53233579	0	53233579	C	G
3	chr3_53238338	0	53238338	G	C
3	chr3_53251965	0	53251965	T	A
3	chr3_53261635	0	53261635	C	G
3	chr3_53286098	0	53286098	C	A
3	chr3_53310169	0	53310169	A	C
3	chr3_53314484	0	53314484	C	A
3	chr3_53351394	0	53351394	G	T
3	chr3_53367252	0	53367252	A	T
3	chr3_53418634	0	53418634	T	A
3	chr3_53442386	0	53442386	C	G
3	chr3_53449173	0	53449173	A	T
3	chr3_53460178	0	53460178	G	C
3	chr3_53462094	0	53462094	A	T
3	chr3_53483783	0	53483783	G	T
3	chr3_53557352	0	53557352	C	A
3	chr3_53560669	0	53560669	C	G
3	chr3_53575941	0	53575941	C	A
3	chr3_53578829	0	53578829	A	C
3	chr3_53592189	0	53592189	C	G
3	chr3_53689513	0	53689513	C	G
3	chr3_53694863	0	53694863	A	C
3	chr3_53717082	0	53717082	T	G
3	chr3_53718080	0	53718080	G	C
3	chr3_53776998	0	53776998	G	T
3	chr3_53794498	0	53794498	A	T
3	chr3_53800316	0	53800316	T	G
3	chr3_53809233	0	53809233	G	T
3	chr3_53823754	0	53823754	G	C
3	chr3_53828697	0	53828697	C	A
3	chr3_53836139	0	53836139	A	T
3	chr3_53879513	0	53879513	G	C
3	chr3_53895274	0	53895274	C	G
3	chr3_53900190	0	53900190	A	T
3	chr3_53904609	0	53904609	A	C
3	chr3_53926557	0	53926557	A	C
3	chr3_53927469	0	53927469	T	A
3	chr3_53949272	0	53949272	T	A
3	chr3_53995691	0	53995691	G	C
3	chr3_54017659	0	54017659	T	G
3	chr3_54020025	0	54020025	A	C
3	chr3_54046326	0	54046326	C	A
3	chr3_54075118	0	54075118	T	G
3	chr3_54091290	0	54091290	C	A
3	chr3_54106759	0	54106759	G	T
3	chr3_54111370	0	54111370	G	C
3	chr3_54118137	0	54118137	C	G
3	chr3_54139884	0	54139884	C	G
3	chr3_54162836	0	54162836	G	C
3	chr3_54165271	0	54165271	A	T
3	chr3_54187303	0	54187303	C	A
3	chr3_54193366	0	54193366	T	G
3	chr3_54201427	0	54201427	T	G
3	chr3_54253101	0	54253101	T	A
3	chr3_54259429	0	54259429	C	A
3	chr3_54301422	0	54301422	G	C
3	chr3_54309434	0	54309434	G	C
3	chr3_54334835	0	54334835	G	C
3	chr3_54355071	0	54355071	C	G
3	chr3_54386381	0	54386381	G	T
3	chr3_54404569	0	54404569	T	G
3	chr3_54421907	0	54421907	T	G
3	chr3_54437842	0	54437842	G	T
3	chr3_54450999	0	54450999	C	A
3	chr3_54451168	0	54451168	T	A
3	chr3_54508451	0	54508451	G	T
3	chr3_54515654	0	54515654	G	T
3	chr3_54521184	0	54521184	T	G
3	chr3_54552260	0	54552260	G	T
3	chr3_54557237	0	54557237	T	A
3	chr3_54565206	0	54565206	A	C
3	chr3_54572919	0	54572919	T	G
3	chr3_54591079	0	54591079	A	C
3	chr3_54607340	0	54607340	G	C
3	chr3_54691030	0	54691030	T	A
3	chr3_54697518	0	54697518	A	T
3	chr3_54710135	0	54710135	T	G
3	chr3_54721330	0	54721330	T	G
3	chr3_54747988	0	54747988	G	C
3	chr3_54762613	0	54762613	C	G
3	chr3_54805853	0	54805853	T	A
3	chr3_54822990	0	54822990	G	C
3	chr3_54839599	0	54839599	C	G
3	chr3_54849512	0	54849512	A	C
3	chr3_54852623	0	54852623	G	T
3	chr3_54853798	0	54853798	C	G
3	chr3_54862722	0	54862722	T	A
3	chr3_54877494	0	54877494	C	A
3	chr3_54923722	0	54923722	G	T
3	chr3_54954612	0	54954612	G	C
3	chr3_54977982	0	54977982	A	C
3	chr3_54981439	0	54981439	A	C
3	chr3_54985112	0	54985112	G	C
3	chr3_54989602	0	54989602	C	A
3	chr3_54989880	0	54989880	G	C
3	chr3_54990032	0	54990032	T	A
3	chr3_55005737	0	55005737	C	G
3	chr3_55038795	0	55038795	G	T
3	chr3_55039749	0	55039749	A	C
3	chr3_55067661	0	55067661	G	C
3	chr3_55090823	0	55090823	G	T
3	chr3_55117360	0	55117360	G	C
3	chr3_55125555	0	55125555	T	G
3	chr3_55126434	0	55126434	G	C
3	chr3_55169674	0	55169674	A	C
3	chr3_55170929	0	55170929	C	A
3	chr3_55178946	0	55178946	T	A
3	chr3_55198272	0	55198272	G	C
3	chr3_55209378	0	55209378	T	G
3	chr3_55216713	0	55216713	T	G
3	chr3_55235509	0	55235509	T	G
3	chr3_55242176	0	55242176	T	G
3	chr3_55272199	0	55272199	C	G
3	chr3_55276411	0	55276411	C	G
3	chr3_55297433	0	55297433	T	A
3	chr3_55299150	0	55299150	G	T
3	chr3_55308914	0	55308914	C	G
3	chr3_55325441	0	55325441	C	A
3	chr3_55328410	0	55328410	C	A
3	chr3_55340008	0	55340008	G	C
3	chr3_55342940	0	55342940	T	A
3	chr3_55373067	0	55373067	A	C
3	chr3_55384234	0	55384234	A	T
3	chr3_55389379	0	55389379	C	A
3	chr3_55400851	0	55400851	A	C
3	chr3_55402542	0	55402542	A	C
3	chr3_55404982	0	55404982	T	A
3	chr3_55463443	0	55463443	T	G
3	chr3_55508215	0	55508215	G	T
3	chr3_55511047	0	55511047	G	T
3	chr3_55546639	0	55546639	G	T
3	chr3_55564254	0	55564254	C	A
3	chr3_55570596	0	55570596	G	C
3	chr3_55576247	0	55576247	T	G
3	chr3_55578233	0	55578233	A	C
3	chr3_55617247	0	55617247	A	C
3	chr3_55634636	0	55634636	G	C
3	chr3_55638974	0	55638974	G	T
3	chr3_55654609	0	55654609	T	A
3	chr3_55661931	0	55661931	C	G
3	chr3_55683185	0	55683185	G	C
3	chr3_55779289	0	55779289	G	T
3	chr3_55779819	0	55779819	A	T
3	chr3_55780322	0	55780322	T	A
3	chr3_55782007	0	55782007	C	A
3	chr3_55803491	0	55803491	T	G
3	chr3_55810881	0	55810881	A	T
3	chr3_55815383	0	55815383	A	C
3	chr3_55817421	0	55817421	A	T
3	chr3_55821111	0	55821111	C	G
3	chr3_55824031	0	55824031	G	C
3	chr3_55840044	0	55840044	C	A
3	chr3_55848919	0	55848919	A	T
3	chr3_55912411	0	55912411	T	G
3	chr3_55948796	0	55948796	A	C
3	chr3_55984519	0	55984519	T	A
3	chr3_55988793	0	55988793	A	T
3	chr3_55991656	0	55991656	A	T
3	chr3_56009581	0	56009581	T	G
3	chr3_56017653	0	56017653	A	C
3	chr3_56054008	0	56054008	A	T
3	chr3_56056182	0	56056182	T	A
3	chr3_56065697	0	56065697	C	G
3	chr3_56068651	0	56068651	C	A
3	chr3_56092917	0	56092917	T	A
3	chr3_56099741	0	56099741	C	A
3	chr3_56151853	0	56151853	C	G
3	chr3_56200044	0	56200044	T	A
3	chr3_56203955	0	56203955	C	A
3	chr3_56208855	0	56208855	A	C
3	chr3_56219174	0	56219174	A	T
3	chr3_56225618	0	56225618	G	T
3	chr3_56255488	0	56255488	G	C
3	chr3_56260431	0	56260431	T	A
3	chr3_56263743	0	56263743	T	G
3	chr3_56284202	0	56284202	A	C
3	chr3_56284856	0	56284856	A	C
3	chr3_56285991	0	56285991	C	A
3	chr3_56289266	0	56289266	C	G
3	chr3_56365401	0	56365401	G	C
3	chr3_56371433	0	56371433	C	A
3	chr3_56372415	0	56372415	C	G
3	chr3_56405110	0	56405110	C	G
3	chr3_56408733	0	56408733	A	C
3	chr3_56436646	0	56436646	G	T
3	chr3_56450938	0	56450938	G	T
3	chr3_56459808	0	56459808	G	T
3	chr3_56468777	0	56468777	A	T
3	chr3_56473588	0	56473588	A	C
3	chr3_56489477	0	56489477	T	A
3	chr3_56492515	0	56492515	T	A
3	chr3_56497116	0	56497116	G	C
3	chr3_56501140	0	56501140	T	A
3	chr3_56519870	0	56519870	A	T
3	chr3_56537152	0	56537152	G	C
3	chr3_56552124	0	56552124	A	C
3	chr3_56588123	0	56588123	T	A
3	chr3_56589490	0	56589490	T	G
3	chr3_56677802	0	56677802	G	T
3	chr3_56698537	0	56698537	C	A
3	chr3_56705484	0	56705484	A	C
3	chr3_56710825	0	56710825	C	G
3	chr3_56721985	0	56721985	G	C
3	chr3_56733399	0	56733399	C	G
3	chr3_56742224	0	56742224	G	T
3	chr3_56766619	0	56766619	G	T
3	chr3_56766938	0	56766938	C	G
3	chr3_56797764	0	56797764	A	C
3	chr3_56848308	0	56848308	G	T
3	chr3_56871798	0	56871798	G	C
3	chr3_56920568	0	56920568	C	G
3	chr3_56939851	0	56939851	G	T
3	chr3_56968047	0	56968047	G	T
3	chr3_56977673	0	56977673	T	G
3	chr3_56978311	0	56978311	C	A
3	chr3_56995385	0	56995385	T	G
3	chr3_57009055	0	57009055	G	C
3	chr3_57021368	0	57021368	A	C
3	chr3_57023333	0	57023333	A	C
3	chr3_57023745	0	57023745	A	C
3	chr3_57036033	0	57036033	C	A
3	chr3_57050312	0	57050312	A	C
3	chr3_57064690	0	57064690	T	A
3	chr3_57083187	0	57083187	T	A
3	chr3_57083793	0	57083793	A	T
3	chr3_57095555	0	57095555	G	T
3	chr3_57114867	0	57114867	G	C
3	chr3_57121682	0	57121682	A	T
3	chr3_57136542	0	57136542	C	G
3	chr3_57155221	0	57155221	G	T
3	chr3_57184029	0	57184029	A	T
3	chr3_57188837	0	57188837	C	A
3	chr3_57192954	0	57192954	T	G
3	chr3_57205678	0	57205678	T	A
3	chr3_57207105	0	57207105	G	T
3	chr3_57241528	0	57241528	G	T
3	chr3_57243843	0	57243843	T	A
3	chr3_57247029	0	57247029	T	G
3	chr3_57293204	0	57293204	G	T
3	chr3_57300079	0	57300079	G	C
3	chr3_57324912	0	57324912	A	C
3	chr3_57327244	0	57327244	G	T
3	chr3_57342510	0	57342510	A	C
3	chr3_57351143	0	57351143	A	C
3	chr3_57362618	0	57362618	T	G
3	chr3_57374051	0	57374051	A	C
3	chr3_57391092	0	57391092	C	A
3	chr3_57417753	0	57417753	G	C
3	chr3_57427011	0	57427011	G	T
3	chr3_57456945	0	57456945	T	A
3	chr3_57478250	0	57478250	C	G
3	chr3_57523511	0	57523511	A	C
3	chr3_57539530	0	57539530	G	C
3	chr3_57555114	0	57555114	T	A
3	chr3_57571336	0	57571336	G	C
3	chr3_57575650	0	57575650	A	C
3	chr3_57590936	0	57590936	C	A
3	chr3_57614718	0	57614718	T	G
3	chr3_57627796	0	57627796	C	A
3	chr3_57629462	0	57629462	G	C
3	chr3_57657597	0	57657597	G	C
3	chr3_57681238	0	57681238	G	C
3	chr3_57691756	0	57691756	A	T
3	chr3_57705887	0	57705887	A	C
3	chr3_57720715	0	57720715	G	T
3	chr3_57732760	0	57732760	T	A
3	chr3_57733218	0	57733218	T	G
3	chr3_57758521	0	57758521	G	T
3	chr3_57772018	0	57772018	A	C
3	chr3_57772412	0	57772412	T	G
3	chr3_57787078	0	57787078	T	A
3	chr3_57794174	0	57794174	G	T
3	chr3_57825747	0	57825747	G	T
3	chr3_57842142	0	57842142	A	C
3	chr3_57858390	0	57858390	T	G
3	chr3_57860866	0	57860866	T	A
3	chr3_57861948	0	57861948	C	A
3	chr3_57899130	0	57899130	C	G
3	chr3_57905787	0	57905787	C	A
3	chr3_57923670	0	57923670	T	G
3	chr3_57965703	0	57965703	T	G
3	chr3_57971825	0	57971825	A	T
3	chr3_57985347	0	57985347	C	A
3	chr3_58010386	0	58010386	G	T
3	chr3_58013923	0	58013923	A	C
3	chr3_58030694	0	58030694	A	C
3	chr3_58046531	0	58046531	G	C
3	chr3_58085085	0	58085085	C	G
3	chr3_58107301	0	58107301	C	A
3	chr3_58109081	0	58109081	A	C
3	chr3_58131184	0	58131184	C	G
3	chr3_58137957	0	58137957	A	T
3	chr3_58153058	0	58153058	A	T
3	chr3_58196954	0	58196954	C	G
3	chr3_58250161	0	58250161	G	C
3	chr3_58256898	0	58256898	A	C
3	chr3_58259564	0	58259564	T	A
3	chr3_58264699	0	58264699	A	T
3	chr3_58280289	0	58280289	C	G
3	chr3_58334328	0	58334328	A	C
3	chr3_58369261	0	58369261	C	A
3	chr3_58381238	0	58381238	G	C
3	chr3_58403936	0	58403936	A	C
3	chr3_58450560	0	58450560	A	C
3	chr3_58456888	0	58456888	C	A
3	chr3_58458140	0	58458140	C	G
3	chr3_58459427	0	58459427	C	G
3	chr3_58468093	0	58468093	A	C
3	chr3_58470934	0	58470934	G	T
3	chr3_58522738	0	58522738	C	G
3	chr3_58534305	0	58534305	G	C
3	chr3_58538693	0	58538693	A	C
3	chr3_58561085	0	58561085	C	G
3	chr3_58566990	0	58566990	C	G
3	chr3_58567477	0	58567477	C	A
3	chr3_58610571	0	58610571	C	A
3	chr3_58618150	0	58618150	T	A
3	chr3_58620289	0	58620289	G	T
3	chr3_58621868	0	58621868	G	T
3	chr3_58645600	0	58645600	G	T
3	chr3_58650040	0	58650040	C	A
3	chr3_58667744	0	58667744	C	G
3	chr3_58674388	0	58674388	G	C
3	chr3_58684455	0	58684455	T	G
3	chr3_58720817	0	58720817	C	G
3	chr3_58776156	0	58776156	T	G
3	chr3_58776798	0	58776798	C	A
3	chr3_58793639	0	58793639	T	A
3	chr3_58827281	0	58827281	T	G
3	chr3_58843394	0	58843394	T	G
3	chr3_58897751	0	58897751	G	T
3	chr3_58900928	0	58900928	C	G
3	chr3_58906932	0	58906932	A	C
3	chr3_58916242	0	58916242	G	T
3	chr3_58961276	0	58961276	G	C
3	chr3_58974754	0	58974754	T	G
3	chr3_58983436	0	58983436	C	A
3	chr3_58984331	0	58984331	T	G
3	chr3_59001405	0	59001405	A	T
3	chr3_59010721	0	59010721	T	G
3	chr3_59017016	0	59017016	G	T
3	chr3_59024409	0	59024409	T	G
3	chr3_59024640	0	59024640	T	G
3	chr3_59043632	0	59043632	G	C
3	chr3_59062267	0	59062267	G	C
3	chr3_59102765	0	59102765	T	A
3	chr3_59103573	0	59103573	G	T
3	chr3_59114405	0	59114405	C	G
3	chr3_59130384	0	59130384	G	T
3	chr3_59134407	0	59134407	T	A
3	chr3_59144451	0	59144451	C	G
3	chr3_59171563	0	59171563	A	C
3	chr3_59180611	0	59180611	C	G
3	chr3_59216158	0	59216158	G	T
3	chr3_59236287	0	59236287	T	G
3	chr3_59270439	0	59270439	C	G
3	chr3_59292427	0	59292427	A	C
3	chr3_59298709	0	59298709	C	A
3	chr3_59309357	0	59309357	G	C
3	chr3_59311349	0	59311349	T	G
3	chr3_59315913	0	59315913	C	G
3	chr3_59329428	0	59329428	G	C
3	chr3_59349799	0	59349799	C	G
3	chr3_59361101	0	59361101	C	G
3	chr3_59381994	0	59381994	A	C
3	chr3_59395063	0	59395063	A	C
3	chr3_59397444	0	59397444	T	A
3	chr3_59413848	0	59413848	G	T
3	chr3_59471974	0	59471974	G	T
3	chr3_59473849	0	59473849	C	G
3	chr3_59508711	0	59508711	G	T
3	chr3_59512182	0	59512182	T	A
3	chr3_59514753	0	59514753	A	C
3	chr3_59524816	0	59524816	C	G
3	chr3_59526441	0	59526441	C	A
3	chr3_59527910	0	59527910	T	G
3	chr3_59575986	0	59575986	A	C
3	chr3_59578287	0	59578287	T	G
3	chr3_59578568	0	59578568	A	C
3	chr3_59581287	0	59581287	A	C
3	chr3_59613652	0	59613652	C	G
3	chr3_59620675	0	59620675	A	C
3	chr3_59620720	0	59620720	A	C
3	chr3_59621402	0	59621402	C	G
3	chr3_59640095	0	59640095	T	G
3	chr3_59646394	0	59646394	A	C
3	chr3_59654505	0	59654505	T	G
3	chr3_59687564	0	59687564	C	A
3	chr3_59699058	0	59699058	G	T
3	chr3_59719098	0	59719098	C	G
3	chr3_59719309	0	59719309	A	C
3	chr3_59721991	0	59721991	T	G
3	chr3_59725497	0	59725497	G	C
3	chr3_59736330	0	59736330	C	A
3	chr3_59771884	0	59771884	A	T
3	chr3_59799622	0	59799622	C	G
3	chr3_59834017	0	59834017	G	C
3	chr3_59842646	0	59842646	C	G
3	chr3_59849486	0	59849486	G	T
3	chr3_59853653	0	59853653	C	G
3	chr3_59855234	0	59855234	A	T
3	chr3_59874487	0	59874487	A	C
3	chr3_59883307	0	59883307	T	G
3	chr3_59894261	0	59894261	T	G
3	chr3_59904419	0	59904419	C	G
3	chr3_59906246	0	59906246	C	A
3	chr3_59921046	0	59921046	C	G
3	chr3_59921150	0	59921150	C	A
3	chr3_59944711	0	59944711	G	C
3	chr3_59985488	0	59985488	C	G
3	chr3_60001275	0	60001275	C	A
3	chr3_60005585	0	60005585	A	C
3	chr3_60025594	0	60025594	G	C
3	chr3_60026285	0	60026285	A	T
3	chr3_60032312	0	60032312	G	T
3	chr3_60032368	0	60032368	T	G
3	chr3_60034105	0	60034105	T	G
3	chr3_60059872	0	60059872	A	C
3	chr3_60068847	0	60068847	A	T
3	chr3_60073651	0	60073651	A	T
3	chr3_60077240	0	60077240	C	G
3	chr3_60078499	0	60078499	C	A
3	chr3_60107815	0	60107815	C	G
3	chr3_60134184	0	60134184	C	G
3	chr3_60135211	0	60135211	T	G
3	chr3_60164007	0	60164007	C	G
3	chr3_60167804	0	60167804	A	T
3	chr3_60168301	0	60168301	A	T
3	chr3_60234546	0	60234546	C	G
3	chr3_60251569	0	60251569	A	T
3	chr3_60257897	0	60257897	T	G
3	chr3_60258813	0	60258813	G	T
3	chr3_60262464	0	60262464	C	G
3	chr3_60283670	0	60283670	T	A
3	chr3_60285029	0	60285029	G	C
3	chr3_60312232	0	60312232	T	A
3	chr3_60349209	0	60349209	T	A
3	chr3_60384244	0	60384244	C	G
3	chr3_60399107	0	60399107	G	C
3	chr3_60412952	0	60412952	G	T
3	chr3_60430958	0	60430958	G	C
3	chr3_60460513	0	60460513	C	G
3	chr3_60473179	0	60473179	G	T
3	chr3_60502827	0	60502827	T	G
3	chr3_60504798	0	60504798	T	A
3	chr3_60517851	0	60517851	A	T
3	chr3_60557995	0	60557995	T	A
3	chr3_60593636	0	60593636	C	G
3	chr3_60606178	0	60606178	A	T
3	chr3_60637361	0	60637361	G	T
3	chr3_60645347	0	60645347	C	A
3	chr3_60660642	0	60660642	C	A
3	chr3_60686666	0	60686666	G	T
3	chr3_60725564	0	60725564	C	G
3	chr3_60726624	0	60726624	T	A
3	chr3_60752055	0	60752055	G	T
3	chr3_60810802	0	60810802	T	A
3	chr3_60817257	0	60817257	G	T
3	chr3_60829543	0	60829543	G	C
3	chr3_60837175	0	60837175	G	C
3	chr3_60848634	0	60848634	C	G
3	chr3_60850972	0	60850972	C	A
3	chr3_60881636	0	60881636	T	A
3	chr3_60891528	0	60891528	A	C
3	chr3_60939579	0	60939579	G	C
3	chr3_60951124	0	60951124	A	C
3	chr3_60954633	0	60954633	A	C
3	chr3_60955403	0	60955403	A	C
3	chr3_60985004	0	60985004	C	A
3	chr3_60998825	0	60998825	T	G
3	chr3_61008194	0	61008194	A	C
3	chr3_61037616	0	61037616	G	T
3	chr3_61049711	0	61049711	G	T
3	chr3_61055498	0	61055498	A	T
3	chr3_61071440	0	61071440	C	G
3	chr3_61073971	0	61073971	G	C
3	chr3_61098810	0	61098810	T	A
3	chr3_61119375	0	61119375	G	T
3	chr3_61128518	0	61128518	C	G
3	chr3_61139324	0	61139324	C	A
3	chr3_61140651	0	61140651	C	A
3	chr3_61181379	0	61181379	A	C
3	chr3_61230671	0	61230671	G	T
3	chr3_61246704	0	61246704	T	A
3	chr3_61252517	0	61252517	T	A
3	chr3_61290312	0	61290312	A	T
3	chr3_61292286	0	61292286	A	C
3	chr3_61307847	0	61307847	G	C
3	chr3_61308999	0	61308999	A	C
3	chr3_61337430	0	61337430	T	G
3	chr3_61373113	0	61373113	G	C
3	chr3_61412995	0	61412995	G	T
3	chr3_61415314	0	61415314	C	A
3	chr3_61440026	0	61440026	C	G
3	chr3_61440082	0	61440082	C	G
3	chr3_61441120	0	61441120	G	C
3	chr3_61449530	0	61449530	T	G
3	chr3_61472455	0	61472455	T	G
3	chr3_61474351	0	61474351	A	C
3	chr3_61479276	0	61479276	C	A
3	chr3_61484735	0	61484735	A	C
3	chr3_61486990	0	61486990	T	G
3	chr3_61491085	0	61491085	T	G
3	chr3_61491991	0	61491991	T	G
3	chr3_61506070	0	61506070	G	C
3	chr3_61508922	0	61508922	G	T
3	chr3_61525914	0	61525914	C	G
3	chr3_61534733	0	61534733	C	A
3	chr3_61537424	0	61537424	G	T
3	chr3_61554137	0	61554137	C	G
3	chr3_61555791	0	61555791	C	G
3	chr3_61586831	0	61586831	G	C
3	chr3_61593026	0	61593026	C	G
3	chr3_61593983	0	61593983	G	C
3	chr3_61612659	0	61612659	C	G
3	chr3_61615323	0	61615323	T	G
3	chr3_61633122	0	61633122	A	T
3	chr3_61635577	0	61635577	G	T
3	chr3_61639051	0	61639051	A	C
3	chr3_61656316	0	61656316	C	G
3	chr3_61709607	0	61709607	G	T
3	chr3_61718705	0	61718705	G	T
3	chr3_61719729	0	61719729	T	G
3	chr3_61747984	0	61747984	A	T
3	chr3_61752349	0	61752349	G	C
3	chr3_61763683	0	61763683	T	G
3	chr3_61780035	0	61780035	G	C
3	chr3_61784875	0	61784875	C	G
3	chr3_61838399	0	61838399	C	A
3	chr3_61841842	0	61841842	C	G
3	chr3_61846725	0	61846725	T	A
3	chr3_61884380	0	61884380	T	G
3	chr3_61889313	0	61889313	T	G
3	chr3_61899268	0	61899268	A	T
3	chr3_61916848	0	61916848	G	C
3	chr3_61919255	0	61919255	C	G
3	chr3_61921634	0	61921634	G	C
3	chr3_61947094	0	61947094	T	G
3	chr3_61958872	0	61958872	C	A
3	chr3_61961095	0	61961095	T	A
3	chr3_61961976	0	61961976	C	G
3	chr3_61975870	0	61975870	A	C
3	chr3_61985565	0	61985565	G	T
3	chr3_62017395	0	62017395	T	G
3	chr3_62027942	0	62027942	A	T
3	chr3_62041319	0	62041319	A	C
3	chr3_62073301	0	62073301	C	G
3	chr3_62086795	0	62086795	C	A
3	chr3_62087903	0	62087903	T	A
3	chr3_62119139	0	62119139	G	T
3	chr3_62132609	0	62132609	T	G
3	chr3_62137573	0	62137573	A	C
3	chr3_62137793	0	62137793	G	T
3	chr3_62140669	0	62140669	A	C
3	chr3_62142852	0	62142852	A	C
3	chr3_62144091	0	62144091	A	C
3	chr3_62150386	0	62150386	G	T
3	chr3_62152903	0	62152903	T	G
3	chr3_62183015	0	62183015	T	G
3	chr3_62185961	0	62185961	T	A
3	chr3_62223196	0	62223196	A	T
3	chr3_62232730	0	62232730	G	T
3	chr3_62262873	0	62262873	T	A
3	chr3_62273210	0	62273210	T	A
3	chr3_62282363	0	62282363	A	C
3	chr3_62290820	0	62290820	T	G
3	chr3_62294611	0	62294611	A	C
3	chr3_62309803	0	62309803	T	A
3	chr3_62314850	0	62314850	T	A
3	chr3_62317519	0	62317519	G	T
3	chr3_62322475	0	62322475	A	C
3	chr3_62335201	0	62335201	A	C
3	chr3_62337034	0	62337034	C	A
3	chr3_62349418	0	62349418	A	C
3	chr3_62351307	0	62351307	A	T
3	chr3_62387237	0	62387237	C	G
3	chr3_62413639	0	62413639	T	A
3	chr3_62452651	0	62452651	C	A
3	chr3_62476655	0	62476655	G	T
3	chr3_62517451	0	62517451	A	C
3	chr3_62522129	0	62522129	A	C
3	chr3_62526375	0	62526375	C	A
3	chr3_62527728	0	62527728	A	T
3	chr3_62554028	0	62554028	G	C
3	chr3_62554344	0	62554344	G	T
3	chr3_62560398	0	62560398	G	C
3	chr3_62564761	0	62564761	C	G
3	chr3_62587760	0	62587760	C	A
3	chr3_62602305	0	62602305	A	T
3	chr3_62617453	0	62617453	G	C
3	chr3_62628441	0	62628441	C	A
3	chr3_62632548	0	62632548	T	A
3	chr3_62680392	0	62680392	T	G
3	chr3_62682995	0	62682995	A	C
3	chr3_62683485	0	62683485	G	T
3	chr3_62690240	0	62690240	T	A
3	chr3_62691443	0	62691443	G	C
3	chr3_62691477	0	62691477	G	C
3	chr3_62705174	0	62705174	G	T
3	chr3_62720902	0	62720902	T	A
3	chr3_62733298	0	62733298	C	G
3	chr3_62737406	0	62737406	C	A
3	chr3_62739951	0	62739951	C	G
3	chr3_62766091	0	62766091	G	T
3	chr3_62785177	0	62785177	C	A
3	chr3_62795643	0	62795643	G	C
3	chr3_62804752	0	62804752	T	G
3	chr3_62810477	0	62810477	T	A
3	chr3_62847068	0	62847068	T	A
3	chr3_62854439	0	62854439	G	C
3	chr3_62854811	0	62854811	C	A
3	chr3_62867772	0	62867772	C	A
3	chr3_62872397	0	62872397	G	C
3	chr3_62872562	0	62872562	C	G
3	chr3_62917584	0	62917584	C	A
3	chr3_62931082	0	62931082	A	T
3	chr3_62933889	0	62933889	C	G
3	chr3_62950394	0	62950394	A	C
3	chr3_62950635	0	62950635	T	A
3	chr3_62951600	0	62951600	T	G
3	chr3_62965541	0	62965541	G	T
3	chr3_62965555	0	62965555	T	G
3	chr3_62970373	0	62970373	T	G
3	chr3_62981004	0	62981004	T	G
3	chr3_62982012	0	62982012	G	T
3	chr3_62982906	0	62982906	G	T
3	chr3_63025366	0	63025366	G	T
3	chr3_63056725	0	63056725	A	C
3	chr3_63066742	0	63066742	C	G
3	chr3_63070014	0	63070014	T	A
3	chr3_63073561	0	63073561	T	G
3	chr3_63079144	0	63079144	C	A
3	chr3_63088182	0	63088182	C	G
3	chr3_63180357	0	63180357	A	C
3	chr3_63190374	0	63190374	T	G
3	chr3_63195346	0	63195346	G	C
3	chr3_63224450	0	63224450	A	C
3	chr3_63252667	0	63252667	T	G
3	chr3_63261466	0	63261466	A	C
3	chr3_63266661	0	63266661	G	C
3	chr3_63276789	0	63276789	C	A
3	chr3_63277464	0	63277464	T	A
3	chr3_63280381	0	63280381	A	T
3	chr3_63286323	0	63286323	A	T
3	chr3_63301239	0	63301239	G	C
3	chr3_63307583	0	63307583	T	A
3	chr3_63307986	0	63307986	T	A
3	chr3_63321140	0	63321140	A	C
3	chr3_63328058	0	63328058	T	G
3	chr3_63331054	0	63331054	C	G
3	chr3_63339636	0	63339636	C	G
3	chr3_63349966	0	63349966	T	G
3	chr3_63361259	0	63361259	G	C
3	chr3_63368524	0	63368524	T	G
3	chr3_63370074	0	63370074	A	T
3	chr3_63403725	0	63403725	T	A
3	chr3_63430413	0	63430413	T	G
3	chr3_63432213	0	63432213	A	C
3	chr3_63435198	0	63435198	G	C
3	chr3_63456068	0	63456068	C	A
3	chr3_63495249	0	63495249	T	G
3	chr3_63507761	0	63507761	T	A
3	chr3_63545709	0	63545709	A	C
3	chr3_63565996	0	63565996	C	A
3	chr3_63588964	0	63588964	T	A
3	chr3_63602551	0	63602551	T	G
3	chr3_63626570	0	63626570	T	A
3	chr3_63629822	0	63629822	C	G
3	chr3_63632058	0	63632058	G	C
3	chr3_63647975	0	63647975	C	A
3	chr3_63648758	0	63648758	G	T
3	chr3_63683450	0	63683450	A	T
3	chr3_63705539	0	63705539	T	G
3	chr3_63724860	0	63724860	T	G
3	chr3_63727608	0	63727608	G	T
3	chr3_63748421	0	63748421	G	T
3	chr3_63760657	0	63760657	C	A
3	chr3_63761571	0	63761571	T	G
3	chr3_63772443	0	63772443	A	C
3	chr3_63778677	0	63778677	G	C
3	chr3_63795017	0	63795017	T	G
3	chr3_63818426	0	63818426	T	A
3	chr3_63854621	0	63854621	C	G
3	chr3_63868781	0	63868781	C	G
3	chr3_63918753	0	63918753	G	T
3	chr3_63936190	0	63936190	T	G
3	chr3_63945706	0	63945706	G	C
3	chr3_63974416	0	63974416	C	A
3	chr3_63979907	0	63979907	C	G
3	chr3_63983394	0	63983394	A	C
3	chr3_64026992	0	64026992	C	A
3	chr3_64055810	0	64055810	C	A
3	chr3_64067711	0	64067711	C	G
3	chr3_64077714	0	64077714	T	G
3	chr3_64078438	0	64078438	C	G
3	chr3_64104109	0	64104109	G	C
3	chr3_64110644	0	64110644	C	G
3	chr3_64116168	0	64116168	A	T
3	chr3_64132604	0	64132604	C	G
3	chr3_64142321	0	64142321	A	C
3	chr3_64149297	0	64149297	G	T
3	chr3_64184597	0	64184597	A	C
3	chr3_64241199	0	64241199	C	A
3	chr3_64302922	0	64302922	A	T
3	chr3_64337958	0	64337958	A	C
3	chr3_64354298	0	64354298	T	G
3	chr3_64360936	0	64360936	T	G
3	chr3_64379739	0	64379739	C	G
3	chr3_64385969	0	64385969	A	C
3	chr3_64399037	0	64399037	C	G
3	chr3_64412314	0	64412314	G	T
3	chr3_64416474	0	64416474	A	T
3	chr3_64421656	0	64421656	T	G
3	chr3_64431697	0	64431697	C	A
3	chr3_64490127	0	64490127	C	A
3	chr3_64494405	0	64494405	A	T
3	chr3_64504257	0	64504257	T	G
3	chr3_64537804	0	64537804	G	C
3	chr3_64551475	0	64551475	G	C
3	chr3_64564276	0	64564276	T	A
3	chr3_64565456	0	64565456	G	C
3	chr3_64587752	0	64587752	A	C
3	chr3_64595672	0	64595672	C	A
3	chr3_64597191	0	64597191	T	G
3	chr3_64601252	0	64601252	G	T
3	chr3_64615585	0	64615585	T	G
3	chr3_64632836	0	64632836	T	A
3	chr3_64637986	0	64637986	C	A
3	chr3_64641432	0	64641432	A	C
3	chr3_64641975	0	64641975	T	A
3	chr3_64645658	0	64645658	T	G
3	chr3_64654039	0	64654039	T	A
3	chr3_64661161	0	64661161	G	T
3	chr3_64679594	0	64679594	G	C
3	chr3_64685941	0	64685941	G	T
3	chr3_64749178	0	64749178	A	C
3	chr3_64781821	0	64781821	A	C
3	chr3_64867745	0	64867745	A	T
3	chr3_64869270	0	64869270	T	G
3	chr3_64870160	0	64870160	T	G
3	chr3_64896131	0	64896131	C	G
3	chr3_64924848	0	64924848	C	G
3	chr3_64933101	0	64933101	G	T
3	chr3_64943567	0	64943567	C	A
3	chr3_64952209	0	64952209	A	T
3	chr3_64956033	0	64956033	C	G
3	chr3_65035295	0	65035295	G	C
3	chr3_65054370	0	65054370	T	G
3	chr3_65064912	0	65064912	G	T
3	chr3_65201286	0	65201286	C	G
3	chr3_65205837	0	65205837	C	G
3	chr3_65236171	0	65236171	G	T
3	chr3_65257568	0	65257568	A	C
3	chr3_65260644	0	65260644	A	T
3	chr3_65269981	0	65269981	G	T
3	chr3_65305644	0	65305644	C	A
3	chr3_65330417	0	65330417	G	T
3	chr3_65333370	0	65333370	A	T
3	chr3_65377169	0	65377169	T	G
3	chr3_65389912	0	65389912	T	A
3	chr3_65397647	0	65397647	A	T
3	chr3_65425747	0	65425747	T	G
3	chr3_65443592	0	65443592	A	T
3	chr3_65493415	0	65493415	A	C
3	chr3_65502970	0	65502970	C	G
3	chr3_65508319	0	65508319	C	G
3	chr3_65523819	0	65523819	G	T
3	chr3_65529611	0	65529611	A	C
3	chr3_65539770	0	65539770	C	A
3	chr3_65643598	0	65643598	T	G
3	chr3_65659822	0	65659822	C	G
3	chr3_65671168	0	65671168	C	G
3	chr3_65675688	0	65675688	C	G
3	chr3_65690979	0	65690979	T	A
3	chr3_65692482	0	65692482	T	A
3	chr3_65724409	0	65724409	A	C
3	chr3_65727098	0	65727098	A	C
3	chr3_65727622	0	65727622	G	T
3	chr3_65727896	0	65727896	C	G
3	chr3_65738389	0	65738389	C	A
3	chr3_65742017	0	65742017	G	T
3	chr3_65752282	0	65752282	G	T
3	chr3_65752405	0	65752405	T	A
3	chr3_65771115	0	65771115	G	C
3	chr3_65771523	0	65771523	G	T
3	chr3_65777637	0	65777637	A	T
3	chr3_65788050	0	65788050	A	T
3	chr3_65820446	0	65820446	C	G
3	chr3_65852505	0	65852505	A	C
3	chr3_65870301	0	65870301	C	G
3	chr3_65871028	0	65871028	A	C
3	chr3_65885844	0	65885844	A	C
3	chr3_65886211	0	65886211	A	C
3	chr3_65900758	0	65900758	A	C
3	chr3_65913098	0	65913098	G	T
3	chr3_65977771	0	65977771	T	G
3	chr3_66029418	0	66029418	T	A
3	chr3_66037208	0	66037208	A	T
3	chr3_66040865	0	66040865	G	C
3	chr3_66166975	0	66166975	C	G
3	chr3_66168441	0	66168441	T	G
3	chr3_66172403	0	66172403	T	A
3	chr3_66181905	0	66181905	C	A
3	chr3_66191476	0	66191476	C	A
3	chr3_66197257	0	66197257	A	T
3	chr3_66337015	0	66337015	G	T
3	chr3_66337098	0	66337098	T	G
3	chr3_66341486	0	66341486	A	T
3	chr3_66373739	0	66373739	G	C
3	chr3_66382323	0	66382323	A	C
3	chr3_66385369	0	66385369	T	G
3	chr3_66390408	0	66390408	C	A
3	chr3_66391289	0	66391289	A	C
3	chr3_66412245	0	66412245	G	T
3	chr3_66421149	0	66421149	G	C
3	chr3_66435058	0	66435058	T	A
3	chr3_66437199	0	66437199	A	T
3	chr3_66473082	0	66473082	T	A
3	chr3_66479619	0	66479619	G	T
3	chr3_66491721	0	66491721	A	C
3	chr3_66535034	0	66535034	T	G
3	chr3_66536754	0	66536754	T	A
3	chr3_66556362	0	66556362	G	T
3	chr3_66564037	0	66564037	T	G
3	chr3_66568476	0	66568476	G	T
3	chr3_66570899	0	66570899	C	G
3	chr3_66583749	0	66583749	A	T
3	chr3_66612994	0	66612994	A	C
3	chr3_66626386	0	66626386	C	A
3	chr3_66655019	0	66655019	C	A
3	chr3_66667777	0	66667777	T	G
3	chr3_66670593	0	66670593	A	C
3	chr3_66677158	0	66677158	G	C
3	chr3_66681263	0	66681263	T	G
3	chr3_66688628	0	66688628	T	A
3	chr3_66689885	0	66689885	T	G
3	chr3_66692684	0	66692684	G	C
3	chr3_66701271	0	66701271	G	C
3	chr3_66707081	0	66707081	G	T
3	chr3_66721960	0	66721960	T	A
3	chr3_66726915	0	66726915	T	G
3	chr3_66736204	0	66736204	A	C
3	chr3_66764799	0	66764799	A	C
3	chr3_66805682	0	66805682	A	T
3	chr3_66825990	0	66825990	G	T
3	chr3_66831671	0	66831671	C	G
3	chr3_66908389	0	66908389	T	G
3	chr3_66916115	0	66916115	A	C
3	chr3_66938106	0	66938106	C	G
3	chr3_66951852	0	66951852	G	T
3	chr3_66957363	0	66957363	G	T
3	chr3_66974597	0	66974597	T	A
3	chr3_66982595	0	66982595	T	G
3	chr3_66991788	0	66991788	G	T
3	chr3_66993669	0	66993669	C	A
3	chr3_67001909	0	67001909	T	A
3	chr3_67002116	0	67002116	C	A
3	chr3_67020127	0	67020127	T	G
3	chr3_67040043	0	67040043	G	T
3	chr3_67100707	0	67100707	C	G
3	chr3_67164906	0	67164906	G	T
3	chr3_67200122	0	67200122	A	T
3	chr3_67237182	0	67237182	C	G
3	chr3_67243240	0	67243240	G	C
3	chr3_67257287	0	67257287	A	C
3	chr3_67286657	0	67286657	G	T
3	chr3_67313395	0	67313395	A	T
3	chr3_67404488	0	67404488	G	C
3	chr3_67404504	0	67404504	C	G
3	chr3_67423199	0	67423199	A	T
3	chr3_67440491	0	67440491	A	C
3	chr3_67443209	0	67443209	A	C
3	chr3_67447864	0	67447864	A	C
3	chr3_67460822	0	67460822	A	C
3	chr3_67471126	0	67471126	T	A
3	chr3_67517007	0	67517007	G	T
3	chr3_67528247	0	67528247	C	A
3	chr3_67537495	0	67537495	A	C
3	chr3_67544170	0	67544170	A	T
3	chr3_67548215	0	67548215	A	T
3	chr3_67550213	0	67550213	C	G
3	chr3_67558278	0	67558278	T	G
3	chr3_67575600	0	67575600	C	G
3	chr3_67590916	0	67590916	T	G
3	chr3_67600810	0	67600810	C	A
3	chr3_67616030	0	67616030	C	A
3	chr3_67632588	0	67632588	T	A
3	chr3_67652454	0	67652454	T	G
3	chr3_67682270	0	67682270	T	A
3	chr3_67715523	0	67715523	G	C
3	chr3_67721149	0	67721149	T	A
3	chr3_67747937	0	67747937	G	T
3	chr3_67749851	0	67749851	C	A
3	chr3_67763617	0	67763617	G	T
3	chr3_67789919	0	67789919	T	G
3	chr3_67796267	0	67796267	A	C
3	chr3_67798635	0	67798635	C	A
3	chr3_67806302	0	67806302	T	G
3	chr3_67806846	0	67806846	G	T
3	chr3_67811146	0	67811146	A	C
3	chr3_67844296	0	67844296	G	C
3	chr3_67844479	0	67844479	A	C
3	chr3_67844724	0	67844724	G	C
3	chr3_67876800	0	67876800	G	C
3	chr3_67886114	0	67886114	A	C
3	chr3_67888978	0	67888978	G	T
3	chr3_67903444	0	67903444	G	C
3	chr3_67914262	0	67914262	G	T
3	chr3_67957087	0	67957087	A	T
3	chr3_67958073	0	67958073	C	G
3	chr3_67966138	0	67966138	C	A
3	chr3_67980148	0	67980148	G	T
3	chr3_68010276	0	68010276	G	T
3	chr3_68021089	0	68021089	A	T
3	chr3_68026471	0	68026471	C	A
3	chr3_68041390	0	68041390	C	G
3	chr3_68055814	0	68055814	A	T
3	chr3_68072393	0	68072393	G	C
3	chr3_68080450	0	68080450	A	T
3	chr3_68080869	0	68080869	T	A
3	chr3_68082606	0	68082606	T	G
3	chr3_68110831	0	68110831	A	C
3	chr3_68134075	0	68134075	A	T
3	chr3_68150787	0	68150787	A	C
3	chr3_68151703	0	68151703	C	G
3	chr3_68165230	0	68165230	T	A
3	chr3_68169061	0	68169061	C	A
3	chr3_68186594	0	68186594	G	T
3	chr3_68192050	0	68192050	T	A
3	chr3_68196012	0	68196012	G	T
3	chr3_68200951	0	68200951	C	A
3	chr3_68214668	0	68214668	T	G
3	chr3_68216158	0	68216158	C	A
3	chr3_68232952	0	68232952	G	C
3	chr3_68264538	0	68264538	A	T
3	chr3_68268085	0	68268085	C	G
3	chr3_68283915	0	68283915	G	T
3	chr3_68292269	0	68292269	G	C
3	chr3_68292897	0	68292897	A	C
3	chr3_68295635	0	68295635	T	G
3	chr3_68298491	0	68298491	G	C
3	chr3_68325337	0	68325337	A	T
3	chr3_68336570	0	68336570	G	C
3	chr3_68361175	0	68361175	C	G
3	chr3_68361959	0	68361959	C	G
3	chr3_68366702	0	68366702	T	A
3	chr3_68372393	0	68372393	A	T
3	chr3_68408279	0	68408279	C	A
3	chr3_68415756	0	68415756	T	A
3	chr3_68448405	0	68448405	T	A
3	chr3_68464512	0	68464512	C	A
3	chr3_68470435	0	68470435	G	C
3	chr3_68474602	0	68474602	G	C
3	chr3_68515740	0	68515740	G	T
3	chr3_68535795	0	68535795	G	C
3	chr3_68563961	0	68563961	T	G
3	chr3_68587879	0	68587879	C	G
3	chr3_68589034	0	68589034	A	C
3	chr3_68589941	0	68589941	G	T
3	chr3_68590964	0	68590964	G	C
3	chr3_68596729	0	68596729	T	A
3	chr3_68604156	0	68604156	G	C
3	chr3_68605698	0	68605698	G	T
3	chr3_68617867	0	68617867	G	T
3	chr3_68635873	0	68635873	A	T
3	chr3_68672956	0	68672956	T	A
3	chr3_68675957	0	68675957	T	A
3	chr3_68679645	0	68679645	A	C
3	chr3_68690689	0	68690689	G	T
3	chr3_68692920	0	68692920	G	T
3	chr3_68703301	0	68703301	T	G
3	chr3_68704523	0	68704523	G	C
3	chr3_68708154	0	68708154	A	C
3	chr3_68710172	0	68710172	G	T
3	chr3_68724839	0	68724839	C	A
3	chr3_68729260	0	68729260	G	T
3	chr3_68730941	0	68730941	C	G
3	chr3_68733912	0	68733912	A	C
3	chr3_68738715	0	68738715	G	C
3	chr3_68746566	0	68746566	T	A
3	chr3_68776405	0	68776405	C	A
3	chr3_68776577	0	68776577	C	A
3	chr3_68781194	0	68781194	T	G
3	chr3_68786781	0	68786781	T	G
3	chr3_68793227	0	68793227	A	C
3	chr3_68836209	0	68836209	C	A
3	chr3_68847631	0	68847631	G	T
3	chr3_68848001	0	68848001	T	A
3	chr3_68866136	0	68866136	A	C
3	chr3_68873617	0	68873617	C	A
3	chr3_68874833	0	68874833	G	T
3	chr3_68875685	0	68875685	G	T
3	chr3_68886728	0	68886728	C	A
3	chr3_68907731	0	68907731	G	T
3	chr3_68929978	0	68929978	G	C
3	chr3_68930504	0	68930504	C	A
3	chr3_68936329	0	68936329	A	C
3	chr3_68951697	0	68951697	T	G
3	chr3_68976630	0	68976630	C	A
3	chr3_68979171	0	68979171	C	G
3	chr3_68982619	0	68982619	C	A
3	chr3_68997575	0	68997575	T	G
3	chr3_69013434	0	69013434	T	G
3	chr3_69025773	0	69025773	G	C
3	chr3_69027006	0	69027006	G	T
3	chr3_69045079	0	69045079	G	T
3	chr3_69055450	0	69055450	C	A
3	chr3_69065390	0	69065390	G	C
3	chr3_69066526	0	69066526	A	C
3	chr3_69067244	0	69067244	C	G
3	chr3_69091243	0	69091243	C	G
3	chr3_69103280	0	69103280	C	A
3	chr3_69118712	0	69118712	A	C
3	chr3_69119893	0	69119893	C	A
3	chr3_69130061	0	69130061	A	T
3	chr3_69160785	0	69160785	G	T
3	chr3_69168442	0	69168442	A	T
3	chr3_69200426	0	69200426	T	G
3	chr3_69216388	0	69216388	T	A
3	chr3_69241381	0	69241381	A	C
3	chr3_69257031	0	69257031	C	A
3	chr3_69257740	0	69257740	T	G
3	chr3_69268983	0	69268983	G	T
3	chr3_69303828	0	69303828	G	T
3	chr3_69306439	0	69306439	G	C
3	chr3_69311506	0	69311506	G	C
3	chr3_69317860	0	69317860	G	C
3	chr3_69349595	0	69349595	C	A
3	chr3_69400672	0	69400672	G	T
3	chr3_69431880	0	69431880	C	A
3	chr3_69437037	0	69437037	T	A
3	chr3_69440915	0	69440915	C	G
3	chr3_69462471	0	69462471	A	T
3	chr3_69468219	0	69468219	C	G
3	chr3_69488221	0	69488221	C	A
3	chr3_69490069	0	69490069	G	T
3	chr3_69498865	0	69498865	T	A
3	chr3_69508705	0	69508705	G	T
3	chr3_69509196	0	69509196	A	C
3	chr3_69562213	0	69562213	C	A
3	chr3_69564185	0	69564185	A	C
3	chr3_69567599	0	69567599	C	A
3	chr3_69574360	0	69574360	C	G
3	chr3_69583210	0	69583210	G	C
3	chr3_69595973	0	69595973	T	G
3	chr3_69598090	0	69598090	T	G
3	chr3_69625125	0	69625125	G	T
3	chr3_69660270	0	69660270	C	G
3	chr3_69665747	0	69665747	T	G
3	chr3_69684037	0	69684037	C	A
3	chr3_69722840	0	69722840	A	C
3	chr3_69764418	0	69764418	T	A
3	chr3_69765511	0	69765511	G	C
3	chr3_69789124	0	69789124	C	G
3	chr3_69835293	0	69835293	T	A
3	chr3_69856974	0	69856974	C	G
3	chr3_69881521	0	69881521	G	C
3	chr3_69884474	0	69884474	A	T
3	chr3_69890921	0	69890921	G	C
3	chr3_69892634	0	69892634	G	C
3	chr3_69924148	0	69924148	G	C
3	chr3_69959656	0	69959656	T	G
3	chr3_69993100	0	69993100	C	A
3	chr3_70050178	0	70050178	C	A
3	chr3_70058534	0	70058534	C	G
3	chr3_70081511	0	70081511	C	G
3	chr3_70082562	0	70082562	T	A
3	chr3_70103375	0	70103375	A	T
3	chr3_70108778	0	70108778	C	A
3	chr3_70113594	0	70113594	A	T
3	chr3_70115270	0	70115270	G	C
3	chr3_70123615	0	70123615	G	C
3	chr3_70133393	0	70133393	C	G
3	chr3_70138156	0	70138156	A	C
3	chr3_70139432	0	70139432	C	G
3	chr3_70143828	0	70143828	A	T
3	chr3_70154087	0	70154087	G	C
3	chr3_70199177	0	70199177	C	A
3	chr3_70208542	0	70208542	C	G
3	chr3_70249159	0	70249159	T	A
3	chr3_70283144	0	70283144	A	T
3	chr3_70313097	0	70313097	C	A
3	chr3_70313751	0	70313751	C	G
3	chr3_70327075	0	70327075	T	A
3	chr3_70329073	0	70329073	G	T
3	chr3_70330938	0	70330938	G	C
3	chr3_70341683	0	70341683	T	G
3	chr3_70354933	0	70354933	G	T
3	chr3_70395484	0	70395484	T	G
3	chr3_70413957	0	70413957	G	T
3	chr3_70437478	0	70437478	A	T
3	chr3_70471478	0	70471478	T	A
3	chr3_70475963	0	70475963	T	G
3	chr3_70481491	0	70481491	G	T
3	chr3_70486027	0	70486027	C	A
3	chr3_70488686	0	70488686	A	C
3	chr3_70496564	0	70496564	T	A
3	chr3_70524095	0	70524095	G	C
3	chr3_70524884	0	70524884	T	G
3	chr3_70526610	0	70526610	C	G
3	chr3_70528029	0	70528029	G	C
3	chr3_70555805	0	70555805	G	T
3	chr3_70555896	0	70555896	C	G
3	chr3_70569791	0	70569791	G	C
3	chr3_70574755	0	70574755	C	G
3	chr3_70587923	0	70587923	G	C
3	chr3_70594875	0	70594875	A	T
3	chr3_70711380	0	70711380	T	G
3	chr3_70841262	0	70841262	T	G
3	chr3_70902884	0	70902884	C	A
3	chr3_70905955	0	70905955	T	A
3	chr3_70958944	0	70958944	G	C
3	chr3_70966096	0	70966096	G	C
3	chr3_70967978	0	70967978	T	G
3	chr3_70977152	0	70977152	C	A
3	chr3_70996884	0	70996884	T	G
3	chr3_71010233	0	71010233	T	G
3	chr3_71024153	0	71024153	C	G
3	chr3_71035691	0	71035691	C	G
3	chr3_71037920	0	71037920	G	T
3	chr3_71040336	0	71040336	A	C
3	chr3_71042849	0	71042849	C	A
3	chr3_71066091	0	71066091	G	C
3	chr3_71073216	0	71073216	G	C
3	chr3_71111149	0	71111149	C	G
3	chr3_71139565	0	71139565	C	G
3	chr3_71152803	0	71152803	T	A
3	chr3_71183444	0	71183444	A	C
3	chr3_71196828	0	71196828	T	G
3	chr3_71199900	0	71199900	G	T
3	chr3_71209944	0	71209944	C	A
3	chr3_71238955	0	71238955	G	T
3	chr3_71242142	0	71242142	A	T
3	chr3_71248225	0	71248225	G	T
3	chr3_71286649	0	71286649	T	G
3	chr3_71288945	0	71288945	G	T
3	chr3_71298565	0	71298565	C	G
3	chr3_71299404	0	71299404	G	C
3	chr3_71300211	0	71300211	G	T
3	chr3_71318450	0	71318450	T	G
3	chr3_71320009	0	71320009	C	A
3	chr3_71390826	0	71390826	C	A
3	chr3_71447124	0	71447124	A	T
3	chr3_71448232	0	71448232	T	G
3	chr3_71452046	0	71452046	G	T
3	chr3_71457777	0	71457777	T	A
3	chr3_71462959	0	71462959	G	T
3	chr3_71466784	0	71466784	T	A
3	chr3_71481086	0	71481086	A	C
3	chr3_71515514	0	71515514	G	T
3	chr3_71515669	0	71515669	C	G
3	chr3_71527148	0	71527148	A	C
3	chr3_71533889	0	71533889	A	T
3	chr3_71546434	0	71546434	G	C
3	chr3_71561798	0	71561798	T	A
3	chr3_71604225	0	71604225	A	T
3	chr3_71607977	0	71607977	T	G
3	chr3_71639665	0	71639665	A	C
3	chr3_71674202	0	71674202	C	A
3	chr3_71714771	0	71714771	T	A
3	chr3_71719115	0	71719115	C	G
3	chr3_71722056	0	71722056	C	G
3	chr3_71722817	0	71722817	G	T
3	chr3_71727189	0	71727189	A	C
3	chr3_71775075	0	71775075	C	G
3	chr3_71807856	0	71807856	A	C
3	chr3_71811539	0	71811539	C	A
3	chr3_71865272	0	71865272	C	A
3	chr3_71885175	0	71885175	A	T
3	chr3_71899151	0	71899151	G	T
3	chr3_71899704	0	71899704	C	G
3	chr3_71936335	0	71936335	A	T
3	chr3_71936842	0	71936842	T	A
3	chr3_71952560	0	71952560	T	A
3	chr3_71973223	0	71973223	C	A
3	chr3_71978990	0	71978990	G	T
3	chr3_71991260	0	71991260	G	C
3	chr3_72015171	0	72015171	G	T
3	chr3_72015272	0	72015272	T	A
3	chr3_72025756	0	72025756	T	A
3	chr3_72052604	0	72052604	C	A
3	chr3_72060853	0	72060853	G	C
3	chr3_72063735	0	72063735	C	G
3	chr3_72074612	0	72074612	G	T
3	chr3_72078612	0	72078612	T	G
3	chr3_72079342	0	72079342	G	C
3	chr3_72131990	0	72131990	G	C
3	chr3_72181485	0	72181485	G	T
3	chr3_72199319	0	72199319	G	T
3	chr3_72262785	0	72262785	A	C
3	chr3_72270459	0	72270459	G	T
3	chr3_72274572	0	72274572	A	T
3	chr3_72309477	0	72309477	G	C
3	chr3_72313584	0	72313584	T	G
3	chr3_72339595	0	72339595	C	A
3	chr3_72342389	0	72342389	C	A
3	chr3_72343604	0	72343604	T	G
3	chr3_72345385	0	72345385	C	A
3	chr3_72347814	0	72347814	C	G
3	chr3_72348143	0	72348143	A	C
3	chr3_72348192	0	72348192	C	A
3	chr3_72349791	0	72349791	C	G
3	chr3_72364722	0	72364722	A	C
3	chr3_72381368	0	72381368	G	T
3	chr3_72393841	0	72393841	C	G
3	chr3_72401515	0	72401515	A	T
3	chr3_72404404	0	72404404	A	C
3	chr3_72411236	0	72411236	G	T
3	chr3_72413959	0	72413959	C	A
3	chr3_72417689	0	72417689	A	T
3	chr3_72434346	0	72434346	G	T
3	chr3_72458726	0	72458726	G	C
3	chr3_72459875	0	72459875	C	A
3	chr3_72470253	0	72470253	C	G
3	chr3_72533217	0	72533217	G	C
3	chr3_72536264	0	72536264	G	T
3	chr3_72544712	0	72544712	C	G
3	chr3_72578098	0	72578098	A	C
3	chr3_72585139	0	72585139	A	T
3	chr3_72585142	0	72585142	G	C
3	chr3_72603448	0	72603448	A	C
3	chr3_72615497	0	72615497	T	G
3	chr3_72631150	0	72631150	T	G
3	chr3_72655957	0	72655957	T	A
3	chr3_72656678	0	72656678	G	T
3	chr3_72656920	0	72656920	A	C
3	chr3_72665111	0	72665111	C	A
3	chr3_72675932	0	72675932	T	G
3	chr3_72694954	0	72694954	G	T
3	chr3_72754639	0	72754639	C	A
3	chr3_72760596	0	72760596	T	G
3	chr3_72798762	0	72798762	C	A
3	chr3_72802938	0	72802938	C	G
3	chr3_72806903	0	72806903	G	C
3	chr3_72813686	0	72813686	G	C
3	chr3_72826757	0	72826757	A	C
3	chr3_72828842	0	72828842	A	C
3	chr3_72847102	0	72847102	G	T
3	chr3_72849921	0	72849921	T	G
3	chr3_72851298	0	72851298	C	A
3	chr3_72870600	0	72870600	A	T
3	chr3_72871581	0	72871581	C	G
3	chr3_72908830	0	72908830	A	T
3	chr3_72915504	0	72915504	A	C
3	chr3_72939321	0	72939321	C	A
3	chr3_72946852	0	72946852	T	G
3	chr3_72963637	0	72963637	T	G
3	chr3_72978568	0	72978568	C	A
3	chr3_73032561	0	73032561	C	G
3	chr3_73035712	0	73035712	A	T
3	chr3_73041414	0	73041414	A	T
3	chr3_73067406	0	73067406	C	G
3	chr3_73093861	0	73093861	A	C
3	chr3_73095347	0	73095347	G	T
3	chr3_73141051	0	73141051	T	G
3	chr3_73142344	0	73142344	A	C
3	chr3_73144492	0	73144492	C	G
3	chr3_73159597	0	73159597	C	G
3	chr3_73177099	0	73177099	G	T
3	chr3_73188046	0	73188046	G	T
3	chr3_73194165	0	73194165	A	T
3	chr3_73211236	0	73211236	C	G
3	chr3_73215427	0	73215427	C	A
3	chr3_73227782	0	73227782	G	T
3	chr3_73236740	0	73236740	T	G
3	chr3_73278498	0	73278498	A	C
3	chr3_73280061	0	73280061	T	G
3	chr3_73285301	0	73285301	G	C
3	chr3_73312822	0	73312822	T	G
3	chr3_73372122	0	73372122	G	C
3	chr3_73377932	0	73377932	C	A
3	chr3_73381097	0	73381097	C	G
3	chr3_73385453	0	73385453	G	C
3	chr3_73446751	0	73446751	G	T
3	chr3_73447348	0	73447348	A	T
3	chr3_73462330	0	73462330	T	G
3	chr3_73473889	0	73473889	T	G
3	chr3_73504949	0	73504949	G	C
3	chr3_73554436	0	73554436	A	C
3	chr3_73559635	0	73559635	G	C
3	chr3_73581212	0	73581212	C	G
3	chr3_73596864	0	73596864	A	C
3	chr3_73619084	0	73619084	A	C
3	chr3_73623723	0	73623723	G	C
3	chr3_73631976	0	73631976	G	T
3	chr3_73652957	0	73652957	T	A
3	chr3_73656670	0	73656670	A	C
3	chr3_73677262	0	73677262	C	G
3	chr3_73678077	0	73678077	A	C
3	chr3_73705630	0	73705630	G	C
3	chr3_73713216	0	73713216	T	G
3	chr3_73715144	0	73715144	G	C
3	chr3_73737916	0	73737916	G	T
3	chr3_73741562	0	73741562	C	G
3	chr3_73750519	0	73750519	A	C
3	chr3_73758308	0	73758308	C	A
3	chr3_73764070	0	73764070	A	T
3	chr3_73779024	0	73779024	C	A
3	chr3_73804405	0	73804405	G	T
3	chr3_73857901	0	73857901	A	C
3	chr3_73858055	0	73858055	A	T
3	chr3_73873632	0	73873632	A	T
3	chr3_73928689	0	73928689	A	C
3	chr3_73933183	0	73933183	G	C
3	chr3_73935598	0	73935598	T	A
3	chr3_73965223	0	73965223	A	C
3	chr3_73969508	0	73969508	C	G
3	chr3_73970618	0	73970618	A	T
3	chr3_73975905	0	73975905	C	A
3	chr3_73978665	0	73978665	C	A
3	chr3_73979804	0	73979804	T	A
3	chr3_73989412	0	73989412	C	A
3	chr3_74008340	0	74008340	G	C
3	chr3_74014516	0	74014516	A	T
3	chr3_74015931	0	74015931	A	T
3	chr3_74023130	0	74023130	G	T
3	chr3_74023201	0	74023201	C	G
3	chr3_74038310	0	74038310	T	A
3	chr3_74039299	0	74039299	G	C
3	chr3_74051025	0	74051025	G	T
3	chr3_74075917	0	74075917	T	A
3	chr3_74097576	0	74097576	C	G
3	chr3_74105960	0	74105960	C	G
3	chr3_74123183	0	74123183	T	A
3	chr3_74125593	0	74125593	G	T
3	chr3_74139746	0	74139746	C	A
3	chr3_74161033	0	74161033	T	G
3	chr3_74162090	0	74162090	T	A
3	chr3_74168639	0	74168639	T	G
3	chr3_74301777	0	74301777	T	A
3	chr3_74313930	0	74313930	T	A
3	chr3_74325613	0	74325613	G	C
3	chr3_74361225	0	74361225	A	C
3	chr3_74365057	0	74365057	C	A
3	chr3_74379917	0	74379917	C	A
3	chr3_74381960	0	74381960	C	G
3	chr3_74385398	0	74385398	G	T
3	chr3_74411785	0	74411785	C	G
3	chr3_74424285	0	74424285	G	T
3	chr3_74431289	0	74431289	A	C
3	chr3_74438918	0	74438918	C	G
3	chr3_74443334	0	74443334	C	G
3	chr3_74451293	0	74451293	G	C
3	chr3_74462282	0	74462282	T	A
3	chr3_74542076	0	74542076	G	T
3	chr3_74552685	0	74552685	T	A
3	chr3_74560552	0	74560552	G	C
3	chr3_74565632	0	74565632	T	G
3	chr3_74606896	0	74606896	C	A
3	chr3_74614893	0	74614893	C	A
3	chr3_74620227	0	74620227	G	C
3	chr3_74628614	0	74628614	T	G
3	chr3_74631955	0	74631955	C	G
3	chr3_74665993	0	74665993	T	G
3	chr3_74716526	0	74716526	T	A
3	chr3_74751585	0	74751585	G	C
3	chr3_74756122	0	74756122	G	T
3	chr3_74756950	0	74756950	C	G
3	chr3_74761619	0	74761619	A	C
3	chr3_74787525	0	74787525	A	C
3	chr3_74824398	0	74824398	G	C
3	chr3_74862197	0	74862197	A	T
3	chr3_74873902	0	74873902	G	T
3	chr3_74881949	0	74881949	A	T
3	chr3_74900554	0	74900554	C	G
3	chr3_74940559	0	74940559	A	T
3	chr3_74951092	0	74951092	C	G
3	chr3_74980254	0	74980254	C	G
3	chr3_74986603	0	74986603	T	G
3	chr3_75002190	0	75002190	G	T
3	chr3_75006869	0	75006869	T	G
3	chr3_75006937	0	75006937	C	G
3	chr3_75015633	0	75015633	T	G
3	chr3_75022123	0	75022123	T	G
3	chr3_75034803	0	75034803	T	A
3	chr3_75068247	0	75068247	T	G
3	chr3_75075029	0	75075029	G	C
3	chr3_75082126	0	75082126	C	A
3	chr3_75099903	0	75099903	A	C
3	chr3_75101069	0	75101069	G	T
3	chr3_75116737	0	75116737	A	T
3	chr3_75117775	0	75117775	C	G
3	chr3_75132646	0	75132646	G	T
3	chr3_75145351	0	75145351	C	A
3	chr3_75158770	0	75158770	C	A
3	chr3_75163170	0	75163170	G	T
3	chr3_75183264	0	75183264	A	C
3	chr3_75197999	0	75197999	C	A
3	chr3_75210628	0	75210628	G	C
3	chr3_75224890	0	75224890	G	C
3	chr3_75230185	0	75230185	G	C
3	chr3_75272172	0	75272172	G	C
3	chr3_75289501	0	75289501	A	C
3	chr3_75292004	0	75292004	G	C
3	chr3_75292999	0	75292999	C	A
3	chr3_75294445	0	75294445	A	C
3	chr3_75299848	0	75299848	T	G
3	chr3_75310648	0	75310648	C	A
3	chr3_75319798	0	75319798	C	G
3	chr3_75326254	0	75326254	C	A
3	chr3_75327607	0	75327607	G	C
3	chr3_75334334	0	75334334	G	T
3	chr3_75342598	0	75342598	C	G
3	chr3_75343532	0	75343532	C	G
3	chr3_75347174	0	75347174	T	G
3	chr3_75356267	0	75356267	G	T
3	chr3_75369315	0	75369315	A	T
3	chr3_75371591	0	75371591	T	G
3	chr3_75398004	0	75398004	T	A
3	chr3_75398067	0	75398067	G	T
3	chr3_75398221	0	75398221	A	C
3	chr3_75422062	0	75422062	T	A
3	chr3_75434405	0	75434405	G	C
3	chr3_75462511	0	75462511	C	A
3	chr3_75468459	0	75468459	C	A
3	chr3_75474348	0	75474348	G	C
3	chr3_75503910	0	75503910	A	C
3	chr3_75507445	0	75507445	C	A
3	chr3_75513274	0	75513274	C	G
3	chr3_75516245	0	75516245	T	G
3	chr3_75520803	0	75520803	C	G
3	chr3_75530941	0	75530941	C	G
3	chr3_75537934	0	75537934	T	A
3	chr3_75564970	0	75564970	T	A
3	chr3_75569106	0	75569106	C	G
3	chr3_75575232	0	75575232	A	C
3	chr3_75576204	0	75576204	C	G
3	chr3_75604111	0	75604111	A	T
3	chr3_75624588	0	75624588	T	A
3	chr3_75642595	0	75642595	C	A
3	chr3_75657680	0	75657680	G	T
3	chr3_75669142	0	75669142	G	C
3	chr3_75678103	0	75678103	T	A
3	chr3_75678307	0	75678307	G	C
3	chr3_75678908	0	75678908	A	C
3	chr3_75685109	0	75685109	G	C
3	chr3_75723043	0	75723043	C	G
3	chr3_75740852	0	75740852	A	C
3	chr3_75741021	0	75741021	T	A
3	chr3_75771038	0	75771038	A	T
3	chr3_75774119	0	75774119	T	G
3	chr3_75782577	0	75782577	A	T
3	chr3_75801307	0	75801307	T	G
3	chr3_75802763	0	75802763	A	C
3	chr3_75819360	0	75819360	T	G
3	chr3_75822386	0	75822386	G	T
3	chr3_75826721	0	75826721	G	T
3	chr3_75830819	0	75830819	G	C
3	chr3_75841471	0	75841471	T	A
3	chr3_75887568	0	75887568	C	A
3	chr3_75889921	0	75889921	G	T
3	chr3_75899270	0	75899270	G	T
3	chr3_75919513	0	75919513	G	C
3	chr3_75934330	0	75934330	C	G
3	chr3_75955853	0	75955853	G	T
3	chr3_75974414	0	75974414	C	A
3	chr3_75982997	0	75982997	T	A
3	chr3_76012956	0	76012956	C	A
3	chr3_76015972	0	76015972	A	T
3	chr3_76017134	0	76017134	A	T
3	chr3_76018856	0	76018856	C	G
3	chr3_76050970	0	76050970	C	G
3	chr3_76063686	0	76063686	A	C
3	chr3_76064516	0	76064516	C	G
3	chr3_76070815	0	76070815	T	G
3	chr3_76126169	0	76126169	T	G
3	chr3_76131006	0	76131006	A	C
3	chr3_76158120	0	76158120	C	A
3	chr3_76201920	0	76201920	G	C
3	chr3_76209264	0	76209264	A	C
3	chr3_76229099	0	76229099	C	G
3	chr3_76234276	0	76234276	G	T
3	chr3_76259961	0	76259961	G	T
3	chr3_76301468	0	76301468	A	C
3	chr3_76308945	0	76308945	G	C
3	chr3_76319706	0	76319706	T	A
3	chr3_76324983	0	76324983	C	G
3	chr3_76343945	0	76343945	T	A
3	chr3_76363633	0	76363633	T	G
3	chr3_76370359	0	76370359	G	C
3	chr3_76404244	0	76404244	A	T
3	chr3_76411610	0	76411610	G	C
3	chr3_76420123	0	76420123	C	G
3	chr3_76423053	0	76423053	G	T
3	chr3_76447405	0	76447405	T	A
3	chr3_76450741	0	76450741	A	C
3	chr3_76466708	0	76466708	C	G
3	chr3_76468633	0	76468633	A	C
3	chr3_76520395	0	76520395	A	C
3	chr3_76527255	0	76527255	C	G
3	chr3_76547515	0	76547515	G	T
3	chr3_76548353	0	76548353	C	A
3	chr3_76550204	0	76550204	T	G
3	chr3_76565909	0	76565909	A	T
3	chr3_76590565	0	76590565	G	C
3	chr3_76598492	0	76598492	C	G
3	chr3_76600359	0	76600359	G	T
3	chr3_76603278	0	76603278	T	A
3	chr3_76610483	0	76610483	G	T
3	chr3_76690235	0	76690235	G	T
3	chr3_76701664	0	76701664	C	G
3	chr3_76714665	0	76714665	T	G
3	chr3_76718514	0	76718514	T	A
3	chr3_76731011	0	76731011	T	G
3	chr3_76740091	0	76740091	C	G
3	chr3_76751453	0	76751453	G	T
3	chr3_76752700	0	76752700	C	G
3	chr3_76808035	0	76808035	G	C
3	chr3_76820146	0	76820146	T	G
3	chr3_76826534	0	76826534	C	G
3	chr3_76840784	0	76840784	G	T
3	chr3_76845453	0	76845453	C	G
3	chr3_76850029	0	76850029	G	T
3	chr3_76856531	0	76856531	G	C
3	chr3_76861417	0	76861417	C	A
3	chr3_76872138	0	76872138	G	T
3	chr3_76885258	0	76885258	T	G
3	chr3_76887997	0	76887997	G	C
3	chr3_76911309	0	76911309	C	G
3	chr3_76916450	0	76916450	A	T
3	chr3_76943020	0	76943020	C	G
3	chr3_76952102	0	76952102	T	G
3	chr3_76969124	0	76969124	A	C
3	chr3_76975498	0	76975498	A	C
3	chr3_76981102	0	76981102	C	G
3	chr3_76981939	0	76981939	G	T
3	chr3_76993959	0	76993959	G	C
3	chr3_77028917	0	77028917	T	G
3	chr3_77031091	0	77031091	G	C
3	chr3_77042854	0	77042854	G	C
3	chr3_77051253	0	77051253	G	C
3	chr3_77062347	0	77062347	C	A
3	chr3_77072115	0	77072115	C	G
3	chr3_77113437	0	77113437	C	A
3	chr3_77118614	0	77118614	A	C
3	chr3_77126613	0	77126613	G	C
3	chr3_77166940	0	77166940	G	T
3	chr3_77168574	0	77168574	C	A
3	chr3_77176340	0	77176340	T	G
3	chr3_77190903	0	77190903	G	C
3	chr3_77191522	0	77191522	C	G
3	chr3_77195079	0	77195079	G	T
3	chr3_77232110	0	77232110	A	T
3	chr3_77237959	0	77237959	A	C
3	chr3_77246686	0	77246686	A	C
3	chr3_77307934	0	77307934	G	C
3	chr3_77308153	0	77308153	A	C
3	chr3_77321524	0	77321524	G	T
3	chr3_77332408	0	77332408	T	A
3	chr3_77343632	0	77343632	A	C
3	chr3_77352679	0	77352679	A	T
3	chr3_77367981	0	77367981	C	A
3	chr3_77392757	0	77392757	T	G
3	chr3_77405870	0	77405870	T	G
3	chr3_77413726	0	77413726	A	T
3	chr3_77415812	0	77415812	C	A
3	chr3_77443090	0	77443090	A	C
3	chr3_77464464	0	77464464	G	C
3	chr3_77469199	0	77469199	A	C
3	chr3_77504721	0	77504721	G	T
3	chr3_77517597	0	77517597	C	G
3	chr3_77556705	0	77556705	G	T
3	chr3_77562507	0	77562507	C	A
3	chr3_77572435	0	77572435	T	G
3	chr3_77585275	0	77585275	C	G
3	chr3_77597173	0	77597173	A	C
3	chr3_77620879	0	77620879	G	C
3	chr3_77650083	0	77650083	T	G
3	chr3_77658455	0	77658455	T	A
3	chr3_77673407	0	77673407	C	G
3	chr3_77675438	0	77675438	A	C
3	chr3_77675487	0	77675487	G	T
3	chr3_77678904	0	77678904	G	C
3	chr3_77681463	0	77681463	A	T
3	chr3_77682064	0	77682064	A	C
3	chr3_77689682	0	77689682	C	A
3	chr3_77699419	0	77699419	A	T
3	chr3_77731727	0	77731727	C	A
3	chr3_77751293	0	77751293	A	C
3	chr3_77756299	0	77756299	G	C
3	chr3_77767513	0	77767513	A	C
3	chr3_77789509	0	77789509	C	A
3	chr3_77824168	0	77824168	A	C
3	chr3_77826611	0	77826611	T	G
3	chr3_77861199	0	77861199	A	T
3	chr3_77899674	0	77899674	A	C
3	chr3_77904402	0	77904402	G	T
3	chr3_77959089	0	77959089	A	C
3	chr3_77960563	0	77960563	T	G
3	chr3_77966590	0	77966590	C	A
3	chr3_77979720	0	77979720	C	G
3	chr3_77989555	0	77989555	C	A
3	chr3_78015318	0	78015318	G	T
3	chr3_78048345	0	78048345	T	A
3	chr3_78062491	0	78062491	C	A
3	chr3_78139673	0	78139673	G	T
3	chr3_78147773	0	78147773	A	C
3	chr3_78155384	0	78155384	G	T
3	chr3_78169544	0	78169544	C	G
3	chr3_78196627	0	78196627	G	C
3	chr3_78222823	0	78222823	T	A
3	chr3_78225023	0	78225023	G	T
3	chr3_78240235	0	78240235	T	A
3	chr3_78241077	0	78241077	T	G
3	chr3_78244668	0	78244668	T	G
3	chr3_78283392	0	78283392	A	T
3	chr3_78287565	0	78287565	G	T
3	chr3_78312959	0	78312959	C	G
3	chr3_78361982	0	78361982	G	T
3	chr3_78364234	0	78364234	T	A
3	chr3_78379737	0	78379737	T	A
3	chr3_78407823	0	78407823	C	A
3	chr3_78423298	0	78423298	G	C
3	chr3_78425179	0	78425179	G	C
3	chr3_78425337	0	78425337	C	G
3	chr3_78474252	0	78474252	A	T
3	chr3_78481882	0	78481882	G	T
3	chr3_78491551	0	78491551	G	T
3	chr3_78509362	0	78509362	G	T
3	chr3_78524783	0	78524783	G	T
3	chr3_78538256	0	78538256	G	T
3	chr3_78539435	0	78539435	A	T
3	chr3_78543803	0	78543803	T	G
3	chr3_78545222	0	78545222	A	T
3	chr3_78546035	0	78546035	T	G
3	chr3_78554680	0	78554680	T	G
3	chr3_78567330	0	78567330	A	C
3	chr3_78581666	0	78581666	C	G
3	chr3_78611539	0	78611539	G	C
3	chr3_78630659	0	78630659	T	G
3	chr3_78654268	0	78654268	C	A
3	chr3_78670957	0	78670957	C	A
3	chr3_78671210	0	78671210	A	C
3	chr3_78683927	0	78683927	C	G
3	chr3_78698248	0	78698248	T	A
3	chr3_78705426	0	78705426	C	A
3	chr3_78715291	0	78715291	A	C
3	chr3_78764041	0	78764041	T	G
3	chr3_78772756	0	78772756	G	T
3	chr3_78836043	0	78836043	T	A
3	chr3_78875179	0	78875179	G	T
3	chr3_78889490	0	78889490	T	G
3	chr3_78905726	0	78905726	G	C
3	chr3_78949247	0	78949247	A	C
3	chr3_78956583	0	78956583	G	C
3	chr3_78962555	0	78962555	T	A
3	chr3_78975539	0	78975539	A	C
3	chr3_78978471	0	78978471	T	G
3	chr3_79007265	0	79007265	T	G
3	chr3_79023925	0	79023925	T	A
3	chr3_79030409	0	79030409	C	A
3	chr3_79051848	0	79051848	G	T
3	chr3_79058487	0	79058487	T	G
3	chr3_79073992	0	79073992	C	A
3	chr3_79081891	0	79081891	A	C
3	chr3_79106115	0	79106115	C	A
3	chr3_79108781	0	79108781	G	C
3	chr3_79109218	0	79109218	A	T
3	chr3_79111497	0	79111497	G	C
3	chr3_79114368	0	79114368	A	T
3	chr3_79162653	0	79162653	T	A
3	chr3_79186550	0	79186550	G	T
3	chr3_79235049	0	79235049	A	T
3	chr3_79262728	0	79262728	C	G
3	chr3_79266500	0	79266500	G	T
3	chr3_79267340	0	79267340	A	C
3	chr3_79277593	0	79277593	C	G
3	chr3_79326564	0	79326564	A	T
3	chr3_79337812	0	79337812	T	A
3	chr3_79366511	0	79366511	A	T
3	chr3_79377505	0	79377505	T	A
3	chr3_79391825	0	79391825	A	C
3	chr3_79399582	0	79399582	A	C
3	chr3_79428203	0	79428203	C	A
3	chr3_79428267	0	79428267	C	G
3	chr3_79448902	0	79448902	C	G
3	chr3_79449712	0	79449712	T	G
3	chr3_79467892	0	79467892	C	A
3	chr3_79532914	0	79532914	G	T
3	chr3_79570996	0	79570996	T	G
3	chr3_79583637	0	79583637	T	A
3	chr3_79604039	0	79604039	C	G
3	chr3_79623210	0	79623210	G	T
3	chr3_79634081	0	79634081	A	T
3	chr3_79659932	0	79659932	C	A
3	chr3_79668252	0	79668252	G	C
3	chr3_79689492	0	79689492	A	C
3	chr3_79690644	0	79690644	C	G
3	chr3_79727382	0	79727382	G	T
3	chr3_79742398	0	79742398	C	G
3	chr3_79757339	0	79757339	T	A
3	chr3_79757766	0	79757766	C	A
3	chr3_79758653	0	79758653	A	C
3	chr3_79766787	0	79766787	T	A
3	chr3_79775688	0	79775688	A	T
3	chr3_79800701	0	79800701	C	A
3	chr3_79802926	0	79802926	T	G
3	chr3_79806914	0	79806914	T	G
3	chr3_79828128	0	79828128	G	C
3	chr3_79834195	0	79834195	T	G
3	chr3_79867003	0	79867003	C	A
3	chr3_79888733	0	79888733	G	T
3	chr3_79915816	0	79915816	A	C
3	chr3_79940847	0	79940847	A	C
3	chr3_79945553	0	79945553	A	T
3	chr3_79969753	0	79969753	C	A
3	chr3_79982663	0	79982663	A	T
3	chr3_79993642	0	79993642	T	G
3	chr3_80003842	0	80003842	C	G
3	chr3_80004540	0	80004540	A	T
3	chr3_80032770	0	80032770	C	G
3	chr3_80059849	0	80059849	A	C
3	chr3_80072690	0	80072690	G	T
3	chr3_80079907	0	80079907	T	A
3	chr3_80127373	0	80127373	T	A
3	chr3_80145568	0	80145568	G	T
3	chr3_80147115	0	80147115	G	C
3	chr3_80148293	0	80148293	G	T
3	chr3_80150755	0	80150755	T	A
3	chr3_80180919	0	80180919	G	T
3	chr3_80203550	0	80203550	C	G
3	chr3_80221905	0	80221905	A	C
3	chr3_80251473	0	80251473	C	A
3	chr3_80259067	0	80259067	A	C
3	chr3_80268545	0	80268545	G	C
3	chr3_80270261	0	80270261	T	A
3	chr3_80273147	0	80273147	T	A
3	chr3_80280808	0	80280808	C	G
3	chr3_80307831	0	80307831	C	A
3	chr3_80405822	0	80405822	T	A
3	chr3_80419673	0	80419673	G	T
3	chr3_80459922	0	80459922	G	T
3	chr3_80473680	0	80473680	T	G
3	chr3_80485230	0	80485230	T	G
3	chr3_80487402	0	80487402	C	G
3	chr3_80509886	0	80509886	G	C
3	chr3_80510532	0	80510532	A	C
3	chr3_80529376	0	80529376	A	T
3	chr3_80536654	0	80536654	C	G
3	chr3_80536789	0	80536789	G	C
3	chr3_80537573	0	80537573	G	T
3	chr3_80539240	0	80539240	C	A
3	chr3_80563954	0	80563954	C	A
3	chr3_80572701	0	80572701	T	A
3	chr3_80579159	0	80579159	C	A
3	chr3_80588591	0	80588591	C	G
3	chr3_80636126	0	80636126	C	A
3	chr3_80649997	0	80649997	C	A
3	chr3_80661082	0	80661082	A	C
3	chr3_80675130	0	80675130	A	T
3	chr3_80685927	0	80685927	G	C
3	chr3_80686623	0	80686623	G	C
3	chr3_80700813	0	80700813	G	C
3	chr3_80706058	0	80706058	A	T
3	chr3_80708383	0	80708383	T	A
3	chr3_80721334	0	80721334	G	T
3	chr3_80731712	0	80731712	G	T
3	chr3_80738308	0	80738308	G	C
3	chr3_80743471	0	80743471	G	T
3	chr3_80761810	0	80761810	G	C
3	chr3_80762313	0	80762313	A	T
3	chr3_80774862	0	80774862	T	G
3	chr3_80784441	0	80784441	T	G
3	chr3_80790206	0	80790206	C	G
3	chr3_80803132	0	80803132	T	A
3	chr3_80862720	0	80862720	C	G
3	chr3_80876493	0	80876493	T	G
3	chr3_80943261	0	80943261	T	A
3	chr3_81008838	0	81008838	A	T
3	chr3_81024941	0	81024941	T	A
3	chr3_81026151	0	81026151	G	C
3	chr3_81031369	0	81031369	A	T
3	chr3_81044702	0	81044702	G	C
3	chr3_81053518	0	81053518	G	C
3	chr3_81057667	0	81057667	G	C
3	chr3_81068863	0	81068863	G	T
3	chr3_81077300	0	81077300	C	A
3	chr3_81122721	0	81122721	C	G
3	chr3_81123993	0	81123993	G	C
3	chr3_81127191	0	81127191	C	A
3	chr3_81130001	0	81130001	T	G
3	chr3_81143611	0	81143611	G	T
3	chr3_81143830	0	81143830	C	A
3	chr3_81150636	0	81150636	A	C
3	chr3_81153459	0	81153459	G	T
3	chr3_81158394	0	81158394	G	C
3	chr3_81164528	0	81164528	G	T
3	chr3_81173112	0	81173112	A	C
3	chr3_81182273	0	81182273	G	T
3	chr3_81186886	0	81186886	C	A
3	chr3_81191340	0	81191340	G	T
3	chr3_81205325	0	81205325	A	C
3	chr3_81211613	0	81211613	T	A
3	chr3_81246076	0	81246076	G	T
3	chr3_81251675	0	81251675	G	T
3	chr3_81291994	0	81291994	A	C
3	chr3_81320234	0	81320234	T	G
3	chr3_81327036	0	81327036	T	A
3	chr3_81342188	0	81342188	C	A
3	chr3_81357252	0	81357252	T	A
3	chr3_81410385	0	81410385	A	C
3	chr3_81417509	0	81417509	C	A
3	chr3_81452995	0	81452995	C	G
3	chr3_81454994	0	81454994	C	G
3	chr3_81459986	0	81459986	G	T
3	chr3_81464877	0	81464877	G	T
3	chr3_81469947	0	81469947	A	C
3	chr3_81490932	0	81490932	A	C
3	chr3_81500101	0	81500101	C	A
3	chr3_81542586	0	81542586	A	T
3	chr3_81545552	0	81545552	C	A
3	chr3_81548256	0	81548256	T	A
3	chr3_81582540	0	81582540	A	T
3	chr3_81589802	0	81589802	C	G
3	chr3_81597946	0	81597946	A	T
3	chr3_81638296	0	81638296	G	C
3	chr3_81643640	0	81643640	T	G
3	chr3_81675237	0	81675237	C	G
3	chr3_81692737	0	81692737	G	C
3	chr3_81719437	0	81719437	C	G
3	chr3_81728665	0	81728665	T	G
3	chr3_81729164	0	81729164	T	A
3	chr3_81732375	0	81732375	G	C
3	chr3_81739215	0	81739215	G	T
3	chr3_81743109	0	81743109	C	G
3	chr3_81773077	0	81773077	A	T
3	chr3_81789674	0	81789674	C	G
3	chr3_81789985	0	81789985	A	C
3	chr3_81814950	0	81814950	G	C
3	chr3_81848537	0	81848537	C	A
3	chr3_81872170	0	81872170	G	T
3	chr3_81892493	0	81892493	G	T
3	chr3_81895892	0	81895892	A	T
3	chr3_81908638	0	81908638	G	C
3	chr3_81953498	0	81953498	A	C
3	chr3_81978260	0	81978260	C	G
3	chr3_81979130	0	81979130	C	A
3	chr3_81983149	0	81983149	G	T
3	chr3_81995368	0	81995368	C	G
3	chr3_82057836	0	82057836	T	A
3	chr3_82068402	0	82068402	C	A
3	chr3_82108978	0	82108978	C	A
3	chr3_82151667	0	82151667	C	G
3	chr3_82153750	0	82153750	C	A
3	chr3_82154648	0	82154648	C	A
3	chr3_82156972	0	82156972	T	G
3	chr3_82172086	0	82172086	A	C
3	chr3_82176503	0	82176503	G	T
3	chr3_82235718	0	82235718	C	A
3	chr3_82238534	0	82238534	A	C
3	chr3_82261393	0	82261393	G	T
3	chr3_82267291	0	82267291	C	G
3	chr3_82281493	0	82281493	C	A
3	chr3_82282065	0	82282065	G	C
3	chr3_82287346	0	82287346	G	C
3	chr3_82303518	0	82303518	G	C
3	chr3_82305639	0	82305639	A	C
3	chr3_82305809	0	82305809	G	T
3	chr3_82309508	0	82309508	T	G
3	chr3_82322163	0	82322163	G	T
3	chr3_82323438	0	82323438	C	G
3	chr3_82323923	0	82323923	G	T
3	chr3_82326722	0	82326722	T	G
3	chr3_82337617	0	82337617	C	A
3	chr3_82356793	0	82356793	T	A
3	chr3_82357084	0	82357084	A	T
3	chr3_82419097	0	82419097	G	C
3	chr3_82434766	0	82434766	G	C
3	chr3_82434867	0	82434867	A	T
3	chr3_82445315	0	82445315	T	G
3	chr3_82508047	0	82508047	G	T
3	chr3_82511732	0	82511732	T	G
3	chr3_82537527	0	82537527	C	A
3	chr3_82561502	0	82561502	A	C
3	chr3_82565342	0	82565342	G	C
3	chr3_82570927	0	82570927	C	A
3	chr3_82571308	0	82571308	G	C
3	chr3_82580029	0	82580029	G	T
3	chr3_82581759	0	82581759	C	G
3	chr3_82585970	0	82585970	G	C
3	chr3_82600969	0	82600969	G	C
3	chr3_82617293	0	82617293	A	C
3	chr3_82636698	0	82636698	C	A
3	chr3_82656967	0	82656967	T	G
3	chr3_82665490	0	82665490	C	G
3	chr3_82699500	0	82699500	C	G
3	chr3_82722709	0	82722709	A	T
3	chr3_82742373	0	82742373	C	A
3	chr3_82763292	0	82763292	C	A
3	chr3_82765336	0	82765336	C	A
3	chr3_82778259	0	82778259	C	A
3	chr3_82807933	0	82807933	G	T
3	chr3_82811541	0	82811541	T	A
3	chr3_82835359	0	82835359	A	C
3	chr3_82837497	0	82837497	G	C
3	chr3_82880461	0	82880461	C	G
3	chr3_82920441	0	82920441	G	T
3	chr3_82930492	0	82930492	T	A
3	chr3_82935069	0	82935069	A	C
3	chr3_82969987	0	82969987	G	C
3	chr3_82971378	0	82971378	C	G
3	chr3_82990578	0	82990578	G	T
3	chr3_82992102	0	82992102	T	G
3	chr3_83003342	0	83003342	C	A
3	chr3_83019104	0	83019104	T	G
3	chr3_83032727	0	83032727	G	C
3	chr3_83079637	0	83079637	G	T
3	chr3_83084072	0	83084072	T	G
3	chr3_83090565	0	83090565	G	C
3	chr3_83095925	0	83095925	G	C
3	chr3_83110576	0	83110576	G	T
3	chr3_83149219	0	83149219	A	C
3	chr3_83156823	0	83156823	G	T
3	chr3_83166111	0	83166111	A	C
3	chr3_83169777	0	83169777	A	T
3	chr3_83170133	0	83170133	C	G
3	chr3_83182760	0	83182760	A	C
3	chr3_83184607	0	83184607	C	G
3	chr3_83197140	0	83197140	G	T
3	chr3_83208696	0	83208696	G	C
3	chr3_83211383	0	83211383	C	G
3	chr3_83232060	0	83232060	A	C
3	chr3_83240270	0	83240270	G	T
3	chr3_83243289	0	83243289	T	G
3	chr3_83259508	0	83259508	A	T
3	chr3_83264307	0	83264307	C	A
3	chr3_83274583	0	83274583	T	A
3	chr3_83284063	0	83284063	A	C
3	chr3_83313241	0	83313241	T	A
3	chr3_83343450	0	83343450	C	G
3	chr3_83376604	0	83376604	G	C
3	chr3_83390410	0	83390410	A	T
3	chr3_83402794	0	83402794	G	C
3	chr3_83403269	0	83403269	T	A
3	chr3_83407229	0	83407229	G	C
3	chr3_83414868	0	83414868	T	G
3	chr3_83432005	0	83432005	G	T
3	chr3_83432155	0	83432155	A	C
3	chr3_83439116	0	83439116	G	T
3	chr3_83501252	0	83501252	C	G
3	chr3_83506254	0	83506254	C	A
3	chr3_83517444	0	83517444	C	A
3	chr3_83583243	0	83583243	T	A
3	chr3_83587392	0	83587392	C	G
3	chr3_83616620	0	83616620	T	G
3	chr3_83623666	0	83623666	G	C
3	chr3_83651487	0	83651487	G	C
3	chr3_83653828	0	83653828	T	A
3	chr3_83663962	0	83663962	C	A
3	chr3_83678649	0	83678649	C	G
3	chr3_83679199	0	83679199	G	T
3	chr3_83706039	0	83706039	T	A
3	chr3_83731582	0	83731582	C	G
3	chr3_83741894	0	83741894	C	A
3	chr3_83744230	0	83744230	C	A
3	chr3_83778163	0	83778163	T	G
3	chr3_83794329	0	83794329	A	C
3	chr3_83834289	0	83834289	C	G
3	chr3_83848758	0	83848758	C	A
3	chr3_83854067	0	83854067	T	A
3	chr3_83865681	0	83865681	C	A
3	chr3_83879076	0	83879076	C	G
3	chr3_83901442	0	83901442	C	G
3	chr3_83922101	0	83922101	A	T
3	chr3_83942893	0	83942893	C	G
3	chr3_83947736	0	83947736	A	C
3	chr3_83948454	0	83948454	C	G
3	chr3_83973634	0	83973634	C	G
3	chr3_84021250	0	84021250	C	G
3	chr3_84028429	0	84028429	T	G
3	chr3_84058003	0	84058003	A	C
3	chr3_84075160	0	84075160	G	C
3	chr3_84100363	0	84100363	T	G
3	chr3_84115241	0	84115241	C	G
3	chr3_84116352	0	84116352	T	A
3	chr3_84141044	0	84141044	T	G
3	chr3_84164849	0	84164849	T	A
3	chr3_84200489	0	84200489	A	T
3	chr3_84218936	0	84218936	T	G
3	chr3_84223291	0	84223291	T	G
3	chr3_84223432	0	84223432	C	G
3	chr3_84251127	0	84251127	G	C
3	chr3_84261939	0	84261939	A	C
3	chr3_84263186	0	84263186	C	A
3	chr3_84275815	0	84275815	G	C
3	chr3_84291414	0	84291414	C	G
3	chr3_84294883	0	84294883	G	C
3	chr3_84307231	0	84307231	G	C
3	chr3_84307658	0	84307658	C	G
3	chr3_84332673	0	84332673	A	C
3	chr3_84342137	0	84342137	G	C
3	chr3_84344292	0	84344292	G	T
3	chr3_84345381	0	84345381	T	G
3	chr3_84345470	0	84345470	C	G
3	chr3_84363993	0	84363993	G	C
3	chr3_84421035	0	84421035	G	C
3	chr3_84423316	0	84423316	C	A
3	chr3_84449985	0	84449985	C	G
3	chr3_84460798	0	84460798	G	T
3	chr3_84464858	0	84464858	A	C
3	chr3_84480130	0	84480130	G	T
3	chr3_84492984	0	84492984	G	T
3	chr3_84495792	0	84495792	C	G
3	chr3_84576503	0	84576503	C	G
3	chr3_84600575	0	84600575	A	T
3	chr3_84617567	0	84617567	C	G
3	chr3_84621156	0	84621156	T	G
3	chr3_84624924	0	84624924	T	A
3	chr3_84631859	0	84631859	G	C
3	chr3_84632223	0	84632223	G	C
3	chr3_84632570	0	84632570	G	C
3	chr3_84663719	0	84663719	C	G
3	chr3_84681541	0	84681541	C	G
3	chr3_84690024	0	84690024	T	A
3	chr3_84694784	0	84694784	A	T
3	chr3_84695189	0	84695189	G	C
3	chr3_84702008	0	84702008	C	A
3	chr3_84710714	0	84710714	A	T
3	chr3_84729939	0	84729939	C	A
3	chr3_84738010	0	84738010	A	C
3	chr3_84740343	0	84740343	G	T
3	chr3_84769502	0	84769502	G	T
3	chr3_84791321	0	84791321	T	A
3	chr3_84848425	0	84848425	G	T
3	chr3_84872273	0	84872273	C	A
3	chr3_84895897	0	84895897	G	T
3	chr3_84899210	0	84899210	T	G
3	chr3_84904932	0	84904932	G	C
3	chr3_84929319	0	84929319	C	A
3	chr3_84935402	0	84935402	A	C
3	chr3_84937881	0	84937881	G	C
3	chr3_84942410	0	84942410	G	C
3	chr3_84946697	0	84946697	T	G
3	chr3_84984783	0	84984783	C	A
3	chr3_84997715	0	84997715	A	T
3	chr3_85007348	0	85007348	C	A
3	chr3_85009990	0	85009990	T	G
3	chr3_85025199	0	85025199	G	C
3	chr3_85027337	0	85027337	C	G
3	chr3_85037487	0	85037487	A	T
3	chr3_85049499	0	85049499	C	G
3	chr3_85066846	0	85066846	T	G
3	chr3_85068318	0	85068318	G	C
3	chr3_85079501	0	85079501	G	T
3	chr3_85098765	0	85098765	T	A
3	chr3_85102318	0	85102318	G	C
3	chr3_85127351	0	85127351	G	T
3	chr3_85240560	0	85240560	C	A
3	chr3_85248737	0	85248737	G	C
3	chr3_85250336	0	85250336	C	G
3	chr3_85264020	0	85264020	T	G
3	chr3_85292079	0	85292079	G	T
3	chr3_85303387	0	85303387	C	A
3	chr3_85309983	0	85309983	C	G
3	chr3_85310522	0	85310522	G	C
3	chr3_85350378	0	85350378	C	A
3	chr3_85352346	0	85352346	A	T
3	chr3_85352561	0	85352561	C	G
3	chr3_85378648	0	85378648	C	G
3	chr3_85394481	0	85394481	C	A
3	chr3_85433095	0	85433095	T	G
3	chr3_85435279	0	85435279	C	G
3	chr3_85441334	0	85441334	C	G
3	chr3_85461940	0	85461940	G	T
3	chr3_85480761	0	85480761	T	A
3	chr3_85504810	0	85504810	C	G
3	chr3_85522518	0	85522518	A	C
3	chr3_85532576	0	85532576	A	T
3	chr3_85541703	0	85541703	C	G
3	chr3_85546221	0	85546221	G	T
3	chr3_85552002	0	85552002	C	A
3	chr3_85585754	0	85585754	G	C
3	chr3_85636003	0	85636003	G	T
3	chr3_85636199	0	85636199	C	A
3	chr3_85697234	0	85697234	C	G
3	chr3_85768159	0	85768159	G	C
3	chr3_85771220	0	85771220	C	G
3	chr3_85771297	0	85771297	A	C
3	chr3_85780438	0	85780438	C	A
3	chr3_85791047	0	85791047	T	A
3	chr3_85801089	0	85801089	T	A
3	chr3_85834737	0	85834737	C	G
3	chr3_85879516	0	85879516	C	A
3	chr3_85885731	0	85885731	C	A
3	chr3_85895029	0	85895029	G	C
3	chr3_85901649	0	85901649	T	A
3	chr3_85907037	0	85907037	T	G
3	chr3_85917104	0	85917104	C	A
3	chr3_85952493	0	85952493	C	G
3	chr3_85982706	0	85982706	G	C
3	chr3_85984570	0	85984570	A	T
3	chr3_85988196	0	85988196	T	G
3	chr3_85991037	0	85991037	G	T
3	chr3_86002637	0	86002637	C	A
3	chr3_86037791	0	86037791	G	C
3	chr3_86085899	0	86085899	C	A
3	chr3_86115996	0	86115996	A	C
3	chr3_86117432	0	86117432	G	T
3	chr3_86130235	0	86130235	C	G
3	chr3_86136954	0	86136954	T	G
3	chr3_86141347	0	86141347	A	T
3	chr3_86170202	0	86170202	A	T
3	chr3_86251368	0	86251368	A	T
3	chr3_86256157	0	86256157	C	A
3	chr3_86271751	0	86271751	G	C
3	chr3_86299190	0	86299190	C	G
3	chr3_86352149	0	86352149	A	C
3	chr3_86378794	0	86378794	C	A
3	chr3_86386548	0	86386548	A	C
3	chr3_86416717	0	86416717	G	T
3	chr3_86417899	0	86417899	T	A
3	chr3_86424250	0	86424250	C	G
3	chr3_86458615	0	86458615	G	C
3	chr3_86466707	0	86466707	G	C
3	chr3_86486634	0	86486634	T	G
3	chr3_86495747	0	86495747	C	G
3	chr3_86514975	0	86514975	A	C
3	chr3_86522522	0	86522522	G	T
3	chr3_86523458	0	86523458	G	C
3	chr3_86532075	0	86532075	A	C
3	chr3_86542806	0	86542806	C	A
3	chr3_86546443	0	86546443	T	A
3	chr3_86548121	0	86548121	G	T
3	chr3_86559280	0	86559280	G	C
3	chr3_86613552	0	86613552	C	G
3	chr3_86620838	0	86620838	G	T
3	chr3_86625987	0	86625987	A	C
3	chr3_86635129	0	86635129	T	G
3	chr3_86644656	0	86644656	T	A
3	chr3_86649140	0	86649140	G	T
3	chr3_86675343	0	86675343	T	A
3	chr3_86676517	0	86676517	C	A
3	chr3_86679411	0	86679411	T	G
3	chr3_86681566	0	86681566	G	T
3	chr3_86689396	0	86689396	A	T
3	chr3_86706188	0	86706188	T	G
3	chr3_86718167	0	86718167	C	G
3	chr3_86718891	0	86718891	C	G
3	chr3_86732106	0	86732106	C	G
3	chr3_86732501	0	86732501	A	C
3	chr3_86742928	0	86742928	C	A
3	chr3_86798928	0	86798928	T	A
3	chr3_86807415	0	86807415	G	C
3	chr3_86815588	0	86815588	G	C
3	chr3_86832020	0	86832020	C	G
3	chr3_86834005	0	86834005	A	C
3	chr3_86847420	0	86847420	C	A
3	chr3_86854894	0	86854894	T	A
3	chr3_86878650	0	86878650	T	G
3	chr3_86883995	0	86883995	A	C
3	chr3_86894749	0	86894749	A	C
3	chr3_86894967	0	86894967	C	A
3	chr3_86895835	0	86895835	G	C
3	chr3_86904943	0	86904943	T	A
3	chr3_86905715	0	86905715	T	G
3	chr3_86916661	0	86916661	C	G
3	chr3_86933509	0	86933509	G	C
3	chr3_86944406	0	86944406	C	G
3	chr3_86946805	0	86946805	T	A
3	chr3_86955054	0	86955054	C	G
3	chr3_86956359	0	86956359	C	A
3	chr3_86963446	0	86963446	G	T
3	chr3_86978495	0	86978495	T	G
3	chr3_86986277	0	86986277	G	C
3	chr3_86997703	0	86997703	A	C
3	chr3_87016036	0	87016036	A	C
3	chr3_87031905	0	87031905	G	C
3	chr3_87066521	0	87066521	C	A
3	chr3_87072747	0	87072747	G	C
3	chr3_87115557	0	87115557	C	G
3	chr3_87122250	0	87122250	C	G
3	chr3_87125536	0	87125536	A	C
3	chr3_87131138	0	87131138	C	A
3	chr3_87132889	0	87132889	T	A
3	chr3_87154650	0	87154650	C	G
3	chr3_87171735	0	87171735	C	A
3	chr3_87197061	0	87197061	G	C
3	chr3_87202095	0	87202095	C	A
3	chr3_87212728	0	87212728	A	C
3	chr3_87219450	0	87219450	A	T
3	chr3_87263193	0	87263193	A	C
3	chr3_87314227	0	87314227	C	G
3	chr3_87332649	0	87332649	G	C
3	chr3_87337058	0	87337058	G	T
3	chr3_87412647	0	87412647	C	A
3	chr3_87432420	0	87432420	G	C
3	chr3_87462101	0	87462101	G	T
3	chr3_87462569	0	87462569	G	C
3	chr3_87484181	0	87484181	G	C
3	chr3_87488979	0	87488979	A	T
3	chr3_87531051	0	87531051	G	C
3	chr3_87553502	0	87553502	C	G
3	chr3_87570568	0	87570568	G	C
3	chr3_87597398	0	87597398	A	T
3	chr3_87618861	0	87618861	T	G
3	chr3_87629595	0	87629595	C	A
3	chr3_87679484	0	87679484	T	A
3	chr3_87687512	0	87687512	A	T
3	chr3_87694523	0	87694523	T	G
3	chr3_87702542	0	87702542	C	A
3	chr3_87710273	0	87710273	G	C
3	chr3_87712724	0	87712724	A	T
3	chr3_87737499	0	87737499	A	C
3	chr3_87807647	0	87807647	T	A
3	chr3_87823205	0	87823205	G	C
3	chr3_87874989	0	87874989	G	T
3	chr3_87914354	0	87914354	A	C
3	chr3_87932050	0	87932050	T	A
3	chr3_87932351	0	87932351	G	T
3	chr3_87965207	0	87965207	A	T
3	chr3_87970209	0	87970209	C	A
3	chr3_87975318	0	87975318	A	C
3	chr3_87994506	0	87994506	T	G
3	chr3_88036676	0	88036676	C	A
3	chr3_88038972	0	88038972	T	A
3	chr3_88047373	0	88047373	C	A
3	chr3_88055695	0	88055695	C	A
3	chr3_88076427	0	88076427	C	A
3	chr3_88154751	0	88154751	C	A
3	chr3_88194473	0	88194473	C	A
3	chr3_88205626	0	88205626	C	A
3	chr3_88239359	0	88239359	T	G
3	chr3_88253709	0	88253709	C	A
3	chr3_88258471	0	88258471	G	T
3	chr3_88309654	0	88309654	G	T
3	chr3_88316655	0	88316655	T	G
3	chr3_88344861	0	88344861	G	T
3	chr3_88347348	0	88347348	G	T
3	chr3_88347590	0	88347590	A	C
3	chr3_88367157	0	88367157	A	C
3	chr3_88395851	0	88395851	C	A
3	chr3_88408907	0	88408907	G	T
3	chr3_88411148	0	88411148	C	A
3	chr3_88413607	0	88413607	C	A
3	chr3_88425931	0	88425931	A	C
3	chr3_88426037	0	88426037	A	C
3	chr3_88426464	0	88426464	C	G
3	chr3_88450064	0	88450064	G	C
3	chr3_88453317	0	88453317	A	C
3	chr3_88471749	0	88471749	A	C
3	chr3_88481927	0	88481927	C	G
3	chr3_88497396	0	88497396	T	G
3	chr3_88499016	0	88499016	A	C
3	chr3_88507918	0	88507918	T	A
3	chr3_88512706	0	88512706	T	G
3	chr3_88513433	0	88513433	A	C
3	chr3_88530656	0	88530656	G	C
3	chr3_88576856	0	88576856	T	G
3	chr3_88586051	0	88586051	C	A
3	chr3_88589739	0	88589739	G	T
3	chr3_88602872	0	88602872	C	G
3	chr3_88618315	0	88618315	G	C
3	chr3_88625706	0	88625706	G	C
3	chr3_88647739	0	88647739	C	G
3	chr3_88649900	0	88649900	A	C
3	chr3_88663397	0	88663397	A	C
3	chr3_88680923	0	88680923	A	T
3	chr3_88689357	0	88689357	A	T
3	chr3_88690034	0	88690034	G	C
3	chr3_88699785	0	88699785	G	T
3	chr3_88756015	0	88756015	T	A
3	chr3_88762843	0	88762843	A	C
3	chr3_88767028	0	88767028	G	C
3	chr3_88786510	0	88786510	A	C
3	chr3_88787209	0	88787209	A	T
3	chr3_88788704	0	88788704	G	C
3	chr3_88796270	0	88796270	C	G
3	chr3_88796674	0	88796674	A	T
3	chr3_88819081	0	88819081	C	G
3	chr3_88837400	0	88837400	C	A
3	chr3_88843573	0	88843573	C	G
3	chr3_88845999	0	88845999	T	A
3	chr3_88854931	0	88854931	G	T
3	chr3_88868519	0	88868519	G	C
3	chr3_88872393	0	88872393	T	A
3	chr3_88875732	0	88875732	C	G
3	chr3_88875939	0	88875939	C	G
3	chr3_88880593	0	88880593	C	G
3	chr3_88885893	0	88885893	G	T
3	chr3_88893977	0	88893977	A	C
3	chr3_88901191	0	88901191	A	C
3	chr3_88903363	0	88903363	C	G
3	chr3_88913846	0	88913846	A	C
3	chr3_88918326	0	88918326	C	A
3	chr3_88920497	0	88920497	C	G
3	chr3_88927341	0	88927341	C	G
3	chr3_88941394	0	88941394	A	T
3	chr3_88945814	0	88945814	C	G
3	chr3_88950816	0	88950816	G	C
3	chr3_88976661	0	88976661	C	G
3	chr3_88982714	0	88982714	G	T
3	chr3_89003283	0	89003283	C	G
3	chr3_89012441	0	89012441	T	G
3	chr3_89015908	0	89015908	G	C
3	chr3_89029729	0	89029729	G	T
3	chr3_89032440	0	89032440	A	T
3	chr3_89036641	0	89036641	A	C
3	chr3_89040795	0	89040795	C	A
3	chr3_89064550	0	89064550	G	C
3	chr3_89073575	0	89073575	C	G
3	chr3_89081867	0	89081867	T	A
3	chr3_89090051	0	89090051	G	T
3	chr3_89094685	0	89094685	C	A
3	chr3_89139228	0	89139228	A	C
3	chr3_89164560	0	89164560	A	T
3	chr3_89165840	0	89165840	G	T
3	chr3_89174469	0	89174469	G	C
3	chr3_89187958	0	89187958	G	T
3	chr3_89194311	0	89194311	C	G
3	chr3_89210490	0	89210490	T	G
3	chr3_89215520	0	89215520	A	T
3	chr3_89242180	0	89242180	C	G
3	chr3_89255173	0	89255173	A	C
3	chr3_89265333	0	89265333	G	T
3	chr3_89298878	0	89298878	A	C
3	chr3_89316870	0	89316870	G	C
3	chr3_89318950	0	89318950	A	C
3	chr3_89376467	0	89376467	G	C
3	chr3_89377941	0	89377941	T	G
3	chr3_89421083	0	89421083	T	G
3	chr3_89435941	0	89435941	C	A
3	chr3_89442788	0	89442788	A	C
3	chr3_89449869	0	89449869	C	A
3	chr3_89454333	0	89454333	G	C
3	chr3_89464629	0	89464629	C	G
3	chr3_89467799	0	89467799	C	G
3	chr3_89513838	0	89513838	G	T
3	chr3_89525889	0	89525889	T	G
3	chr3_89570215	0	89570215	T	A
3	chr3_89576633	0	89576633	G	C
3	chr3_89584115	0	89584115	G	C
3	chr3_89589342	0	89589342	G	T
3	chr3_89643557	0	89643557	C	A
3	chr3_89657313	0	89657313	G	T
3	chr3_89683414	0	89683414	A	T
3	chr3_89685881	0	89685881	C	G
3	chr3_89687071	0	89687071	G	C
3	chr3_89700089	0	89700089	T	A
3	chr3_89708672	0	89708672	T	G
3	chr3_89715691	0	89715691	G	T
3	chr3_89718650	0	89718650	C	G
3	chr3_89746218	0	89746218	T	G
3	chr3_89754669	0	89754669	G	T
3	chr3_89778872	0	89778872	A	T
3	chr3_89793226	0	89793226	G	C
3	chr3_89799355	0	89799355	G	C
3	chr3_89800271	0	89800271	T	G
3	chr3_89810463	0	89810463	G	C
3	chr3_89843129	0	89843129	C	A
3	chr3_89864125	0	89864125	G	T
3	chr3_89869198	0	89869198	C	G
3	chr3_89877138	0	89877138	A	T
3	chr3_89879830	0	89879830	C	G
3	chr3_89881670	0	89881670	G	T
3	chr3_89893197	0	89893197	A	C
3	chr3_89910780	0	89910780	A	C
3	chr3_89913735	0	89913735	C	G
3	chr3_89925592	0	89925592	A	C
3	chr3_89936991	0	89936991	T	A
3	chr3_89968312	0	89968312	G	C
3	chr3_89970783	0	89970783	T	G
3	chr3_89971651	0	89971651	C	A
3	chr3_89973939	0	89973939	T	G
3	chr3_89993815	0	89993815	T	G
3	chr3_89995058	0	89995058	A	T
3	chr3_90008399	0	90008399	T	G
3	chr3_90022836	0	90022836	C	G
3	chr3_90024703	0	90024703	T	A
3	chr3_90026233	0	90026233	T	G
3	chr3_90056146	0	90056146	G	C
3	chr3_90096349	0	90096349	C	G
3	chr3_90097838	0	90097838	G	T
3	chr3_90102986	0	90102986	A	C
3	chr3_90104648	0	90104648	G	T
3	chr3_90115401	0	90115401	A	C
3	chr3_90125932	0	90125932	G	T
3	chr3_90128574	0	90128574	G	C
3	chr3_90147436	0	90147436	C	G
3	chr3_90155973	0	90155973	G	T
3	chr3_90163772	0	90163772	A	C
3	chr3_90182471	0	90182471	T	G
3	chr3_90264538	0	90264538	A	T
3	chr3_90285280	0	90285280	A	C
3	chr3_90289997	0	90289997	A	T
3	chr3_90324679	0	90324679	G	C
3	chr3_90330924	0	90330924	G	T
3	chr3_90346688	0	90346688	C	G
3	chr3_90349026	0	90349026	T	G
3	chr3_90365141	0	90365141	A	C
3	chr3_90366467	0	90366467	G	C
3	chr3_90366849	0	90366849	A	T
3	chr3_90366895	0	90366895	T	G
3	chr3_90373102	0	90373102	T	A
3	chr3_90385845	0	90385845	G	C
3	chr3_90394416	0	90394416	A	T
3	chr3_90405942	0	90405942	G	T
3	chr3_90423904	0	90423904	C	A
3	chr3_90502618	0	90502618	G	T
3	chr3_90548672	0	90548672	A	T
3	chr3_90557419	0	90557419	C	A
3	chr3_90564940	0	90564940	A	T
3	chr3_90616788	0	90616788	T	G
3	chr3_90621347	0	90621347	C	A
3	chr3_90631950	0	90631950	G	T
3	chr3_90657441	0	90657441	C	G
3	chr3_90665602	0	90665602	C	A
3	chr3_90671074	0	90671074	C	G
3	chr3_90672931	0	90672931	C	G
3	chr3_90684463	0	90684463	T	A
3	chr3_90692741	0	90692741	G	C
3	chr3_90702580	0	90702580	C	G
3	chr3_90711064	0	90711064	G	C
3	chr3_90714033	0	90714033	G	C
3	chr3_90728100	0	90728100	C	G
3	chr3_90732831	0	90732831	T	G
3	chr3_90763956	0	90763956	C	G
3	chr3_90809123	0	90809123	T	G
3	chr3_90812345	0	90812345	C	A
3	chr3_90826452	0	90826452	T	G
3	chr3_90834491	0	90834491	T	G
3	chr3_90858423	0	90858423	G	C
3	chr3_90865766	0	90865766	G	T
3	chr3_90893068	0	90893068	G	T
3	chr3_90895046	0	90895046	C	G
3	chr3_90917794	0	90917794	C	A
3	chr3_90953274	0	90953274	G	C
3	chr3_90965280	0	90965280	A	C
3	chr3_90965345	0	90965345	T	A
3	chr3_90973252	0	90973252	G	T
3	chr3_90976892	0	90976892	G	C
3	chr3_90980666	0	90980666	C	A
3	chr3_90996825	0	90996825	T	A
3	chr3_91052402	0	91052402	T	A
3	chr3_91060529	0	91060529	C	A
3	chr3_91065690	0	91065690	C	G
3	chr3_91100927	0	91100927	G	C
3	chr3_91149375	0	91149375	A	C
3	chr3_91187499	0	91187499	A	C
3	chr3_91194746	0	91194746	C	G
3	chr3_91201019	0	91201019	G	C
3	chr3_91205190	0	91205190	T	A
3	chr3_91207284	0	91207284	G	C
3	chr3_91235918	0	91235918	T	A
3	chr3_91237062	0	91237062	G	C
3	chr3_91239467	0	91239467	A	C
3	chr3_91240662	0	91240662	T	G
3	chr3_91252234	0	91252234	T	A
3	chr3_91270470	0	91270470	T	G
3	chr3_91278193	0	91278193	C	A
3	chr3_91293758	0	91293758	C	A
3	chr3_91293779	0	91293779	C	A
3	chr3_91299415	0	91299415	T	A
3	chr3_91304235	0	91304235	G	T
3	chr3_91313718	0	91313718	C	G
3	chr3_91340839	0	91340839	C	A
3	chr3_91397874	0	91397874	C	G
3	chr3_91406103	0	91406103	C	A
3	chr3_91419383	0	91419383	A	T
3	chr3_91436492	0	91436492	G	T
3	chr3_91438199	0	91438199	C	G
3	chr3_91542552	0	91542552	C	A
3	chr3_91542833	0	91542833	G	T
3	chr3_91547079	0	91547079	G	T
3	chr3_91620146	0	91620146	C	G
3	chr3_91632785	0	91632785	T	G
3	chr3_91647852	0	91647852	C	A
3	chr3_91692616	0	91692616	G	T
3	chr3_91707870	0	91707870	A	C
3	chr3_91779153	0	91779153	G	T
3	chr3_91784646	0	91784646	T	G
3	chr3_91790027	0	91790027	G	C
3	chr3_91790661	0	91790661	A	T
3	chr3_91813274	0	91813274	C	G
3	chr3_91836428	0	91836428	G	C
3	chr3_91846859	0	91846859	T	G
3	chr3_91847967	0	91847967	T	G
3	chr3_91883895	0	91883895	C	A
3	chr3_91885114	0	91885114	A	T
3	chr3_91892627	0	91892627	A	C
3	chr3_91899949	0	91899949	T	G
3	chr3_91910066	0	91910066	C	G
3	chr3_91923550	0	91923550	C	G
3	chr3_91945164	0	91945164	C	A
3	chr3_91953457	0	91953457	C	G
3	chr3_91957694	0	91957694	A	C
3	chr3_91959205	0	91959205	A	T
3	chr3_91971688	0	91971688	G	T
3	chr3_91981854	0	91981854	T	G
3	chr3_91983444	0	91983444	C	A
3	chr3_91984072	0	91984072	G	T
3	chr3_91997963	0	91997963	G	T
3	chr3_92041559	0	92041559	C	A
3	chr3_92043807	0	92043807	C	A
3	chr3_92047759	0	92047759	G	C
3	chr3_92090235	0	92090235	A	C
3	chr3_92094966	0	92094966	T	A
3	chr3_92119852	0	92119852	T	G
3	chr3_92130083	0	92130083	C	A
3	chr3_92144174	0	92144174	A	T
3	chr3_92144319	0	92144319	G	C
3	chr3_92175025	0	92175025	C	A
3	chr3_92175845	0	92175845	A	C
3	chr3_92181582	0	92181582	G	C
3	chr3_92196091	0	92196091	A	C
3	chr3_92203821	0	92203821	T	A
3	chr3_92213321	0	92213321	G	C
3	chr3_92215688	0	92215688	G	C
3	chr3_92225434	0	92225434	A	T
3	chr3_92229977	0	92229977	C	G
3	chr3_92231709	0	92231709	C	G
3	chr3_92235983	0	92235983	T	A
3	chr3_92244647	0	92244647	G	T
3	chr3_92285885	0	92285885	T	A
3	chr3_92310154	0	92310154	C	G
3	chr3_92310733	0	92310733	G	T
3	chr3_92381727	0	92381727	G	T
3	chr3_92384079	0	92384079	A	C
3	chr3_92394266	0	92394266	G	T
3	chr3_92395974	0	92395974	A	C
3	chr3_92404961	0	92404961	T	A
3	chr3_92445406	0	92445406	C	G
3	chr3_92481110	0	92481110	C	G
3	chr3_92482552	0	92482552	A	T
3	chr3_92490523	0	92490523	G	T
3	chr3_92511157	0	92511157	A	T
3	chr3_92515125	0	92515125	A	C
3	chr3_92519516	0	92519516	A	C
3	chr3_92548180	0	92548180	G	C
3	chr3_92549980	0	92549980	G	C
3	chr3_92575248	0	92575248	G	T
3	chr3_92589849	0	92589849	C	G
3	chr3_92623557	0	92623557	T	G
3	chr3_92632010	0	92632010	G	T
3	chr3_92675045	0	92675045	C	A
3	chr3_92687815	0	92687815	C	G
3	chr3_92696111	0	92696111	G	T
3	chr3_92699478	0	92699478	G	T
3	chr3_92710518	0	92710518	A	C
3	chr3_92742900	0	92742900	A	C
3	chr3_92744366	0	92744366	C	A
3	chr3_92791547	0	92791547	G	T
3	chr3_92795876	0	92795876	C	A
3	chr3_92817047	0	92817047	G	T
3	chr3_92818170	0	92818170	C	A
3	chr3_92884540	0	92884540	C	A
3	chr3_92884802	0	92884802	A	T
3	chr3_92897723	0	92897723	C	G
3	chr3_92905044	0	92905044	G	T
3	chr3_92917026	0	92917026	C	G
3	chr3_92918400	0	92918400	G	T
3	chr3_92921631	0	92921631	A	C
3	chr3_92945825	0	92945825	G	C
3	chr3_92949363	0	92949363	T	G
3	chr3_92976116	0	92976116	G	T
3	chr3_92986251	0	92986251	A	T
3	chr3_93010222	0	93010222	A	T
3	chr3_93016861	0	93016861	G	T
3	chr3_93018400	0	93018400	C	A
3	chr3_93025297	0	93025297	C	A
3	chr3_93035435	0	93035435	T	A
3	chr3_93042998	0	93042998	T	G
3	chr3_93044527	0	93044527	G	T
3	chr3_93047546	0	93047546	G	T
3	chr3_93064323	0	93064323	G	T
3	chr3_93076642	0	93076642	T	A
3	chr3_93077628	0	93077628	G	T
3	chr3_93102678	0	93102678	C	G
3	chr3_93149966	0	93149966	A	C
3	chr3_93156050	0	93156050	G	C
3	chr3_93166584	0	93166584	G	C
3	chr3_93166789	0	93166789	C	A
3	chr3_93198844	0	93198844	G	C
3	chr3_93231670	0	93231670	T	G
3	chr3_93235402	0	93235402	T	A
3	chr3_93239245	0	93239245	C	G
3	chr3_93240935	0	93240935	T	A
3	chr3_93253448	0	93253448	C	G
3	chr3_93283464	0	93283464	G	T
3	chr3_93288175	0	93288175	T	A
3	chr3_93296405	0	93296405	C	G
3	chr3_93308007	0	93308007	A	T
3	chr3_93334211	0	93334211	G	T
3	chr3_93336787	0	93336787	G	T
3	chr3_93375792	0	93375792	A	C
3	chr3_93387410	0	93387410	G	T
3	chr3_93417260	0	93417260	T	G
3	chr3_93432339	0	93432339	T	G
3	chr3_93440992	0	93440992	G	C
3	chr3_93442762	0	93442762	T	A
3	chr3_93463366	0	93463366	G	T
3	chr3_93501812	0	93501812	T	A
3	chr3_93523722	0	93523722	A	C
3	chr3_93541579	0	93541579	G	T
3	chr3_93579022	0	93579022	A	T
3	chr3_93609502	0	93609502	C	A
3	chr3_93653154	0	93653154	A	T
3	chr3_93662759	0	93662759	C	A
3	chr3_93673069	0	93673069	A	C
3	chr3_93679338	0	93679338	C	A
3	chr3_93679990	0	93679990	C	A
3	chr3_93681688	0	93681688	C	G
3	chr3_93682684	0	93682684	C	G
3	chr3_93703438	0	93703438	T	A
3	chr3_93715807	0	93715807	G	T
3	chr3_93720300	0	93720300	G	T
3	chr3_93748242	0	93748242	G	T
3	chr3_93761199	0	93761199	G	T
3	chr3_93784990	0	93784990	A	T
3	chr3_93793195	0	93793195	A	C
3	chr3_93839243	0	93839243	A	C
3	chr3_93853154	0	93853154	A	T
3	chr3_93855662	0	93855662	T	A
3	chr3_93865514	0	93865514	A	C
3	chr3_93874563	0	93874563	A	C
3	chr3_93878434	0	93878434	G	T
3	chr3_93890948	0	93890948	C	G
3	chr3_93899512	0	93899512	A	T
3	chr3_93901891	0	93901891	C	G
3	chr3_93910568	0	93910568	G	T
3	chr3_93944769	0	93944769	A	T
3	chr3_93954698	0	93954698	C	G
3	chr3_93969818	0	93969818	A	C
3	chr3_94056017	0	94056017	G	T
3	chr3_94091150	0	94091150	G	T
3	chr3_94092986	0	94092986	C	A
3	chr3_94093671	0	94093671	G	T
3	chr3_94111132	0	94111132	T	G
3	chr3_94114829	0	94114829	C	A
3	chr3_94124097	0	94124097	A	C
3	chr3_94132385	0	94132385	A	C
3	chr3_94160727	0	94160727	A	T
3	chr3_94166404	0	94166404	G	T
3	chr3_94183878	0	94183878	A	C
3	chr3_94200196	0	94200196	T	A
3	chr3_94212064	0	94212064	C	G
3	chr3_94219712	0	94219712	G	C
3	chr3_94264083	0	94264083	T	G
3	chr3_94285197	0	94285197	G	T
3	chr3_94293406	0	94293406	C	A
3	chr3_94322061	0	94322061	G	T
3	chr3_94329916	0	94329916	A	C
3	chr3_94330543	0	94330543	T	G
3	chr3_94346941	0	94346941	G	T
3	chr3_94368821	0	94368821	G	T
3	chr3_94394753	0	94394753	G	T
3	chr3_94435578	0	94435578	G	T
3	chr3_94476447	0	94476447	T	G
3	chr3_94487081	0	94487081	C	G
3	chr3_94488600	0	94488600	A	C
3	chr3_94493760	0	94493760	C	G
3	chr3_94500794	0	94500794	C	A
3	chr3_94503545	0	94503545	G	T
3	chr3_94513587	0	94513587	C	A
3	chr3_94527248	0	94527248	C	A
3	chr3_94547048	0	94547048	G	T
3	chr3_94565406	0	94565406	A	T
3	chr3_94582995	0	94582995	A	T
3	chr3_94609801	0	94609801	C	G
3	chr3_94632229	0	94632229	C	A
3	chr3_94644592	0	94644592	A	C
3	chr3_94669961	0	94669961	C	A
3	chr3_94672079	0	94672079	A	C
3	chr3_94686783	0	94686783	G	C
3	chr3_94697882	0	94697882	C	G
3	chr3_94699198	0	94699198	C	A
3	chr3_94703175	0	94703175	A	T
3	chr3_94716822	0	94716822	C	G
3	chr3_94725303	0	94725303	G	C
3	chr3_94732957	0	94732957	A	C
3	chr3_94733804	0	94733804	A	C
3	chr3_94753617	0	94753617	G	T
3	chr3_94757590	0	94757590	G	C
3	chr3_94791698	0	94791698	C	A
3	chr3_94904901	0	94904901	C	A
3	chr3_94906889	0	94906889	G	C
3	chr3_94932116	0	94932116	A	C
3	chr3_94934553	0	94934553	A	T
3	chr3_94942361	0	94942361	G	T
3	chr3_94945243	0	94945243	T	G
3	chr3_94952881	0	94952881	T	G
3	chr3_94989012	0	94989012	C	G
3	chr3_94991325	0	94991325	G	C
3	chr3_95016831	0	95016831	A	T
3	chr3_95043530	0	95043530	C	A
3	chr3_95049564	0	95049564	G	C
3	chr3_95050674	0	95050674	A	T
3	chr3_95057999	0	95057999	T	A
3	chr3_95091799	0	95091799	G	T
3	chr3_95166922	0	95166922	C	G
3	chr3_95172703	0	95172703	T	G
3	chr3_95186549	0	95186549	T	A
3	chr3_95186588	0	95186588	G	T
3	chr3_95196324	0	95196324	T	G
3	chr3_95218531	0	95218531	C	G
3	chr3_95234377	0	95234377	T	G
3	chr3_95234542	0	95234542	G	T
3	chr3_95248350	0	95248350	A	C
3	chr3_95249088	0	95249088	G	C
3	chr3_95288377	0	95288377	C	A
3	chr3_95308181	0	95308181	T	G
3	chr3_95316526	0	95316526	G	T
3	chr3_95318287	0	95318287	C	G
3	chr3_95330097	0	95330097	C	G
3	chr3_95344110	0	95344110	A	C
3	chr3_95385573	0	95385573	G	C
3	chr3_95399655	0	95399655	T	G
3	chr3_95455710	0	95455710	A	T
3	chr3_95492830	0	95492830	C	G
3	chr3_95518473	0	95518473	T	A
3	chr3_95533453	0	95533453	G	C
3	chr3_95548608	0	95548608	T	A
3	chr3_95563016	0	95563016	C	G
3	chr3_95576742	0	95576742	C	A
3	chr3_95587189	0	95587189	G	C
3	chr3_95611651	0	95611651	G	C
3	chr3_95630326	0	95630326	G	C
3	chr3_95637216	0	95637216	A	C
3	chr3_95643071	0	95643071	A	C
3	chr3_95655345	0	95655345	C	G
3	chr3_95658908	0	95658908	C	A
3	chr3_95659865	0	95659865	C	G
3	chr3_95670603	0	95670603	G	T
3	chr3_95672654	0	95672654	T	A
3	chr3_95690762	0	95690762	G	T
3	chr3_95691705	0	95691705	G	T
3	chr3_95701985	0	95701985	T	G
3	chr3_95718666	0	95718666	C	A
3	chr3_95722865	0	95722865	C	G
3	chr3_95729379	0	95729379	T	G
3	chr3_95740961	0	95740961	T	A
3	chr3_95769761	0	95769761	C	A
3	chr3_95772477	0	95772477	T	A
3	chr3_95774601	0	95774601	G	T
3	chr3_95798101	0	95798101	C	A
3	chr3_95818277	0	95818277	A	T
3	chr3_95844220	0	95844220	T	A
3	chr3_95845576	0	95845576	T	G
3	chr3_95858017	0	95858017	C	A
3	chr3_95859100	0	95859100	G	C
3	chr3_95906634	0	95906634	A	T
3	chr3_95918539	0	95918539	A	C
3	chr3_95920831	0	95920831	C	A
3	chr3_95998554	0	95998554	C	A
3	chr3_96009285	0	96009285	A	T
3	chr3_96015792	0	96015792	A	C
3	chr3_96057942	0	96057942	G	T
3	chr3_96059935	0	96059935	T	A
3	chr3_96062307	0	96062307	A	T
3	chr3_96080815	0	96080815	G	C
3	chr3_96098530	0	96098530	A	T
3	chr3_96130174	0	96130174	G	T
3	chr3_96155007	0	96155007	G	C
3	chr3_96161113	0	96161113	C	G
3	chr3_96186202	0	96186202	C	A
3	chr3_96199086	0	96199086	T	G
3	chr3_96201829	0	96201829	A	T
3	chr3_96219136	0	96219136	C	G
3	chr3_96241203	0	96241203	A	T
3	chr3_96259956	0	96259956	A	T
3	chr3_96260358	0	96260358	T	A
3	chr3_96281654	0	96281654	A	T
3	chr3_96292225	0	96292225	G	C
3	chr3_96312460	0	96312460	G	C
3	chr3_96314391	0	96314391	G	T
3	chr3_96335799	0	96335799	G	T
3	chr3_96348886	0	96348886	C	A
3	chr3_96348965	0	96348965	A	C
3	chr3_96353222	0	96353222	C	G
3	chr3_96362005	0	96362005	T	G
3	chr3_96381170	0	96381170	C	A
3	chr3_96390265	0	96390265	C	A
3	chr3_96406531	0	96406531	G	T
3	chr3_96408877	0	96408877	A	T
3	chr3_96466136	0	96466136	A	T
3	chr3_96471057	0	96471057	T	G
3	chr3_96489487	0	96489487	A	T
3	chr3_96498989	0	96498989	G	C
3	chr3_96517310	0	96517310	C	G
3	chr3_96539132	0	96539132	T	G
3	chr3_96578650	0	96578650	T	A
3	chr3_96585783	0	96585783	T	A
3	chr3_96598235	0	96598235	C	A
3	chr3_96611906	0	96611906	T	A
3	chr3_96613965	0	96613965	C	G
3	chr3_96615017	0	96615017	G	C
3	chr3_96615676	0	96615676	T	A
3	chr3_96632239	0	96632239	C	G
3	chr3_96635061	0	96635061	T	A
3	chr3_96652990	0	96652990	T	A
3	chr3_96669071	0	96669071	T	G
3	chr3_96687320	0	96687320	T	G
3	chr3_96716184	0	96716184	C	G
3	chr3_96751058	0	96751058	G	T
3	chr3_96753746	0	96753746	A	C
3	chr3_96755066	0	96755066	C	A
3	chr3_96782181	0	96782181	T	A
3	chr3_96793939	0	96793939	A	T
3	chr3_96812455	0	96812455	A	C
3	chr3_96818516	0	96818516	A	T
3	chr3_96823325	0	96823325	G	C
3	chr3_96831919	0	96831919	A	C
3	chr3_96845746	0	96845746	A	T
3	chr3_96853947	0	96853947	C	A
3	chr3_96873909	0	96873909	T	G
3	chr3_96883269	0	96883269	G	T
3	chr3_96884547	0	96884547	A	C
3	chr3_96903649	0	96903649	T	G
3	chr3_96908972	0	96908972	C	A
3	chr3_96948444	0	96948444	G	C
3	chr3_96949782	0	96949782	G	T
3	chr3_96981018	0	96981018	A	T
3	chr3_96987396	0	96987396	G	C
3	chr3_96994923	0	96994923	T	G
3	chr3_97010227	0	97010227	G	T
3	chr3_97023962	0	97023962	G	T
3	chr3_97026170	0	97026170	A	C
3	chr3_97032811	0	97032811	T	A
3	chr3_97041738	0	97041738	G	C
3	chr3_97064562	0	97064562	A	T
3	chr3_97083255	0	97083255	G	T
3	chr3_97085013	0	97085013	T	A
3	chr3_97139566	0	97139566	A	C
3	chr3_97161809	0	97161809	G	C
3	chr3_97177135	0	97177135	A	C
3	chr3_97189175	0	97189175	C	G
3	chr3_97220957	0	97220957	A	C
3	chr3_97229621	0	97229621	C	A
3	chr3_97246324	0	97246324	A	T
3	chr3_97257041	0	97257041	T	A
3	chr3_97295485	0	97295485	C	A
3	chr3_97303088	0	97303088	G	T
3	chr3_97306128	0	97306128	G	T
3	chr3_97312484	0	97312484	A	C
3	chr3_97322683	0	97322683	G	C
3	chr3_97339515	0	97339515	A	C
3	chr3_97342153	0	97342153	C	G
3	chr3_97356735	0	97356735	C	A
3	chr3_97371766	0	97371766	C	G
3	chr3_97378832	0	97378832	T	G
3	chr3_97386182	0	97386182	A	C
3	chr3_97389348	0	97389348	G	T
3	chr3_97391720	0	97391720	C	A
3	chr3_97404737	0	97404737	C	G
3	chr3_97413263	0	97413263	C	G
3	chr3_97419663	0	97419663	T	A
3	chr3_97431035	0	97431035	T	G
3	chr3_97437816	0	97437816	A	T
3	chr3_97447146	0	97447146	T	G
3	chr3_97459076	0	97459076	C	G
3	chr3_97490229	0	97490229	C	A
3	chr3_97491656	0	97491656	C	A
3	chr3_97527123	0	97527123	T	G
3	chr3_97539714	0	97539714	G	C
3	chr3_97547429	0	97547429	G	T
3	chr3_97549383	0	97549383	A	C
3	chr3_97569854	0	97569854	T	A
3	chr3_97591018	0	97591018	G	C
3	chr3_97611315	0	97611315	T	A
3	chr3_97616006	0	97616006	T	G
3	chr3_97630415	0	97630415	T	G
3	chr3_97638705	0	97638705	A	T
3	chr3_97642463	0	97642463	A	T
3	chr3_97644556	0	97644556	A	C
3	chr3_97675946	0	97675946	A	T
3	chr3_97698567	0	97698567	A	C
3	chr3_97728423	0	97728423	C	A
3	chr3_97733911	0	97733911	G	T
3	chr3_97754279	0	97754279	A	C
3	chr3_97800735	0	97800735	T	G
3	chr3_97801942	0	97801942	T	G
3	chr3_97802756	0	97802756	G	C
3	chr3_97823861	0	97823861	C	G
3	chr3_97876547	0	97876547	A	C
3	chr3_97893415	0	97893415	G	C
3	chr3_97937354	0	97937354	T	G
3	chr3_97951147	0	97951147	T	G
3	chr3_97952950	0	97952950	A	T
3	chr3_97957377	0	97957377	C	G
3	chr3_97966699	0	97966699	T	G
3	chr3_97978798	0	97978798	T	A
3	chr3_97985498	0	97985498	A	T
3	chr3_97992314	0	97992314	C	A
3	chr3_97993522	0	97993522	G	T
3	chr3_98001942	0	98001942	T	A
3	chr3_98010881	0	98010881	C	G
3	chr3_98014089	0	98014089	C	G
3	chr3_98016909	0	98016909	C	G
3	chr3_98021344	0	98021344	T	A
3	chr3_98056239	0	98056239	T	G
3	chr3_98061469	0	98061469	A	T
3	chr3_98076425	0	98076425	C	G
3	chr3_98077010	0	98077010	T	G
3	chr3_98093448	0	98093448	G	C
3	chr3_98100453	0	98100453	G	C
3	chr3_98103255	0	98103255	T	G
3	chr3_98123828	0	98123828	C	G
3	chr3_98139624	0	98139624	T	A
3	chr3_98149845	0	98149845	C	G
3	chr3_98158955	0	98158955	G	C
3	chr3_98161658	0	98161658	A	T
3	chr3_98174893	0	98174893	C	A
3	chr3_98180347	0	98180347	C	A
3	chr3_98196174	0	98196174	G	T
3	chr3_98275845	0	98275845	A	T
3	chr3_98278302	0	98278302	T	A
3	chr3_98289675	0	98289675	G	C
3	chr3_98299501	0	98299501	C	G
3	chr3_98341793	0	98341793	G	T
3	chr3_98387312	0	98387312	C	A
3	chr3_98394043	0	98394043	C	G
3	chr3_98396785	0	98396785	T	A
3	chr3_98439280	0	98439280	T	G
3	chr3_98478432	0	98478432	C	A
3	chr3_98479155	0	98479155	T	G
3	chr3_98480973	0	98480973	G	C
3	chr3_98512009	0	98512009	A	C
3	chr3_98532247	0	98532247	T	A
3	chr3_98540279	0	98540279	G	C
3	chr3_98543624	0	98543624	C	A
3	chr3_98561297	0	98561297	C	A
3	chr3_98578039	0	98578039	T	G
3	chr3_98589452	0	98589452	C	G
3	chr3_98610411	0	98610411	C	G
3	chr3_98621872	0	98621872	T	A
3	chr3_98635183	0	98635183	A	C
3	chr3_98657890	0	98657890	C	A
3	chr3_98684964	0	98684964	C	G
3	chr3_98689853	0	98689853	G	C
3	chr3_98695179	0	98695179	G	C
3	chr3_98702215	0	98702215	C	G
3	chr3_98731707	0	98731707	C	A
3	chr3_98737047	0	98737047	T	A
3	chr3_98747224	0	98747224	G	C
3	chr3_98769899	0	98769899	A	C
3	chr3_98776633	0	98776633	G	T
3	chr3_98787149	0	98787149	G	C
3	chr3_98810430	0	98810430	C	G
3	chr3_98812687	0	98812687	A	T
3	chr3_98844119	0	98844119	T	G
3	chr3_98848400	0	98848400	T	G
3	chr3_98851889	0	98851889	T	G
3	chr3_98855619	0	98855619	C	G
3	chr3_98863010	0	98863010	C	A
3	chr3_98917804	0	98917804	G	T
3	chr3_98932253	0	98932253	T	A
3	chr3_98951251	0	98951251	C	G
3	chr3_98954184	0	98954184	T	A
3	chr3_98962324	0	98962324	T	G
3	chr3_98988663	0	98988663	A	C
3	chr3_99001142	0	99001142	C	G
3	chr3_99033546	0	99033546	T	G
3	chr3_99035648	0	99035648	C	G
3	chr3_99049947	0	99049947	A	T
3	chr3_99052269	0	99052269	G	C
3	chr3_99053807	0	99053807	A	T
3	chr3_99057739	0	99057739	G	T
3	chr3_99069117	0	99069117	C	A
3	chr3_99098742	0	99098742	C	A
3	chr3_99105572	0	99105572	C	A
3	chr3_99116410	0	99116410	C	G
3	chr3_99117760	0	99117760	C	A
3	chr3_99121910	0	99121910	G	C
3	chr3_99159353	0	99159353	C	A
3	chr3_99162277	0	99162277	T	A
3	chr3_99170900	0	99170900	C	G
3	chr3_99201466	0	99201466	T	G
3	chr3_99213068	0	99213068	G	C
3	chr3_99222371	0	99222371	T	G
3	chr3_99223975	0	99223975	G	C
3	chr3_99241902	0	99241902	A	T
3	chr3_99272062	0	99272062	A	C
3	chr3_99274014	0	99274014	T	G
3	chr3_99295919	0	99295919	T	G
3	chr3_99330068	0	99330068	T	A
3	chr3_99338595	0	99338595	G	C
3	chr3_99341687	0	99341687	G	T
3	chr3_99349254	0	99349254	T	A
3	chr3_99368536	0	99368536	C	A
3	chr3_99370986	0	99370986	C	A
3	chr3_99379988	0	99379988	A	C
3	chr3_99395964	0	99395964	C	A
3	chr3_99400146	0	99400146	C	A
3	chr3_99406657	0	99406657	T	G
3	chr3_99414347	0	99414347	T	A
3	chr3_99427605	0	99427605	A	C
3	chr3_99466877	0	99466877	T	A
3	chr3_99501225	0	99501225	G	C
3	chr3_99512778	0	99512778	G	C
3	chr3_99519829	0	99519829	G	T
3	chr3_99541976	0	99541976	G	T
3	chr3_99546894	0	99546894	G	C
3	chr3_99549555	0	99549555	A	C
3	chr3_99550408	0	99550408	C	G
3	chr3_99557689	0	99557689	G	T
3	chr3_99559837	0	99559837	T	G
3	chr3_99620746	0	99620746	A	T
3	chr3_99638198	0	99638198	A	T
3	chr3_99660735	0	99660735	C	A
3	chr3_99665309	0	99665309	C	G
3	chr3_99719789	0	99719789	T	A
3	chr3_99736460	0	99736460	C	A
3	chr3_99752549	0	99752549	T	G
3	chr3_99775391	0	99775391	T	G
3	chr3_99778348	0	99778348	G	C
3	chr3_99793477	0	99793477	C	G
3	chr3_99814551	0	99814551	A	C
3	chr3_99818039	0	99818039	C	G
3	chr3_99821564	0	99821564	T	G
3	chr3_99830430	0	99830430	T	G
3	chr3_99848599	0	99848599	A	C
3	chr3_99855068	0	99855068	C	G
3	chr3_99858341	0	99858341	G	T
3	chr3_99863650	0	99863650	C	A
3	chr3_99884682	0	99884682	T	A
3	chr3_99918724	0	99918724	A	T
3	chr3_99927012	0	99927012	A	T
3	chr3_99941512	0	99941512	C	G
3	chr3_99942416	0	99942416	C	G
3	chr3_99958679	0	99958679	A	C
3	chr3_99961517	0	99961517	C	A
3	chr3_99968938	0	99968938	G	T
3	chr3_99980074	0	99980074	A	C
3	chr3_99993712	0	99993712	T	G
3	chr3_100029802	0	100029802	A	C
3	chr3_100039955	0	100039955	A	T
3	chr3_100041083	0	100041083	G	T
3	chr3_100044869	0	100044869	G	T
3	chr3_100053067	0	100053067	T	G
3	chr3_100054165	0	100054165	C	G
3	chr3_100063577	0	100063577	C	G
3	chr3_100077676	0	100077676	A	T
3	chr3_100081422	0	100081422	C	A
3	chr3_100087012	0	100087012	A	T
3	chr3_100101153	0	100101153	G	C
3	chr3_100107245	0	100107245	T	G
3	chr3_100134766	0	100134766	T	A
3	chr3_100138629	0	100138629	C	G
3	chr3_100138704	0	100138704	T	G
3	chr3_100159424	0	100159424	C	G
3	chr3_100179874	0	100179874	G	T
3	chr3_100186835	0	100186835	C	A
3	chr3_100209817	0	100209817	C	A
3	chr3_100209946	0	100209946	T	A
3	chr3_100210531	0	100210531	A	T
3	chr3_100212452	0	100212452	T	A
3	chr3_100220669	0	100220669	C	A
3	chr3_100235048	0	100235048	G	C
3	chr3_100235294	0	100235294	T	A
3	chr3_100239530	0	100239530	G	C
3	chr3_100258526	0	100258526	C	G
3	chr3_100308793	0	100308793	G	C
3	chr3_100308824	0	100308824	G	C
3	chr3_100309346	0	100309346	C	A
3	chr3_100318546	0	100318546	T	A
3	chr3_100355307	0	100355307	A	C
3	chr3_100358099	0	100358099	A	T
3	chr3_100364516	0	100364516	G	C
3	chr3_100417625	0	100417625	T	G
3	chr3_100422881	0	100422881	G	C
3	chr3_100440165	0	100440165	C	A
3	chr3_100440414	0	100440414	A	T
3	chr3_100453001	0	100453001	G	T
3	chr3_100457498	0	100457498	C	A
3	chr3_100462103	0	100462103	A	C
3	chr3_100464171	0	100464171	T	G
3	chr3_100469971	0	100469971	G	C
3	chr3_100470801	0	100470801	G	C
3	chr3_100497579	0	100497579	G	T
3	chr3_100504020	0	100504020	C	G
3	chr3_100509841	0	100509841	C	A
3	chr3_100515056	0	100515056	G	C
3	chr3_100522559	0	100522559	G	C
3	chr3_100527377	0	100527377	T	G
3	chr3_100533683	0	100533683	C	A
3	chr3_100538669	0	100538669	C	G
3	chr3_100543552	0	100543552	G	T
3	chr3_100563737	0	100563737	C	G
3	chr3_100569258	0	100569258	C	A
3	chr3_100587146	0	100587146	C	A
3	chr3_100597359	0	100597359	T	G
3	chr3_100598256	0	100598256	T	G
3	chr3_100604061	0	100604061	G	T
3	chr3_100642600	0	100642600	A	C
3	chr3_100692729	0	100692729	T	A
3	chr3_100696167	0	100696167	A	C
3	chr3_100706936	0	100706936	T	G
3	chr3_100715538	0	100715538	A	T
3	chr3_100766941	0	100766941	C	A
3	chr3_100793454	0	100793454	C	G
3	chr3_100826385	0	100826385	C	G
3	chr3_100861624	0	100861624	T	G
3	chr3_100893871	0	100893871	T	A
3	chr3_100907656	0	100907656	T	A
3	chr3_100912841	0	100912841	T	G
3	chr3_100961817	0	100961817	C	G
3	chr3_100975806	0	100975806	G	T
3	chr3_101002806	0	101002806	A	C
3	chr3_101008073	0	101008073	T	A
3	chr3_101026324	0	101026324	A	T
3	chr3_101026684	0	101026684	T	A
3	chr3_101051493	0	101051493	G	C
3	chr3_101052468	0	101052468	G	C
3	chr3_101080116	0	101080116	A	C
3	chr3_101083933	0	101083933	G	T
3	chr3_101101761	0	101101761	C	G
3	chr3_101105253	0	101105253	A	T
3	chr3_101109672	0	101109672	T	A
3	chr3_101127294	0	101127294	G	C
3	chr3_101133844	0	101133844	T	A
3	chr3_101155112	0	101155112	T	G
3	chr3_101170491	0	101170491	C	G
3	chr3_101173724	0	101173724	C	G
3	chr3_101195399	0	101195399	A	T
3	chr3_101205883	0	101205883	T	G
3	chr3_101208745	0	101208745	G	T
3	chr3_101214461	0	101214461	A	C
3	chr3_101242407	0	101242407	T	G
3	chr3_101260983	0	101260983	A	C
3	chr3_101263259	0	101263259	G	C
3	chr3_101285216	0	101285216	T	G
3	chr3_101300179	0	101300179	C	G
3	chr3_101304888	0	101304888	G	T
3	chr3_101315364	0	101315364	T	G
3	chr3_101330139	0	101330139	C	G
3	chr3_101349200	0	101349200	G	T
3	chr3_101375331	0	101375331	A	C
3	chr3_101375917	0	101375917	A	C
3	chr3_101401067	0	101401067	T	G
3	chr3_101404603	0	101404603	A	T
3	chr3_101413160	0	101413160	A	C
3	chr3_101433484	0	101433484	T	G
3	chr3_101436764	0	101436764	A	C
3	chr3_101440080	0	101440080	G	C
3	chr3_101477567	0	101477567	T	G
3	chr3_101481814	0	101481814	A	C
3	chr3_101525548	0	101525548	T	G
3	chr3_101529788	0	101529788	A	T
3	chr3_101547488	0	101547488	G	C
3	chr3_101548544	0	101548544	C	G
3	chr3_101559526	0	101559526	G	T
3	chr3_101584275	0	101584275	C	A
3	chr3_101585531	0	101585531	G	T
3	chr3_101619807	0	101619807	A	T
3	chr3_101632395	0	101632395	G	C
3	chr3_101635119	0	101635119	A	C
3	chr3_101665802	0	101665802	G	T
3	chr3_101683642	0	101683642	C	G
3	chr3_101709220	0	101709220	T	G
3	chr3_101714211	0	101714211	C	A
3	chr3_101719462	0	101719462	C	G
3	chr3_101730973	0	101730973	G	C
3	chr3_101736829	0	101736829	C	G
3	chr3_101741062	0	101741062	C	G
3	chr3_101755103	0	101755103	T	G
3	chr3_101760104	0	101760104	A	C
3	chr3_101766226	0	101766226	A	T
3	chr3_101773195	0	101773195	A	T
3	chr3_101773903	0	101773903	G	C
3	chr3_101791821	0	101791821	T	A
3	chr3_101794417	0	101794417	G	C
3	chr3_101801873	0	101801873	C	A
3	chr3_101826973	0	101826973	A	C
3	chr3_101833844	0	101833844	C	A
3	chr3_101861014	0	101861014	G	T
3	chr3_101861745	0	101861745	G	C
3	chr3_101933181	0	101933181	G	T
3	chr3_101938570	0	101938570	G	T
3	chr3_101940392	0	101940392	G	T
3	chr3_101941424	0	101941424	T	A
3	chr3_101955935	0	101955935	G	T
3	chr3_101975417	0	101975417	T	A
3	chr3_101979689	0	101979689	A	T
3	chr3_101986445	0	101986445	T	G
3	chr3_102026576	0	102026576	C	A
3	chr3_102071853	0	102071853	A	T
3	chr3_102079380	0	102079380	A	C
3	chr3_102079500	0	102079500	G	C
3	chr3_102085734	0	102085734	G	T
3	chr3_102104492	0	102104492	A	C
3	chr3_102121921	0	102121921	G	C
3	chr3_102126102	0	102126102	G	C
3	chr3_102138128	0	102138128	T	G
3	chr3_102155824	0	102155824	C	G
3	chr3_102177904	0	102177904	A	C
3	chr3_102182885	0	102182885	T	A
3	chr3_102200459	0	102200459	G	C
3	chr3_102203908	0	102203908	A	C
3	chr3_102227654	0	102227654	G	C
3	chr3_102228574	0	102228574	C	G
3	chr3_102232656	0	102232656	C	G
3	chr3_102239934	0	102239934	C	A
3	chr3_102249464	0	102249464	T	G
3	chr3_102254407	0	102254407	T	G
3	chr3_102261049	0	102261049	T	A
3	chr3_102265629	0	102265629	G	C
3	chr3_102311597	0	102311597	A	T
3	chr3_102314649	0	102314649	C	G
3	chr3_102321890	0	102321890	G	T
3	chr3_102332781	0	102332781	T	A
3	chr3_102334797	0	102334797	G	T
3	chr3_102335368	0	102335368	T	A
3	chr3_102347214	0	102347214	C	A
3	chr3_102348791	0	102348791	G	C
3	chr3_102360836	0	102360836	T	G
3	chr3_102366183	0	102366183	T	A
3	chr3_102394312	0	102394312	A	T
3	chr3_102413295	0	102413295	G	T
3	chr3_102448003	0	102448003	T	A
3	chr3_102451214	0	102451214	A	C
3	chr3_102471057	0	102471057	C	A
3	chr3_102471315	0	102471315	C	G
3	chr3_102473856	0	102473856	G	T
3	chr3_102488084	0	102488084	T	A
3	chr3_102503913	0	102503913	C	G
3	chr3_102506475	0	102506475	G	C
3	chr3_102527067	0	102527067	G	T
3	chr3_102562513	0	102562513	A	C
3	chr3_102569164	0	102569164	T	G
3	chr3_102575588	0	102575588	G	C
3	chr3_102582632	0	102582632	G	C
3	chr3_102583949	0	102583949	A	T
3	chr3_102587768	0	102587768	G	T
3	chr3_102594922	0	102594922	C	G
3	chr3_102638209	0	102638209	G	C
3	chr3_102642358	0	102642358	T	G
3	chr3_102646819	0	102646819	T	A
3	chr3_102651111	0	102651111	A	T
3	chr3_102701000	0	102701000	A	C
3	chr3_102705826	0	102705826	C	G
3	chr3_102708521	0	102708521	G	C
3	chr3_102708910	0	102708910	T	A
3	chr3_102722004	0	102722004	A	C
3	chr3_102724292	0	102724292	C	G
3	chr3_102724850	0	102724850	A	C
3	chr3_102728034	0	102728034	G	C
3	chr3_102748479	0	102748479	C	G
3	chr3_102811018	0	102811018	T	G
3	chr3_102812259	0	102812259	C	A
3	chr3_102834594	0	102834594	A	T
3	chr3_102851227	0	102851227	C	G
3	chr3_102866728	0	102866728	C	G
3	chr3_102884355	0	102884355	C	G
3	chr3_102894703	0	102894703	T	G
3	chr3_102895623	0	102895623	G	T
3	chr3_102895701	0	102895701	G	C
3	chr3_102944676	0	102944676	G	T
3	chr3_102947650	0	102947650	A	C
3	chr3_102966989	0	102966989	T	G
3	chr3_102973222	0	102973222	C	G
3	chr3_102983869	0	102983869	C	G
3	chr3_102989274	0	102989274	T	G
3	chr3_102991241	0	102991241	C	G
3	chr3_102994131	0	102994131	A	T
3	chr3_103010683	0	103010683	C	G
3	chr3_103017951	0	103017951	C	G
3	chr3_103030340	0	103030340	C	A
3	chr3_103032192	0	103032192	G	T
3	chr3_103060821	0	103060821	G	T
3	chr3_103089098	0	103089098	A	T
3	chr3_103126205	0	103126205	C	A
3	chr3_103127444	0	103127444	C	G
3	chr3_103138849	0	103138849	G	C
3	chr3_103143409	0	103143409	A	C
3	chr3_103161277	0	103161277	T	G
3	chr3_103167597	0	103167597	G	T
3	chr3_103184284	0	103184284	T	G
3	chr3_103200632	0	103200632	T	G
3	chr3_103247699	0	103247699	G	T
3	chr3_103261997	0	103261997	T	A
3	chr3_103268037	0	103268037	C	A
3	chr3_103276897	0	103276897	C	G
3	chr3_103280134	0	103280134	A	C
3	chr3_103282780	0	103282780	A	T
3	chr3_103288858	0	103288858	A	T
3	chr3_103294700	0	103294700	T	A
3	chr3_103298933	0	103298933	T	A
3	chr3_103301864	0	103301864	G	T
3	chr3_103302681	0	103302681	C	A
3	chr3_103304744	0	103304744	A	C
3	chr3_103307360	0	103307360	A	T
3	chr3_103314454	0	103314454	T	G
3	chr3_103315922	0	103315922	G	T
3	chr3_103324143	0	103324143	A	C
3	chr3_103324388	0	103324388	A	C
3	chr3_103340614	0	103340614	G	T
3	chr3_103354422	0	103354422	G	C
3	chr3_103401377	0	103401377	T	G
3	chr3_103406166	0	103406166	T	G
3	chr3_103414074	0	103414074	G	C
3	chr3_103436038	0	103436038	A	C
3	chr3_103438337	0	103438337	C	G
3	chr3_103443685	0	103443685	C	A
3	chr3_103448138	0	103448138	C	G
3	chr3_103459365	0	103459365	G	T
3	chr3_103461351	0	103461351	C	A
3	chr3_103490017	0	103490017	A	C
3	chr3_103509681	0	103509681	G	C
3	chr3_103510215	0	103510215	C	G
3	chr3_103515916	0	103515916	A	T
3	chr3_103522753	0	103522753	C	A
3	chr3_103584805	0	103584805	T	G
3	chr3_103619488	0	103619488	T	G
3	chr3_103633038	0	103633038	C	G
3	chr3_103651084	0	103651084	G	C
3	chr3_103656410	0	103656410	T	G
3	chr3_103668696	0	103668696	G	T
3	chr3_103671141	0	103671141	C	G
3	chr3_103684355	0	103684355	C	G
3	chr3_103686551	0	103686551	C	G
3	chr3_103699396	0	103699396	T	A
3	chr3_103704965	0	103704965	T	G
3	chr3_103709941	0	103709941	T	A
3	chr3_103744239	0	103744239	T	A
3	chr3_103769798	0	103769798	A	T
3	chr3_103789673	0	103789673	G	T
3	chr3_103791038	0	103791038	A	T
3	chr3_103813011	0	103813011	G	C
3	chr3_103817402	0	103817402	T	G
3	chr3_103832134	0	103832134	A	T
3	chr3_103856546	0	103856546	A	C
3	chr3_103906181	0	103906181	T	G
3	chr3_103906925	0	103906925	G	T
3	chr3_103924271	0	103924271	A	C
3	chr3_103947195	0	103947195	C	A
3	chr3_103963867	0	103963867	G	C
3	chr3_103976921	0	103976921	C	A
3	chr3_103994449	0	103994449	G	C
3	chr3_103996732	0	103996732	G	T
3	chr3_104013363	0	104013363	G	C
3	chr3_104028513	0	104028513	G	T
3	chr3_104029315	0	104029315	T	G
3	chr3_104033378	0	104033378	T	G
3	chr3_104062003	0	104062003	T	G
3	chr3_104065492	0	104065492	T	G
3	chr3_104121360	0	104121360	C	G
3	chr3_104125241	0	104125241	A	C
3	chr3_104128781	0	104128781	C	A
3	chr3_104148906	0	104148906	G	C
3	chr3_104171476	0	104171476	A	T
3	chr3_104172857	0	104172857	C	A
3	chr3_104179114	0	104179114	G	T
3	chr3_104192554	0	104192554	G	T
3	chr3_104193923	0	104193923	A	C
3	chr3_104196443	0	104196443	A	C
3	chr3_104198159	0	104198159	T	A
3	chr3_104209600	0	104209600	G	C
3	chr3_104225132	0	104225132	A	C
3	chr3_104233958	0	104233958	G	T
3	chr3_104258301	0	104258301	G	C
3	chr3_104262036	0	104262036	A	T
3	chr3_104271132	0	104271132	G	C
3	chr3_104279367	0	104279367	C	G
3	chr3_104286354	0	104286354	T	A
3	chr3_104287834	0	104287834	G	T
3	chr3_104289833	0	104289833	A	C
3	chr3_104318623	0	104318623	A	C
3	chr3_104327675	0	104327675	A	C
3	chr3_104328575	0	104328575	C	G
3	chr3_104344168	0	104344168	G	C
3	chr3_104373810	0	104373810	A	T
3	chr3_104380565	0	104380565	G	C
3	chr3_104386060	0	104386060	G	C
3	chr3_104397716	0	104397716	G	T
3	chr3_104402071	0	104402071	T	A
3	chr3_104420117	0	104420117	G	T
3	chr3_104420439	0	104420439	C	G
3	chr3_104425056	0	104425056	C	A
3	chr3_104426756	0	104426756	G	T
3	chr3_104441543	0	104441543	G	T
3	chr3_104459083	0	104459083	C	A
3	chr3_104464712	0	104464712	G	C
3	chr3_104507104	0	104507104	C	G
3	chr3_104508361	0	104508361	T	A
3	chr3_104514886	0	104514886	T	A
3	chr3_104518028	0	104518028	C	A
3	chr3_104528659	0	104528659	G	T
3	chr3_104540100	0	104540100	T	A
3	chr3_104552488	0	104552488	C	G
3	chr3_104558029	0	104558029	A	C
3	chr3_104575091	0	104575091	T	A
3	chr3_104598244	0	104598244	G	T
3	chr3_104602145	0	104602145	C	A
3	chr3_104613667	0	104613667	C	G
3	chr3_104622989	0	104622989	G	T
3	chr3_104640376	0	104640376	C	A
3	chr3_104651777	0	104651777	A	C
3	chr3_104653253	0	104653253	A	C
3	chr3_104657059	0	104657059	T	A
3	chr3_104660354	0	104660354	G	C
3	chr3_104663244	0	104663244	A	T
3	chr3_104682830	0	104682830	C	G
3	chr3_104692395	0	104692395	G	C
3	chr3_104693138	0	104693138	G	C
3	chr3_104714351	0	104714351	C	A
3	chr3_104714972	0	104714972	G	T
3	chr3_104716184	0	104716184	G	T
3	chr3_104717277	0	104717277	G	T
3	chr3_104721172	0	104721172	G	T
3	chr3_104736642	0	104736642	C	G
3	chr3_104793662	0	104793662	G	C
3	chr3_104806580	0	104806580	T	G
3	chr3_104818480	0	104818480	G	C
3	chr3_104843869	0	104843869	G	C
3	chr3_104904889	0	104904889	C	A
3	chr3_104910200	0	104910200	G	C
3	chr3_104911411	0	104911411	G	T
3	chr3_104921003	0	104921003	A	C
3	chr3_104945705	0	104945705	C	A
3	chr3_104951201	0	104951201	A	C
3	chr3_104973327	0	104973327	G	T
3	chr3_104978627	0	104978627	T	A
3	chr3_104987239	0	104987239	T	G
3	chr3_104996891	0	104996891	C	A
3	chr3_105019517	0	105019517	C	G
3	chr3_105023933	0	105023933	C	G
3	chr3_105027203	0	105027203	T	G
3	chr3_105029558	0	105029558	G	T
3	chr3_105030635	0	105030635	T	A
3	chr3_105031204	0	105031204	G	T
3	chr3_105035822	0	105035822	A	T
3	chr3_105036435	0	105036435	A	T
3	chr3_105045787	0	105045787	A	T
3	chr3_105049478	0	105049478	T	A
3	chr3_105054067	0	105054067	T	G
3	chr3_105066032	0	105066032	C	A
3	chr3_105102776	0	105102776	C	A
3	chr3_105115327	0	105115327	C	A
3	chr3_105115575	0	105115575	A	C
3	chr3_105121031	0	105121031	T	G
3	chr3_105124123	0	105124123	C	A
3	chr3_105133211	0	105133211	T	A
3	chr3_105145913	0	105145913	G	T
3	chr3_105152322	0	105152322	A	C
3	chr3_105191634	0	105191634	G	C
3	chr3_105204600	0	105204600	T	G
3	chr3_105265087	0	105265087	T	G
3	chr3_105295978	0	105295978	C	A
3	chr3_105323032	0	105323032	A	T
3	chr3_105329920	0	105329920	C	G
3	chr3_105333520	0	105333520	G	C
3	chr3_105339887	0	105339887	G	T
3	chr3_105342655	0	105342655	C	A
3	chr3_105346437	0	105346437	T	G
3	chr3_105356652	0	105356652	A	T
3	chr3_105381046	0	105381046	A	C
3	chr3_105395082	0	105395082	G	C
3	chr3_105396043	0	105396043	C	G
3	chr3_105435686	0	105435686	T	A
3	chr3_105436035	0	105436035	G	C
3	chr3_105465413	0	105465413	T	A
3	chr3_105476301	0	105476301	G	T
3	chr3_105484306	0	105484306	A	C
3	chr3_105484308	0	105484308	A	C
3	chr3_105499794	0	105499794	G	C
3	chr3_105504321	0	105504321	C	A
3	chr3_105512124	0	105512124	A	C
3	chr3_105512724	0	105512724	G	T
3	chr3_105517003	0	105517003	T	G
3	chr3_105561946	0	105561946	C	A
3	chr3_105564443	0	105564443	G	T
3	chr3_105589333	0	105589333	C	A
3	chr3_105590938	0	105590938	G	T
3	chr3_105601096	0	105601096	G	T
3	chr3_105613646	0	105613646	A	T
3	chr3_105669741	0	105669741	A	T
3	chr3_105746676	0	105746676	G	T
3	chr3_105747478	0	105747478	G	T
3	chr3_105755940	0	105755940	G	T
3	chr3_105803383	0	105803383	A	C
3	chr3_105820301	0	105820301	C	G
3	chr3_105831183	0	105831183	T	G
3	chr3_105832764	0	105832764	T	G
3	chr3_105849723	0	105849723	C	A
3	chr3_105875307	0	105875307	A	C
3	chr3_105901414	0	105901414	G	C
3	chr3_105901426	0	105901426	T	A
3	chr3_105927767	0	105927767	C	G
3	chr3_105932836	0	105932836	T	G
3	chr3_105934716	0	105934716	G	T
3	chr3_105938301	0	105938301	A	C
3	chr3_105940736	0	105940736	A	C
3	chr3_105948316	0	105948316	G	C
3	chr3_105948649	0	105948649	G	C
3	chr3_105953327	0	105953327	A	T
3	chr3_105965712	0	105965712	A	T
3	chr3_105975846	0	105975846	G	T
3	chr3_105980107	0	105980107	C	G
3	chr3_105986749	0	105986749	C	G
3	chr3_106003186	0	106003186	G	T
3	chr3_106013686	0	106013686	T	G
3	chr3_106021512	0	106021512	G	T
3	chr3_106034619	0	106034619	G	T
3	chr3_106077172	0	106077172	A	T
3	chr3_106082189	0	106082189	T	A
3	chr3_106086462	0	106086462	G	T
3	chr3_106101390	0	106101390	T	A
3	chr3_106117001	0	106117001	A	T
3	chr3_106163636	0	106163636	T	G
3	chr3_106167776	0	106167776	T	A
3	chr3_106180184	0	106180184	C	G
3	chr3_106191916	0	106191916	A	C
3	chr3_106204352	0	106204352	C	G
3	chr3_106217552	0	106217552	C	G
3	chr3_106227077	0	106227077	A	C
3	chr3_106235277	0	106235277	G	T
3	chr3_106256161	0	106256161	T	G
3	chr3_106271742	0	106271742	C	A
3	chr3_106280307	0	106280307	C	A
3	chr3_106295194	0	106295194	A	T
3	chr3_106328887	0	106328887	T	A
3	chr3_106333964	0	106333964	T	A
3	chr3_106338967	0	106338967	A	C
3	chr3_106362821	0	106362821	A	C
3	chr3_106401976	0	106401976	G	C
3	chr3_106404204	0	106404204	T	G
3	chr3_106407985	0	106407985	C	G
3	chr3_106409990	0	106409990	G	C
3	chr3_106435954	0	106435954	G	C
3	chr3_106442356	0	106442356	C	G
3	chr3_106448645	0	106448645	A	C
3	chr3_106450911	0	106450911	A	C
3	chr3_106473648	0	106473648	G	T
3	chr3_106479855	0	106479855	C	G
3	chr3_106486786	0	106486786	A	T
3	chr3_106486884	0	106486884	T	A
3	chr3_106488843	0	106488843	G	T
3	chr3_106491870	0	106491870	C	G
3	chr3_106497453	0	106497453	C	G
3	chr3_106508234	0	106508234	G	C
3	chr3_106514122	0	106514122	C	A
3	chr3_106515566	0	106515566	A	T
3	chr3_106525030	0	106525030	T	G
3	chr3_106529058	0	106529058	G	C
3	chr3_106540516	0	106540516	C	A
3	chr3_106554458	0	106554458	T	A
3	chr3_106555478	0	106555478	T	G
3	chr3_106570895	0	106570895	C	G
3	chr3_106601291	0	106601291	C	G
3	chr3_106601637	0	106601637	G	T
3	chr3_106644959	0	106644959	C	A
3	chr3_106662904	0	106662904	C	G
3	chr3_106662954	0	106662954	A	C
3	chr3_106665587	0	106665587	T	A
3	chr3_106677257	0	106677257	T	A
3	chr3_106698026	0	106698026	A	T
3	chr3_106700974	0	106700974	A	T
3	chr3_106723720	0	106723720	C	G
3	chr3_106725159	0	106725159	A	C
3	chr3_106727352	0	106727352	A	C
3	chr3_106734688	0	106734688	G	T
3	chr3_106735805	0	106735805	A	C
3	chr3_106740283	0	106740283	C	G
3	chr3_106743763	0	106743763	G	T
3	chr3_106759565	0	106759565	T	G
3	chr3_106774167	0	106774167	C	G
3	chr3_106789096	0	106789096	C	G
3	chr3_106821598	0	106821598	C	G
3	chr3_106827400	0	106827400	C	A
3	chr3_106846233	0	106846233	C	G
3	chr3_106854125	0	106854125	T	A
3	chr3_106860968	0	106860968	T	G
3	chr3_106861307	0	106861307	G	C
3	chr3_106863425	0	106863425	G	T
3	chr3_106899055	0	106899055	T	G
3	chr3_106904244	0	106904244	G	T
3	chr3_106933990	0	106933990	T	G
3	chr3_106935500	0	106935500	G	C
3	chr3_106946845	0	106946845	T	A
3	chr3_106955629	0	106955629	T	G
3	chr3_106973210	0	106973210	T	A
3	chr3_107003120	0	107003120	A	T
3	chr3_107007115	0	107007115	G	C
3	chr3_107019960	0	107019960	T	G
3	chr3_107036687	0	107036687	A	C
3	chr3_107062095	0	107062095	T	G
3	chr3_107094923	0	107094923	G	T
3	chr3_107118851	0	107118851	A	T
3	chr3_107134412	0	107134412	A	C
3	chr3_107140908	0	107140908	C	A
3	chr3_107154334	0	107154334	G	T
3	chr3_107167473	0	107167473	A	C
3	chr3_107184218	0	107184218	A	C
3	chr3_107192999	0	107192999	A	C
3	chr3_107193813	0	107193813	A	C
3	chr3_107209476	0	107209476	G	C
3	chr3_107210824	0	107210824	G	T
3	chr3_107215989	0	107215989	A	C
3	chr3_107232355	0	107232355	C	G
3	chr3_107244788	0	107244788	A	C
3	chr3_107281992	0	107281992	T	G
3	chr3_107317706	0	107317706	C	G
3	chr3_107328990	0	107328990	C	A
3	chr3_107336103	0	107336103	C	A
3	chr3_107374216	0	107374216	T	G
3	chr3_107378042	0	107378042	C	G
3	chr3_107405735	0	107405735	A	C
3	chr3_107434681	0	107434681	G	C
3	chr3_107456172	0	107456172	A	T
3	chr3_107471345	0	107471345	C	A
3	chr3_107489021	0	107489021	G	C
3	chr3_107493358	0	107493358	T	G
3	chr3_107508177	0	107508177	A	C
3	chr3_107520443	0	107520443	A	C
3	chr3_107547652	0	107547652	T	G
3	chr3_107551086	0	107551086	G	T
3	chr3_107562398	0	107562398	A	T
3	chr3_107568292	0	107568292	G	C
3	chr3_107572715	0	107572715	T	G
3	chr3_107579290	0	107579290	C	A
3	chr3_107590568	0	107590568	A	C
3	chr3_107591742	0	107591742	G	C
3	chr3_107593305	0	107593305	G	C
3	chr3_107615917	0	107615917	A	C
3	chr3_107630942	0	107630942	G	C
3	chr3_107647216	0	107647216	A	C
3	chr3_107672525	0	107672525	T	G
3	chr3_107675631	0	107675631	C	G
3	chr3_107724282	0	107724282	C	G
3	chr3_107743533	0	107743533	C	A
3	chr3_107748673	0	107748673	C	G
3	chr3_107751759	0	107751759	C	G
3	chr3_107768372	0	107768372	T	G
3	chr3_107806522	0	107806522	C	G
3	chr3_107807554	0	107807554	C	A
3	chr3_107826198	0	107826198	C	G
3	chr3_107834533	0	107834533	A	C
3	chr3_107834602	0	107834602	G	T
3	chr3_107867931	0	107867931	C	G
3	chr3_107873739	0	107873739	G	C
3	chr3_107910272	0	107910272	A	C
3	chr3_107936556	0	107936556	A	C
3	chr3_107940665	0	107940665	G	T
3	chr3_107944938	0	107944938	C	G
3	chr3_107948777	0	107948777	A	C
3	chr3_107954025	0	107954025	C	G
3	chr3_107955940	0	107955940	T	G
3	chr3_107973303	0	107973303	T	G
3	chr3_107995153	0	107995153	A	C
3	chr3_108011106	0	108011106	G	C
3	chr3_108018574	0	108018574	G	T
3	chr3_108055452	0	108055452	T	G
3	chr3_108057454	0	108057454	A	C
3	chr3_108073487	0	108073487	C	A
3	chr3_108079752	0	108079752	A	C
3	chr3_108086333	0	108086333	T	A
3	chr3_108124890	0	108124890	C	A
3	chr3_108128177	0	108128177	G	T
3	chr3_108146813	0	108146813	A	C
3	chr3_108161699	0	108161699	T	A
3	chr3_108182734	0	108182734	C	G
3	chr3_108186647	0	108186647	C	G
3	chr3_108235958	0	108235958	G	T
3	chr3_108277820	0	108277820	G	C
3	chr3_108286587	0	108286587	A	T
3	chr3_108298621	0	108298621	T	A
3	chr3_108321842	0	108321842	G	T
3	chr3_108340300	0	108340300	G	C
3	chr3_108370105	0	108370105	G	T
3	chr3_108379844	0	108379844	C	A
3	chr3_108383046	0	108383046	A	C
3	chr3_108390075	0	108390075	T	A
3	chr3_108392302	0	108392302	T	G
3	chr3_108401640	0	108401640	A	C
3	chr3_108407241	0	108407241	G	C
3	chr3_108431311	0	108431311	C	G
3	chr3_108431946	0	108431946	G	C
3	chr3_108435309	0	108435309	A	C
3	chr3_108447476	0	108447476	T	G
3	chr3_108470533	0	108470533	T	A
3	chr3_108504010	0	108504010	G	T
3	chr3_108508531	0	108508531	T	G
3	chr3_108514307	0	108514307	G	T
3	chr3_108535401	0	108535401	A	C
3	chr3_108538181	0	108538181	G	T
3	chr3_108547757	0	108547757	C	G
3	chr3_108549493	0	108549493	G	T
3	chr3_108629130	0	108629130	C	G
3	chr3_108639626	0	108639626	G	T
3	chr3_108669525	0	108669525	T	A
3	chr3_108671942	0	108671942	G	T
3	chr3_108722823	0	108722823	A	C
3	chr3_108729819	0	108729819	A	T
3	chr3_108735552	0	108735552	G	T
3	chr3_108735560	0	108735560	G	T
3	chr3_108744475	0	108744475	A	T
3	chr3_108754003	0	108754003	T	G
3	chr3_108756182	0	108756182	A	T
3	chr3_108762711	0	108762711	G	C
3	chr3_108765340	0	108765340	G	C
3	chr3_108775172	0	108775172	C	A
3	chr3_108781154	0	108781154	G	T
3	chr3_108799876	0	108799876	T	G
3	chr3_108805054	0	108805054	A	C
3	chr3_108812784	0	108812784	C	A
3	chr3_108824312	0	108824312	T	A
3	chr3_108828698	0	108828698	C	G
3	chr3_108836319	0	108836319	A	T
3	chr3_108848952	0	108848952	A	C
3	chr3_108859680	0	108859680	C	G
3	chr3_108866273	0	108866273	G	T
3	chr3_108868896	0	108868896	A	C
3	chr3_108924448	0	108924448	T	G
3	chr3_108945470	0	108945470	T	G
3	chr3_108955163	0	108955163	A	C
3	chr3_108958165	0	108958165	C	A
3	chr3_109010802	0	109010802	C	A
3	chr3_109016081	0	109016081	C	G
3	chr3_109028693	0	109028693	C	A
3	chr3_109031423	0	109031423	G	T
3	chr3_109053906	0	109053906	G	T
3	chr3_109057197	0	109057197	C	G
3	chr3_109059283	0	109059283	T	A
3	chr3_109061889	0	109061889	T	A
3	chr3_109110154	0	109110154	C	A
3	chr3_109110953	0	109110953	C	G
3	chr3_109115562	0	109115562	C	G
3	chr3_109116739	0	109116739	A	C
3	chr3_109117844	0	109117844	G	T
3	chr3_109155264	0	109155264	G	C
3	chr3_109174420	0	109174420	G	C
3	chr3_109194261	0	109194261	C	G
3	chr3_109202307	0	109202307	T	G
3	chr3_109208785	0	109208785	C	G
3	chr3_109240771	0	109240771	G	T
3	chr3_109257919	0	109257919	C	A
3	chr3_109257965	0	109257965	G	T
3	chr3_109266268	0	109266268	A	C
3	chr3_109294049	0	109294049	G	T
3	chr3_109294871	0	109294871	C	A
3	chr3_109297539	0	109297539	C	A
3	chr3_109309916	0	109309916	C	A
3	chr3_109310473	0	109310473	A	C
3	chr3_109329639	0	109329639	G	T
3	chr3_109337300	0	109337300	T	A
3	chr3_109359634	0	109359634	G	T
3	chr3_109380281	0	109380281	C	G
3	chr3_109380953	0	109380953	G	C
3	chr3_109417003	0	109417003	C	A
3	chr3_109423954	0	109423954	G	T
3	chr3_109522167	0	109522167	A	C
3	chr3_109529362	0	109529362	A	T
3	chr3_109532745	0	109532745	A	C
3	chr3_109563447	0	109563447	G	C
3	chr3_109570259	0	109570259	T	A
3	chr3_109578128	0	109578128	T	G
3	chr3_109584674	0	109584674	T	G
3	chr3_109627839	0	109627839	T	G
3	chr3_109638038	0	109638038	T	G
3	chr3_109643262	0	109643262	G	T
3	chr3_109653883	0	109653883	G	T
3	chr3_109693186	0	109693186	T	A
3	chr3_109694159	0	109694159	T	A
3	chr3_109705509	0	109705509	G	T
3	chr3_109733936	0	109733936	A	C
3	chr3_109745505	0	109745505	A	T
3	chr3_109749511	0	109749511	C	A
3	chr3_109749566	0	109749566	G	C
3	chr3_109751909	0	109751909	C	A
3	chr3_109755390	0	109755390	G	T
3	chr3_109776060	0	109776060	T	G
3	chr3_109840631	0	109840631	C	G
3	chr3_109847028	0	109847028	A	C
3	chr3_109861280	0	109861280	C	A
3	chr3_109874196	0	109874196	T	A
3	chr3_109899318	0	109899318	A	T
3	chr3_109901020	0	109901020	G	C
3	chr3_109916372	0	109916372	C	A
3	chr3_109919940	0	109919940	A	C
3	chr3_109921131	0	109921131	A	T
3	chr3_109926048	0	109926048	C	G
3	chr3_109956911	0	109956911	T	A
3	chr3_109963600	0	109963600	A	C
3	chr3_109975944	0	109975944	G	C
3	chr3_109988726	0	109988726	C	G
3	chr3_110002042	0	110002042	A	C
3	chr3_110012703	0	110012703	C	A
3	chr3_110014264	0	110014264	A	C
3	chr3_110029512	0	110029512	A	T
3	chr3_110041649	0	110041649	A	C
3	chr3_110047678	0	110047678	C	A
3	chr3_110051200	0	110051200	A	C
3	chr3_110066996	0	110066996	T	A
3	chr3_110076193	0	110076193	G	C
3	chr3_110080433	0	110080433	G	C
3	chr3_110106793	0	110106793	G	T
3	chr3_110107003	0	110107003	A	C
3	chr3_110124368	0	110124368	T	G
3	chr3_110137217	0	110137217	T	G
3	chr3_110159449	0	110159449	G	C
3	chr3_110166692	0	110166692	T	A
3	chr3_110228036	0	110228036	C	A
3	chr3_110229873	0	110229873	C	G
3	chr3_110247071	0	110247071	C	A
3	chr3_110251187	0	110251187	G	T
3	chr3_110257050	0	110257050	C	A
3	chr3_110267709	0	110267709	T	G
3	chr3_110276859	0	110276859	G	T
3	chr3_110283632	0	110283632	T	A
3	chr3_110283930	0	110283930	T	G
3	chr3_110302848	0	110302848	A	T
3	chr3_110316712	0	110316712	T	A
3	chr3_110340772	0	110340772	A	C
3	chr3_110371423	0	110371423	T	A
3	chr3_110376354	0	110376354	T	A
3	chr3_110378513	0	110378513	T	A
3	chr3_110384653	0	110384653	T	G
3	chr3_110411222	0	110411222	G	T
3	chr3_110421916	0	110421916	C	G
3	chr3_110436823	0	110436823	T	G
3	chr3_110446321	0	110446321	A	T
3	chr3_110452750	0	110452750	C	A
3	chr3_110476980	0	110476980	T	G
3	chr3_110485056	0	110485056	A	C
3	chr3_110491751	0	110491751	G	T
3	chr3_110498510	0	110498510	A	C
3	chr3_110499210	0	110499210	G	C
3	chr3_110527247	0	110527247	A	T
3	chr3_110530548	0	110530548	T	G
3	chr3_110548462	0	110548462	T	G
3	chr3_110549694	0	110549694	A	C
3	chr3_110562379	0	110562379	G	C
3	chr3_110567270	0	110567270	T	A
3	chr3_110568024	0	110568024	A	T
3	chr3_110574502	0	110574502	A	T
3	chr3_110608065	0	110608065	A	C
3	chr3_110611915	0	110611915	G	C
3	chr3_110611946	0	110611946	G	T
3	chr3_110622723	0	110622723	C	A
3	chr3_110635303	0	110635303	G	T
3	chr3_110668180	0	110668180	T	G
3	chr3_110670091	0	110670091	G	C
3	chr3_110680120	0	110680120	T	G
3	chr3_110692448	0	110692448	G	C
3	chr3_110695401	0	110695401	C	G
3	chr3_110695573	0	110695573	C	A
3	chr3_110702079	0	110702079	T	G
3	chr3_110717633	0	110717633	A	T
3	chr3_110730326	0	110730326	C	A
3	chr3_110734356	0	110734356	G	T
3	chr3_110746718	0	110746718	C	A
3	chr3_110750576	0	110750576	A	T
3	chr3_110753265	0	110753265	T	A
3	chr3_110764790	0	110764790	C	G
3	chr3_110788113	0	110788113	A	T
3	chr3_110831696	0	110831696	T	G
3	chr3_110833501	0	110833501	T	A
3	chr3_110837993	0	110837993	A	C
3	chr3_110840113	0	110840113	G	T
3	chr3_110865697	0	110865697	C	A
3	chr3_110870638	0	110870638	T	G
3	chr3_110876457	0	110876457	G	C
3	chr3_110886844	0	110886844	C	G
3	chr3_110924673	0	110924673	T	G
3	chr3_110934422	0	110934422	T	A
3	chr3_110938936	0	110938936	A	C
3	chr3_110939629	0	110939629	T	A
3	chr3_110942455	0	110942455	C	G
3	chr3_110942985	0	110942985	A	C
3	chr3_110944525	0	110944525	G	T
3	chr3_110947175	0	110947175	T	G
3	chr3_110961660	0	110961660	A	T
3	chr3_110986867	0	110986867	T	G
3	chr3_111005968	0	111005968	G	T
3	chr3_111018335	0	111018335	T	A
3	chr3_111023066	0	111023066	C	A
3	chr3_111043385	0	111043385	C	A
3	chr3_111072503	0	111072503	G	T
3	chr3_111076493	0	111076493	G	T
3	chr3_111077074	0	111077074	T	A
3	chr3_111093481	0	111093481	T	G
3	chr3_111100043	0	111100043	C	A
3	chr3_111100383	0	111100383	G	C
3	chr3_111120187	0	111120187	T	A
3	chr3_111122058	0	111122058	G	T
3	chr3_111148280	0	111148280	C	G
3	chr3_111150410	0	111150410	T	G
3	chr3_111172742	0	111172742	C	A
3	chr3_111174795	0	111174795	G	C
3	chr3_111208638	0	111208638	T	G
3	chr3_111228550	0	111228550	C	A
3	chr3_111270310	0	111270310	G	C
3	chr3_111318549	0	111318549	G	T
3	chr3_111320964	0	111320964	C	G
3	chr3_111330531	0	111330531	C	A
3	chr3_111348354	0	111348354	G	C
3	chr3_111366666	0	111366666	C	G
3	chr3_111390351	0	111390351	A	C
3	chr3_111417126	0	111417126	A	C
3	chr3_111425373	0	111425373	G	C
3	chr3_111429722	0	111429722	A	C
3	chr3_111454370	0	111454370	G	C
3	chr3_111463954	0	111463954	G	C
3	chr3_111491780	0	111491780	C	G
3	chr3_111495631	0	111495631	G	T
3	chr3_111502166	0	111502166	C	G
3	chr3_111530173	0	111530173	C	G
3	chr3_111532550	0	111532550	T	G
3	chr3_111537319	0	111537319	C	G
3	chr3_111548604	0	111548604	G	T
3	chr3_111548950	0	111548950	C	A
3	chr3_111552870	0	111552870	C	G
3	chr3_111569347	0	111569347	G	T
3	chr3_111569546	0	111569546	G	T
3	chr3_111579333	0	111579333	T	A
3	chr3_111582777	0	111582777	T	A
3	chr3_111596316	0	111596316	A	C
3	chr3_111598990	0	111598990	C	G
3	chr3_111602334	0	111602334	G	T
3	chr3_111611182	0	111611182	C	G
3	chr3_111631322	0	111631322	T	A
3	chr3_111650930	0	111650930	C	A
3	chr3_111668567	0	111668567	C	G
3	chr3_111675381	0	111675381	A	T
3	chr3_111681385	0	111681385	G	T
3	chr3_111687358	0	111687358	T	G
3	chr3_111694323	0	111694323	G	C
3	chr3_111703614	0	111703614	T	A
3	chr3_111704756	0	111704756	C	A
3	chr3_111707533	0	111707533	G	C
3	chr3_111719672	0	111719672	T	G
3	chr3_111720003	0	111720003	A	C
3	chr3_111744974	0	111744974	C	A
3	chr3_111776265	0	111776265	G	C
3	chr3_111779074	0	111779074	G	C
3	chr3_111791961	0	111791961	A	T
3	chr3_111797596	0	111797596	G	T
3	chr3_111814367	0	111814367	T	G
3	chr3_111822722	0	111822722	C	G
3	chr3_111835527	0	111835527	C	G
3	chr3_111839296	0	111839296	T	A
3	chr3_111858938	0	111858938	T	G
3	chr3_111887279	0	111887279	A	T
3	chr3_111910842	0	111910842	C	G
3	chr3_111985837	0	111985837	A	C
3	chr3_112003652	0	112003652	G	T
3	chr3_112018798	0	112018798	G	T
3	chr3_112023988	0	112023988	C	G
3	chr3_112025967	0	112025967	T	G
3	chr3_112055471	0	112055471	T	A
3	chr3_112057780	0	112057780	C	A
3	chr3_112067136	0	112067136	T	A
3	chr3_112078516	0	112078516	C	G
3	chr3_112093787	0	112093787	A	T
3	chr3_112101197	0	112101197	C	G
3	chr3_112112982	0	112112982	A	T
3	chr3_112125755	0	112125755	G	C
3	chr3_112144873	0	112144873	C	G
3	chr3_112162126	0	112162126	G	T
3	chr3_112184643	0	112184643	G	T
3	chr3_112199118	0	112199118	C	A
3	chr3_112200163	0	112200163	A	C
3	chr3_112207281	0	112207281	T	G
3	chr3_112207311	0	112207311	A	T
3	chr3_112211470	0	112211470	G	C
3	chr3_112215446	0	112215446	T	G
3	chr3_112227044	0	112227044	C	G
3	chr3_112239100	0	112239100	G	C
3	chr3_112260000	0	112260000	C	A
3	chr3_112280493	0	112280493	C	A
3	chr3_112317218	0	112317218	C	G
3	chr3_112333910	0	112333910	C	G
3	chr3_112400492	0	112400492	C	G
3	chr3_112425063	0	112425063	A	C
3	chr3_112428125	0	112428125	C	G
3	chr3_112445919	0	112445919	G	T
3	chr3_112448935	0	112448935	A	T
3	chr3_112456652	0	112456652	G	C
3	chr3_112457735	0	112457735	T	G
3	chr3_112462681	0	112462681	A	C
3	chr3_112483985	0	112483985	T	A
3	chr3_112491039	0	112491039	A	C
3	chr3_112504450	0	112504450	C	A
3	chr3_112512579	0	112512579	G	C
3	chr3_112517361	0	112517361	A	C
3	chr3_112543238	0	112543238	T	A
3	chr3_112556715	0	112556715	G	T
3	chr3_112573672	0	112573672	A	C
3	chr3_112588831	0	112588831	T	A
3	chr3_112615883	0	112615883	C	G
3	chr3_112624269	0	112624269	C	G
3	chr3_112646215	0	112646215	T	A
3	chr3_112659601	0	112659601	A	T
3	chr3_112677958	0	112677958	C	G
3	chr3_112713162	0	112713162	C	G
3	chr3_112715627	0	112715627	C	G
3	chr3_112742656	0	112742656	G	T
3	chr3_112752186	0	112752186	T	A
3	chr3_112754312	0	112754312	T	G
3	chr3_112763643	0	112763643	G	C
3	chr3_112764521	0	112764521	A	T
3	chr3_112770680	0	112770680	C	A
3	chr3_112792535	0	112792535	C	A
3	chr3_112792965	0	112792965	G	C
3	chr3_112824370	0	112824370	C	G
3	chr3_112831635	0	112831635	T	G
3	chr3_112882852	0	112882852	C	A
3	chr3_112887941	0	112887941	T	G
3	chr3_112905861	0	112905861	G	C
3	chr3_112906403	0	112906403	G	C
3	chr3_112920943	0	112920943	A	C
3	chr3_112935118	0	112935118	C	A
3	chr3_112945243	0	112945243	A	T
3	chr3_112946654	0	112946654	A	C
3	chr3_112968714	0	112968714	G	C
3	chr3_112981220	0	112981220	G	T
3	chr3_113022287	0	113022287	A	C
3	chr3_113081514	0	113081514	C	G
3	chr3_113088968	0	113088968	C	G
3	chr3_113101081	0	113101081	A	C
3	chr3_113104759	0	113104759	A	C
3	chr3_113188781	0	113188781	T	G
3	chr3_113194932	0	113194932	G	T
3	chr3_113198629	0	113198629	T	G
3	chr3_113200554	0	113200554	A	T
3	chr3_113219842	0	113219842	T	A
3	chr3_113220784	0	113220784	G	T
3	chr3_113234538	0	113234538	A	C
3	chr3_113246784	0	113246784	A	T
3	chr3_113248077	0	113248077	G	T
3	chr3_113252004	0	113252004	T	A
3	chr3_113271971	0	113271971	A	C
3	chr3_113280234	0	113280234	T	G
3	chr3_113299184	0	113299184	G	T
3	chr3_113324580	0	113324580	A	C
3	chr3_113359826	0	113359826	G	C
3	chr3_113406757	0	113406757	G	T
3	chr3_113423155	0	113423155	T	G
3	chr3_113423462	0	113423462	T	A
3	chr3_113441603	0	113441603	C	A
3	chr3_113445668	0	113445668	C	A
3	chr3_113446120	0	113446120	T	A
3	chr3_113454642	0	113454642	A	C
3	chr3_113466579	0	113466579	G	C
3	chr3_113477992	0	113477992	G	C
3	chr3_113479250	0	113479250	G	C
3	chr3_113499919	0	113499919	G	C
3	chr3_113533902	0	113533902	A	T
3	chr3_113604579	0	113604579	A	C
3	chr3_113614271	0	113614271	T	G
3	chr3_113645788	0	113645788	A	T
3	chr3_113674806	0	113674806	C	G
3	chr3_113677499	0	113677499	A	C
3	chr3_113680921	0	113680921	G	C
3	chr3_113680987	0	113680987	C	A
3	chr3_113704299	0	113704299	A	C
3	chr3_113734129	0	113734129	G	C
3	chr3_113734876	0	113734876	T	G
3	chr3_113737652	0	113737652	G	T
3	chr3_113751354	0	113751354	C	G
3	chr3_113804962	0	113804962	C	A
3	chr3_113812144	0	113812144	G	T
3	chr3_113814376	0	113814376	G	C
3	chr3_113825684	0	113825684	C	G
3	chr3_113828574	0	113828574	C	A
3	chr3_113839398	0	113839398	T	G
3	chr3_113845324	0	113845324	C	G
3	chr3_113851173	0	113851173	T	G
3	chr3_113942234	0	113942234	C	G
3	chr3_113946311	0	113946311	C	G
3	chr3_113952448	0	113952448	T	A
3	chr3_113953449	0	113953449	G	C
3	chr3_113976668	0	113976668	G	C
3	chr3_114009838	0	114009838	C	G
3	chr3_114038047	0	114038047	G	T
3	chr3_114043591	0	114043591	C	A
3	chr3_114075749	0	114075749	T	G
3	chr3_114078190	0	114078190	A	C
3	chr3_114103284	0	114103284	T	A
3	chr3_114114307	0	114114307	A	C
3	chr3_114120247	0	114120247	C	G
3	chr3_114156536	0	114156536	A	C
3	chr3_114170194	0	114170194	A	T
3	chr3_114171064	0	114171064	T	G
3	chr3_114219235	0	114219235	C	G
3	chr3_114239258	0	114239258	T	A
3	chr3_114250778	0	114250778	C	G
3	chr3_114306526	0	114306526	G	T
3	chr3_114316288	0	114316288	G	C
3	chr3_114316901	0	114316901	T	G
3	chr3_114327591	0	114327591	A	T
3	chr3_114351278	0	114351278	A	C
3	chr3_114357667	0	114357667	A	C
3	chr3_114432172	0	114432172	C	G
3	chr3_114438521	0	114438521	G	T
3	chr3_114445508	0	114445508	C	G
3	chr3_114538698	0	114538698	G	T
3	chr3_114545376	0	114545376	C	G
3	chr3_114590365	0	114590365	C	G
3	chr3_114598727	0	114598727	T	G
3	chr3_114619189	0	114619189	G	T
3	chr3_114624839	0	114624839	C	A
3	chr3_114633832	0	114633832	G	C
3	chr3_114634332	0	114634332	A	C
3	chr3_114635902	0	114635902	C	A
3	chr3_114639455	0	114639455	A	C
3	chr3_114640038	0	114640038	T	A
3	chr3_114769964	0	114769964	T	G
3	chr3_114785244	0	114785244	G	T
3	chr3_114857157	0	114857157	A	C
3	chr3_114866446	0	114866446	C	G
3	chr3_114882063	0	114882063	G	T
3	chr3_114890548	0	114890548	C	A
3	chr3_114969466	0	114969466	T	G
3	chr3_114995848	0	114995848	A	C
3	chr3_115012597	0	115012597	G	C
3	chr3_115022483	0	115022483	G	C
3	chr3_115025519	0	115025519	T	A
3	chr3_115097766	0	115097766	T	G
3	chr3_115143538	0	115143538	C	G
3	chr3_115153734	0	115153734	T	G
3	chr3_115162866	0	115162866	G	C
3	chr3_115202341	0	115202341	T	G
3	chr3_115209010	0	115209010	G	C
3	chr3_115217155	0	115217155	C	G
3	chr3_115230943	0	115230943	T	A
3	chr3_115235235	0	115235235	T	G
3	chr3_115235518	0	115235518	C	G
3	chr3_115238653	0	115238653	C	G
3	chr3_115260085	0	115260085	C	A
3	chr3_115288738	0	115288738	A	C
3	chr3_115368031	0	115368031	C	G
3	chr3_115398709	0	115398709	C	G
3	chr3_115403240	0	115403240	C	G
3	chr3_115411510	0	115411510	G	C
3	chr3_115477573	0	115477573	G	T
3	chr3_115519505	0	115519505	G	C
3	chr3_115522240	0	115522240	G	C
3	chr3_115529643	0	115529643	T	A
3	chr3_115530818	0	115530818	G	T
3	chr3_115546546	0	115546546	G	C
3	chr3_115548030	0	115548030	C	G
3	chr3_115549718	0	115549718	C	G
3	chr3_115550605	0	115550605	C	G
3	chr3_115556452	0	115556452	T	G
3	chr3_115562707	0	115562707	G	C
3	chr3_115563753	0	115563753	A	T
3	chr3_115588206	0	115588206	G	C
3	chr3_115591354	0	115591354	T	G
3	chr3_115597508	0	115597508	A	C
3	chr3_115609711	0	115609711	C	A
3	chr3_115639732	0	115639732	A	C
3	chr3_115704693	0	115704693	G	C
3	chr3_115705653	0	115705653	T	G
3	chr3_115724973	0	115724973	A	T
3	chr3_115752055	0	115752055	A	C
3	chr3_115794096	0	115794096	C	A
3	chr3_115826674	0	115826674	G	C
3	chr3_115840866	0	115840866	T	G
3	chr3_115858158	0	115858158	G	C
3	chr3_115913122	0	115913122	C	G
3	chr3_115935365	0	115935365	G	C
3	chr3_115936348	0	115936348	T	G
3	chr3_116057102	0	116057102	A	C
3	chr3_116088802	0	116088802	A	T
3	chr3_116113813	0	116113813	T	G
3	chr3_116125689	0	116125689	T	G
3	chr3_116152230	0	116152230	T	G
3	chr3_116167481	0	116167481	G	C
3	chr3_116170283	0	116170283	G	C
3	chr3_116174322	0	116174322	A	T
3	chr3_116207034	0	116207034	C	G
3	chr3_116228049	0	116228049	T	G
3	chr3_116267427	0	116267427	T	A
3	chr3_116275515	0	116275515	T	G
3	chr3_116299211	0	116299211	T	G
3	chr3_116324474	0	116324474	C	A
3	chr3_116325915	0	116325915	C	A
3	chr3_116389995	0	116389995	G	C
3	chr3_116394160	0	116394160	T	G
3	chr3_116416936	0	116416936	G	C
3	chr3_116433880	0	116433880	G	C
3	chr3_116437437	0	116437437	G	C
3	chr3_116438615	0	116438615	C	A
3	chr3_116447653	0	116447653	C	A
3	chr3_116457287	0	116457287	A	T
3	chr3_116506717	0	116506717	G	C
3	chr3_116532207	0	116532207	C	G
3	chr3_116542194	0	116542194	A	C
3	chr3_116590494	0	116590494	C	G
3	chr3_116595874	0	116595874	G	C
3	chr3_116595968	0	116595968	G	C
3	chr3_116596664	0	116596664	T	G
3	chr3_116607318	0	116607318	A	T
3	chr3_116633735	0	116633735	G	C
3	chr3_116637143	0	116637143	T	G
3	chr3_116687405	0	116687405	A	T
3	chr3_116742892	0	116742892	T	A
3	chr3_116745223	0	116745223	T	G
3	chr3_116841535	0	116841535	C	G
3	chr3_116848860	0	116848860	G	C
3	chr3_116899583	0	116899583	G	T
3	chr3_116900100	0	116900100	T	A
3	chr3_116909639	0	116909639	G	T
3	chr3_116923754	0	116923754	G	C
3	chr3_116989894	0	116989894	A	T
3	chr3_117009727	0	117009727	G	C
3	chr3_117019983	0	117019983	A	C
3	chr3_117026499	0	117026499	A	C
3	chr3_117033176	0	117033176	A	C
3	chr3_117079761	0	117079761	A	T
3	chr3_117101640	0	117101640	T	G
3	chr3_117105161	0	117105161	G	C
3	chr3_117109522	0	117109522	C	G
3	chr3_117122156	0	117122156	G	C
3	chr3_117124732	0	117124732	G	C
3	chr3_117124841	0	117124841	T	G
3	chr3_117126463	0	117126463	G	T
3	chr3_117135968	0	117135968	T	A
3	chr3_117164433	0	117164433	T	G
3	chr3_117182222	0	117182222	T	A
3	chr3_117221517	0	117221517	T	G
3	chr3_117258606	0	117258606	C	A
3	chr3_117260396	0	117260396	T	G
3	chr3_117263499	0	117263499	C	A
3	chr3_117266615	0	117266615	A	C
3	chr3_117273813	0	117273813	C	A
3	chr3_117292801	0	117292801	G	T
3	chr3_117349578	0	117349578	A	C
3	chr3_117366601	0	117366601	A	T
3	chr3_117372072	0	117372072	C	A
3	chr3_117394887	0	117394887	T	G
3	chr3_117398305	0	117398305	T	G
3	chr3_117398452	0	117398452	A	C
3	chr3_117405315	0	117405315	G	T
3	chr3_117460696	0	117460696	C	G
3	chr3_117464283	0	117464283	C	A
3	chr3_117482566	0	117482566	T	G
3	chr3_117506352	0	117506352	C	A
3	chr3_117524322	0	117524322	A	C
3	chr3_117530709	0	117530709	G	C
3	chr3_117554664	0	117554664	A	C
3	chr3_117557583	0	117557583	T	A
3	chr3_117581846	0	117581846	A	C
3	chr3_117628370	0	117628370	C	A
3	chr3_117641197	0	117641197	G	C
3	chr3_117649748	0	117649748	T	A
3	chr3_117680516	0	117680516	G	C
3	chr3_117689444	0	117689444	C	G
3	chr3_117703349	0	117703349	A	T
3	chr3_117705150	0	117705150	C	A
3	chr3_117731283	0	117731283	A	C
3	chr3_117732499	0	117732499	G	C
3	chr3_117752486	0	117752486	T	G
3	chr3_117753604	0	117753604	A	T
3	chr3_117773143	0	117773143	T	G
3	chr3_117774762	0	117774762	C	A
3	chr3_117850019	0	117850019	C	G
3	chr3_117928398	0	117928398	A	C
3	chr3_117963742	0	117963742	T	G
3	chr3_117965449	0	117965449	A	C
3	chr3_118011403	0	118011403	C	G
3	chr3_118036502	0	118036502	C	G
3	chr3_118055063	0	118055063	T	A
3	chr3_118113679	0	118113679	G	C
3	chr3_118117233	0	118117233	C	A
3	chr3_118127701	0	118127701	C	A
3	chr3_118159107	0	118159107	T	A
3	chr3_118179592	0	118179592	G	C
3	chr3_118179844	0	118179844	T	A
3	chr3_118187819	0	118187819	C	G
3	chr3_118188035	0	118188035	T	A
3	chr3_118195366	0	118195366	A	C
3	chr3_118202959	0	118202959	T	G
3	chr3_118203811	0	118203811	G	C
3	chr3_118218175	0	118218175	A	C
3	chr3_118222310	0	118222310	G	C
3	chr3_118227421	0	118227421	C	A
3	chr3_118231002	0	118231002	G	C
3	chr3_118237008	0	118237008	T	A
3	chr3_118248537	0	118248537	A	C
3	chr3_118254535	0	118254535	G	T
3	chr3_118315049	0	118315049	T	G
3	chr3_118322953	0	118322953	T	G
3	chr3_118323619	0	118323619	T	G
3	chr3_118324940	0	118324940	A	T
3	chr3_118328356	0	118328356	T	G
3	chr3_118333052	0	118333052	G	T
3	chr3_118353649	0	118353649	C	G
3	chr3_118365517	0	118365517	C	A
3	chr3_118397977	0	118397977	G	C
3	chr3_118418962	0	118418962	A	C
3	chr3_118506990	0	118506990	C	A
3	chr3_118534526	0	118534526	C	G
3	chr3_118589952	0	118589952	G	C
3	chr3_118598354	0	118598354	A	T
3	chr3_118631599	0	118631599	A	C
3	chr3_118706112	0	118706112	G	T
3	chr3_118720621	0	118720621	T	A
3	chr3_118741820	0	118741820	G	C
3	chr3_118742615	0	118742615	A	C
3	chr3_118785776	0	118785776	A	C
3	chr3_118790754	0	118790754	G	T
3	chr3_118811383	0	118811383	G	C
3	chr3_118814682	0	118814682	G	C
3	chr3_118819304	0	118819304	A	T
3	chr3_118824437	0	118824437	T	G
3	chr3_118844076	0	118844076	C	G
3	chr3_118849141	0	118849141	G	C
3	chr3_118851335	0	118851335	G	C
3	chr3_118945992	0	118945992	G	C
3	chr3_118947371	0	118947371	G	T
3	chr3_118950232	0	118950232	A	T
3	chr3_118972831	0	118972831	G	C
3	chr3_118990164	0	118990164	A	T
3	chr3_119063489	0	119063489	G	T
3	chr3_119099110	0	119099110	G	C
3	chr3_119101255	0	119101255	T	G
3	chr3_119106373	0	119106373	C	A
3	chr3_119112474	0	119112474	A	C
3	chr3_119114192	0	119114192	A	T
3	chr3_119125012	0	119125012	C	A
3	chr3_119127634	0	119127634	G	C
3	chr3_119131136	0	119131136	C	G
3	chr3_119131824	0	119131824	C	G
3	chr3_119157096	0	119157096	A	C
3	chr3_119179242	0	119179242	G	C
3	chr3_119203351	0	119203351	T	G
3	chr3_119224195	0	119224195	C	G
3	chr3_119226341	0	119226341	T	A
3	chr3_119231707	0	119231707	C	G
3	chr3_119237523	0	119237523	C	G
3	chr3_119244927	0	119244927	C	G
3	chr3_119258020	0	119258020	G	C
3	chr3_119348504	0	119348504	T	A
3	chr3_119381264	0	119381264	G	T
3	chr3_119400026	0	119400026	G	C
3	chr3_119421714	0	119421714	A	C
3	chr3_119445957	0	119445957	G	T
4	chr4_28450	0	28450	A	T
4	chr4_46977	0	46977	G	C
4	chr4_47107	0	47107	G	C
4	chr4_71983	0	71983	A	C
4	chr4_91627	0	91627	T	G
4	chr4_104941	0	104941	A	T
4	chr4_105502	0	105502	T	A
4	chr4_107367	0	107367	T	A
4	chr4_123552	0	123552	A	C
4	chr4_139610	0	139610	T	A
4	chr4_147310	0	147310	C	A
4	chr4_161325	0	161325	C	A
4	chr4_163401	0	163401	A	C
4	chr4_175529	0	175529	G	T
4	chr4_178129	0	178129	C	G
4	chr4_184006	0	184006	A	T
4	chr4_189111	0	189111	C	G
4	chr4_201017	0	201017	G	T
4	chr4_209615	0	209615	T	G
4	chr4_232618	0	232618	C	G
4	chr4_233945	0	233945	A	C
4	chr4_248432	0	248432	T	A
4	chr4_248865	0	248865	G	C
4	chr4_249236	0	249236	T	G
4	chr4_296656	0	296656	C	G
4	chr4_301630	0	301630	C	A
4	chr4_313089	0	313089	A	T
4	chr4_320024	0	320024	G	C
4	chr4_321593	0	321593	T	A
4	chr4_322533	0	322533	G	T
4	chr4_322805	0	322805	A	C
4	chr4_328811	0	328811	G	T
4	chr4_337041	0	337041	C	A
4	chr4_338208	0	338208	G	C
4	chr4_352558	0	352558	T	A
4	chr4_361324	0	361324	C	A
4	chr4_373611	0	373611	C	A
4	chr4_381852	0	381852	G	C
4	chr4_385045	0	385045	C	G
4	chr4_416043	0	416043	G	T
4	chr4_421174	0	421174	A	T
4	chr4_422627	0	422627	T	A
4	chr4_432354	0	432354	T	A
4	chr4_432557	0	432557	G	C
4	chr4_452560	0	452560	T	G
4	chr4_459581	0	459581	G	C
4	chr4_470624	0	470624	G	C
4	chr4_493274	0	493274	C	G
4	chr4_496537	0	496537	G	C
4	chr4_502922	0	502922	G	T
4	chr4_506873	0	506873	C	G
4	chr4_517659	0	517659	G	C
4	chr4_522740	0	522740	T	A
4	chr4_530119	0	530119	C	G
4	chr4_538476	0	538476	G	T
4	chr4_559998	0	559998	T	G
4	chr4_583030	0	583030	C	A
4	chr4_598933	0	598933	G	C
4	chr4_625854	0	625854	G	C
4	chr4_660567	0	660567	G	T
4	chr4_685349	0	685349	C	G
4	chr4_694936	0	694936	A	T
4	chr4_714323	0	714323	T	A
4	chr4_714726	0	714726	C	A
4	chr4_727659	0	727659	T	A
4	chr4_766809	0	766809	C	A
4	chr4_772120	0	772120	A	T
4	chr4_774231	0	774231	C	A
4	chr4_793244	0	793244	A	C
4	chr4_794714	0	794714	G	T
4	chr4_816762	0	816762	C	G
4	chr4_832323	0	832323	A	C
4	chr4_852101	0	852101	T	A
4	chr4_880208	0	880208	A	T
4	chr4_919132	0	919132	G	T
4	chr4_927084	0	927084	C	G
4	chr4_940062	0	940062	A	C
4	chr4_950385	0	950385	C	G
4	chr4_956787	0	956787	G	C
4	chr4_982846	0	982846	C	A
4	chr4_1021365	0	1021365	G	C
4	chr4_1027177	0	1027177	A	C
4	chr4_1034650	0	1034650	G	T
4	chr4_1037589	0	1037589	G	C
4	chr4_1049668	0	1049668	T	A
4	chr4_1072127	0	1072127	G	C
4	chr4_1078390	0	1078390	A	T
4	chr4_1099323	0	1099323	A	C
4	chr4_1110782	0	1110782	A	C
4	chr4_1152004	0	1152004	C	G
4	chr4_1154812	0	1154812	T	G
4	chr4_1196531	0	1196531	T	G
4	chr4_1214483	0	1214483	G	T
4	chr4_1229631	0	1229631	G	T
4	chr4_1270367	0	1270367	A	C
4	chr4_1299959	0	1299959	C	A
4	chr4_1301475	0	1301475	T	A
4	chr4_1325128	0	1325128	C	A
4	chr4_1342016	0	1342016	G	T
4	chr4_1362739	0	1362739	C	G
4	chr4_1379587	0	1379587	C	A
4	chr4_1381565	0	1381565	A	C
4	chr4_1387531	0	1387531	C	A
4	chr4_1393072	0	1393072	C	A
4	chr4_1397022	0	1397022	G	T
4	chr4_1410765	0	1410765	C	G
4	chr4_1438347	0	1438347	T	A
4	chr4_1450295	0	1450295	T	G
4	chr4_1454369	0	1454369	A	C
4	chr4_1462706	0	1462706	G	T
4	chr4_1475948	0	1475948	T	G
4	chr4_1484734	0	1484734	A	T
4	chr4_1485709	0	1485709	A	T
4	chr4_1494039	0	1494039	G	C
4	chr4_1494357	0	1494357	A	T
4	chr4_1501608	0	1501608	A	C
4	chr4_1505710	0	1505710	T	G
4	chr4_1507740	0	1507740	G	T
4	chr4_1528530	0	1528530	A	T
4	chr4_1534252	0	1534252	G	T
4	chr4_1560921	0	1560921	C	A
4	chr4_1600708	0	1600708	G	C
4	chr4_1622855	0	1622855	G	T
4	chr4_1633694	0	1633694	A	C
4	chr4_1635126	0	1635126	G	C
4	chr4_1640018	0	1640018	G	T
4	chr4_1655683	0	1655683	G	C
4	chr4_1667442	0	1667442	T	A
4	chr4_1676133	0	1676133	G	C
4	chr4_1688472	0	1688472	T	G
4	chr4_1690214	0	1690214	C	G
4	chr4_1700478	0	1700478	T	A
4	chr4_1703470	0	1703470	A	C
4	chr4_1734406	0	1734406	G	T
4	chr4_1755395	0	1755395	T	A
4	chr4_1779794	0	1779794	T	A
4	chr4_1803941	0	1803941	C	A
4	chr4_1815792	0	1815792	C	A
4	chr4_1841546	0	1841546	A	C
4	chr4_1859879	0	1859879	C	A
4	chr4_1925915	0	1925915	G	T
4	chr4_1926598	0	1926598	G	T
4	chr4_1933018	0	1933018	T	A
4	chr4_1958048	0	1958048	C	G
4	chr4_1962562	0	1962562	A	C
4	chr4_1962962	0	1962962	C	G
4	chr4_1963115	0	1963115	G	T
4	chr4_1982354	0	1982354	C	A
4	chr4_1996281	0	1996281	G	C
4	chr4_2008878	0	2008878	C	G
4	chr4_2017431	0	2017431	C	A
4	chr4_2036491	0	2036491	A	C
4	chr4_2058268	0	2058268	T	A
4	chr4_2067299	0	2067299	G	T
4	chr4_2068433	0	2068433	A	C
4	chr4_2071341	0	2071341	C	G
4	chr4_2098244	0	2098244	C	A
4	chr4_2098416	0	2098416	T	G
4	chr4_2104985	0	2104985	A	C
4	chr4_2106637	0	2106637	C	A
4	chr4_2111758	0	2111758	T	G
4	chr4_2113343	0	2113343	G	T
4	chr4_2138262	0	2138262	T	G
4	chr4_2140072	0	2140072	C	G
4	chr4_2174075	0	2174075	G	T
4	chr4_2180430	0	2180430	T	G
4	chr4_2190103	0	2190103	C	A
4	chr4_2200799	0	2200799	C	G
4	chr4_2208873	0	2208873	G	T
4	chr4_2222772	0	2222772	G	C
4	chr4_2234580	0	2234580	G	T
4	chr4_2243371	0	2243371	T	G
4	chr4_2246864	0	2246864	G	T
4	chr4_2300715	0	2300715	A	C
4	chr4_2302609	0	2302609	T	A
4	chr4_2311366	0	2311366	T	A
4	chr4_2347194	0	2347194	A	C
4	chr4_2360486	0	2360486	A	T
4	chr4_2402694	0	2402694	C	A
4	chr4_2414882	0	2414882	T	A
4	chr4_2423104	0	2423104	T	G
4	chr4_2428466	0	2428466	C	A
4	chr4_2440478	0	2440478	C	A
4	chr4_2443341	0	2443341	T	G
4	chr4_2444959	0	2444959	C	A
4	chr4_2449942	0	2449942	G	C
4	chr4_2459316	0	2459316	A	C
4	chr4_2463285	0	2463285	G	T
4	chr4_2499710	0	2499710	G	C
4	chr4_2555549	0	2555549	G	T
4	chr4_2612649	0	2612649	G	T
4	chr4_2618564	0	2618564	A	C
4	chr4_2647041	0	2647041	G	C
4	chr4_2655342	0	2655342	A	C
4	chr4_2657840	0	2657840	A	T
4	chr4_2658101	0	2658101	T	G
4	chr4_2717252	0	2717252	G	T
4	chr4_2722115	0	2722115	G	C
4	chr4_2754662	0	2754662	G	C
4	chr4_2802819	0	2802819	G	C
4	chr4_2848875	0	2848875	T	G
4	chr4_2865329	0	2865329	A	T
4	chr4_2872065	0	2872065	C	G
4	chr4_2874800	0	2874800	C	A
4	chr4_2880135	0	2880135	T	A
4	chr4_2953103	0	2953103	G	T
4	chr4_2984053	0	2984053	G	C
4	chr4_2991330	0	2991330	T	A
4	chr4_3008309	0	3008309	G	T
4	chr4_3013770	0	3013770	C	A
4	chr4_3019736	0	3019736	G	C
4	chr4_3035370	0	3035370	C	A
4	chr4_3036819	0	3036819	G	T
4	chr4_3044111	0	3044111	A	T
4	chr4_3062568	0	3062568	C	G
4	chr4_3063206	0	3063206	C	A
4	chr4_3070860	0	3070860	C	A
4	chr4_3103710	0	3103710	G	T
4	chr4_3128273	0	3128273	C	A
4	chr4_3153844	0	3153844	G	C
4	chr4_3164125	0	3164125	C	G
4	chr4_3169808	0	3169808	A	C
4	chr4_3207627	0	3207627	C	G
4	chr4_3215577	0	3215577	C	G
4	chr4_3294591	0	3294591	C	A
4	chr4_3312915	0	3312915	C	G
4	chr4_3342591	0	3342591	C	A
4	chr4_3367961	0	3367961	T	G
4	chr4_3372522	0	3372522	C	A
4	chr4_3377959	0	3377959	G	C
4	chr4_3407284	0	3407284	A	C
4	chr4_3407476	0	3407476	T	A
4	chr4_3419141	0	3419141	G	T
4	chr4_3449270	0	3449270	C	A
4	chr4_3480311	0	3480311	C	G
4	chr4_3491105	0	3491105	G	C
4	chr4_3502506	0	3502506	G	C
4	chr4_3511215	0	3511215	A	C
4	chr4_3524316	0	3524316	A	C
4	chr4_3526159	0	3526159	C	A
4	chr4_3568293	0	3568293	C	A
4	chr4_3568960	0	3568960	T	G
4	chr4_3575084	0	3575084	A	T
4	chr4_3578732	0	3578732	T	A
4	chr4_3597029	0	3597029	C	G
4	chr4_3610601	0	3610601	G	C
4	chr4_3620075	0	3620075	C	A
4	chr4_3660081	0	3660081	A	C
4	chr4_3675285	0	3675285	G	T
4	chr4_3695820	0	3695820	G	C
4	chr4_3711863	0	3711863	A	C
4	chr4_3738544	0	3738544	A	C
4	chr4_3761968	0	3761968	C	A
4	chr4_3776548	0	3776548	T	A
4	chr4_3776875	0	3776875	C	A
4	chr4_3782969	0	3782969	G	C
4	chr4_3786213	0	3786213	A	T
4	chr4_3802697	0	3802697	C	A
4	chr4_3803437	0	3803437	A	C
4	chr4_3818563	0	3818563	A	T
4	chr4_3825283	0	3825283	A	C
4	chr4_3889632	0	3889632	C	G
4	chr4_3909340	0	3909340	T	G
4	chr4_3930362	0	3930362	A	T
4	chr4_3938626	0	3938626	T	A
4	chr4_3938966	0	3938966	G	C
4	chr4_3942084	0	3942084	C	G
4	chr4_3947730	0	3947730	A	T
4	chr4_3965460	0	3965460	G	C
4	chr4_3981041	0	3981041	G	C
4	chr4_3982347	0	3982347	A	T
4	chr4_3983993	0	3983993	C	G
4	chr4_3993471	0	3993471	A	C
4	chr4_4000648	0	4000648	T	A
4	chr4_4002807	0	4002807	G	C
4	chr4_4005874	0	4005874	G	C
4	chr4_4019999	0	4019999	G	C
4	chr4_4023707	0	4023707	A	C
4	chr4_4043463	0	4043463	C	A
4	chr4_4049922	0	4049922	T	A
4	chr4_4058417	0	4058417	C	G
4	chr4_4089635	0	4089635	T	G
4	chr4_4107112	0	4107112	C	A
4	chr4_4110320	0	4110320	C	G
4	chr4_4119824	0	4119824	C	A
4	chr4_4168031	0	4168031	A	C
4	chr4_4194541	0	4194541	T	A
4	chr4_4201872	0	4201872	C	A
4	chr4_4211798	0	4211798	G	T
4	chr4_4219022	0	4219022	G	C
4	chr4_4224437	0	4224437	C	A
4	chr4_4228039	0	4228039	A	T
4	chr4_4228108	0	4228108	A	C
4	chr4_4237976	0	4237976	C	G
4	chr4_4281363	0	4281363	C	A
4	chr4_4297139	0	4297139	C	A
4	chr4_4318873	0	4318873	A	C
4	chr4_4331865	0	4331865	G	T
4	chr4_4344196	0	4344196	G	C
4	chr4_4349822	0	4349822	T	A
4	chr4_4361645	0	4361645	A	T
4	chr4_4372602	0	4372602	C	G
4	chr4_4384156	0	4384156	T	G
4	chr4_4386847	0	4386847	T	A
4	chr4_4388030	0	4388030	C	A
4	chr4_4395941	0	4395941	G	T
4	chr4_4399814	0	4399814	T	A
4	chr4_4408394	0	4408394	C	G
4	chr4_4422046	0	4422046	C	A
4	chr4_4462140	0	4462140	G	T
4	chr4_4489364	0	4489364	C	G
4	chr4_4499461	0	4499461	G	T
4	chr4_4500858	0	4500858	A	C
4	chr4_4516091	0	4516091	T	G
4	chr4_4526662	0	4526662	T	G
4	chr4_4537478	0	4537478	A	C
4	chr4_4558455	0	4558455	G	C
4	chr4_4592466	0	4592466	G	T
4	chr4_4593583	0	4593583	T	G
4	chr4_4600706	0	4600706	T	A
4	chr4_4604648	0	4604648	G	T
4	chr4_4671390	0	4671390	C	A
4	chr4_4674871	0	4674871	A	T
4	chr4_4698350	0	4698350	G	T
4	chr4_4703234	0	4703234	T	G
4	chr4_4706151	0	4706151	A	C
4	chr4_4715843	0	4715843	C	G
4	chr4_4728466	0	4728466	C	A
4	chr4_4748401	0	4748401	A	C
4	chr4_4751249	0	4751249	G	T
4	chr4_4753287	0	4753287	G	T
4	chr4_4764827	0	4764827	A	C
4	chr4_4767341	0	4767341	C	A
4	chr4_4790057	0	4790057	C	A
4	chr4_4809254	0	4809254	T	G
4	chr4_4813499	0	4813499	G	T
4	chr4_4817096	0	4817096	G	C
4	chr4_4851021	0	4851021	A	T
4	chr4_4896025	0	4896025	A	T
4	chr4_4927217	0	4927217	C	A
4	chr4_4999121	0	4999121	G	C
4	chr4_4999349	0	4999349	T	G
4	chr4_5000235	0	5000235	C	A
4	chr4_5016989	0	5016989	C	A
4	chr4_5029354	0	5029354	T	G
4	chr4_5030236	0	5030236	A	C
4	chr4_5046178	0	5046178	C	A
4	chr4_5046692	0	5046692	T	A
4	chr4_5057385	0	5057385	C	A
4	chr4_5065426	0	5065426	C	G
4	chr4_5086049	0	5086049	T	G
4	chr4_5094090	0	5094090	T	G
4	chr4_5099931	0	5099931	A	C
4	chr4_5107053	0	5107053	C	A
4	chr4_5112191	0	5112191	T	G
4	chr4_5132039	0	5132039	G	C
4	chr4_5145296	0	5145296	T	G
4	chr4_5176301	0	5176301	G	C
4	chr4_5180192	0	5180192	C	A
4	chr4_5188424	0	5188424	C	G
4	chr4_5189484	0	5189484	G	T
4	chr4_5198938	0	5198938	C	A
4	chr4_5219612	0	5219612	G	T
4	chr4_5222126	0	5222126	C	A
4	chr4_5242896	0	5242896	T	G
4	chr4_5254284	0	5254284	G	T
4	chr4_5254327	0	5254327	A	C
4	chr4_5261670	0	5261670	T	G
4	chr4_5285986	0	5285986	C	A
4	chr4_5294568	0	5294568	G	T
4	chr4_5298741	0	5298741	C	G
4	chr4_5318484	0	5318484	C	G
4	chr4_5322776	0	5322776	G	T
4	chr4_5342389	0	5342389	C	A
4	chr4_5350192	0	5350192	T	G
4	chr4_5354050	0	5354050	C	A
4	chr4_5367017	0	5367017	A	C
4	chr4_5377961	0	5377961	T	G
4	chr4_5378017	0	5378017	A	T
4	chr4_5378914	0	5378914	C	A
4	chr4_5387570	0	5387570	A	T
4	chr4_5395695	0	5395695	T	A
4	chr4_5449871	0	5449871	G	C
4	chr4_5454233	0	5454233	C	A
4	chr4_5456481	0	5456481	T	A
4	chr4_5472890	0	5472890	A	T
4	chr4_5477312	0	5477312	G	C
4	chr4_5594154	0	5594154	A	C
4	chr4_5598559	0	5598559	T	G
4	chr4_5604925	0	5604925	C	A
4	chr4_5624057	0	5624057	C	A
4	chr4_5643771	0	5643771	C	G
4	chr4_5648006	0	5648006	A	C
4	chr4_5648630	0	5648630	C	A
4	chr4_5654746	0	5654746	A	C
4	chr4_5662491	0	5662491	T	G
4	chr4_5666939	0	5666939	T	A
4	chr4_5669468	0	5669468	C	G
4	chr4_5689176	0	5689176	A	C
4	chr4_5696848	0	5696848	G	C
4	chr4_5709741	0	5709741	G	T
4	chr4_5723461	0	5723461	C	G
4	chr4_5727480	0	5727480	A	C
4	chr4_5743906	0	5743906	C	G
4	chr4_5748372	0	5748372	A	C
4	chr4_5775978	0	5775978	T	G
4	chr4_5785618	0	5785618	G	C
4	chr4_5788627	0	5788627	G	C
4	chr4_5789746	0	5789746	A	C
4	chr4_5812498	0	5812498	C	G
4	chr4_5837787	0	5837787	A	T
4	chr4_5847804	0	5847804	T	G
4	chr4_5883968	0	5883968	G	C
4	chr4_5915744	0	5915744	T	G
4	chr4_5930637	0	5930637	G	C
4	chr4_5934989	0	5934989	C	G
4	chr4_5957670	0	5957670	T	G
4	chr4_5959297	0	5959297	C	A
4	chr4_5962488	0	5962488	C	A
4	chr4_5962576	0	5962576	C	A
4	chr4_5965018	0	5965018	A	C
4	chr4_5984156	0	5984156	G	C
4	chr4_6005225	0	6005225	C	G
4	chr4_6014182	0	6014182	C	G
4	chr4_6015781	0	6015781	A	C
4	chr4_6016881	0	6016881	G	C
4	chr4_6020993	0	6020993	T	G
4	chr4_6026275	0	6026275	C	G
4	chr4_6028006	0	6028006	G	T
4	chr4_6057401	0	6057401	T	G
4	chr4_6061416	0	6061416	C	A
4	chr4_6070476	0	6070476	C	A
4	chr4_6119884	0	6119884	T	G
4	chr4_6127025	0	6127025	G	T
4	chr4_6139573	0	6139573	T	G
4	chr4_6195788	0	6195788	C	A
4	chr4_6201706	0	6201706	A	C
4	chr4_6214249	0	6214249	G	C
4	chr4_6255095	0	6255095	G	C
4	chr4_6269065	0	6269065	A	C
4	chr4_6269860	0	6269860	A	C
4	chr4_6297551	0	6297551	T	G
4	chr4_6328472	0	6328472	C	A
4	chr4_6355202	0	6355202	A	C
4	chr4_6369859	0	6369859	T	A
4	chr4_6393848	0	6393848	C	G
4	chr4_6394280	0	6394280	A	C
4	chr4_6394855	0	6394855	A	T
4	chr4_6402356	0	6402356	G	C
4	chr4_6419589	0	6419589	C	G
4	chr4_6454147	0	6454147	C	A
4	chr4_6472030	0	6472030	G	C
4	chr4_6473043	0	6473043	C	A
4	chr4_6475594	0	6475594	A	C
4	chr4_6484180	0	6484180	G	T
4	chr4_6528917	0	6528917	T	G
4	chr4_6537416	0	6537416	C	A
4	chr4_6579549	0	6579549	T	A
4	chr4_6580763	0	6580763	G	T
4	chr4_6605810	0	6605810	G	C
4	chr4_6621626	0	6621626	C	G
4	chr4_6625242	0	6625242	T	G
4	chr4_6630053	0	6630053	C	A
4	chr4_6635174	0	6635174	C	A
4	chr4_6636508	0	6636508	A	C
4	chr4_6648515	0	6648515	C	G
4	chr4_6654575	0	6654575	G	C
4	chr4_6674476	0	6674476	T	G
4	chr4_6676057	0	6676057	T	A
4	chr4_6699092	0	6699092	C	A
4	chr4_6710880	0	6710880	A	C
4	chr4_6736329	0	6736329	G	T
4	chr4_6738210	0	6738210	G	C
4	chr4_6738572	0	6738572	T	G
4	chr4_6787640	0	6787640	G	C
4	chr4_6815973	0	6815973	C	A
4	chr4_6816118	0	6816118	C	G
4	chr4_6817368	0	6817368	A	C
4	chr4_6830164	0	6830164	C	A
4	chr4_6834011	0	6834011	C	A
4	chr4_6835880	0	6835880	C	A
4	chr4_6840990	0	6840990	A	C
4	chr4_6862349	0	6862349	C	A
4	chr4_6863969	0	6863969	A	C
4	chr4_6874746	0	6874746	C	A
4	chr4_6917544	0	6917544	G	T
4	chr4_6969533	0	6969533	C	A
4	chr4_6990380	0	6990380	C	G
4	chr4_7018682	0	7018682	A	C
4	chr4_7051219	0	7051219	C	A
4	chr4_7055806	0	7055806	G	C
4	chr4_7075417	0	7075417	C	A
4	chr4_7078251	0	7078251	G	T
4	chr4_7105900	0	7105900	T	A
4	chr4_7133540	0	7133540	C	A
4	chr4_7155216	0	7155216	A	T
4	chr4_7215508	0	7215508	A	T
4	chr4_7226489	0	7226489	G	T
4	chr4_7242765	0	7242765	C	A
4	chr4_7256218	0	7256218	A	C
4	chr4_7269200	0	7269200	G	C
4	chr4_7294239	0	7294239	C	A
4	chr4_7307043	0	7307043	G	T
4	chr4_7327191	0	7327191	C	A
4	chr4_7333488	0	7333488	A	C
4	chr4_7344261	0	7344261	G	T
4	chr4_7353194	0	7353194	G	C
4	chr4_7361852	0	7361852	G	T
4	chr4_7362115	0	7362115	C	G
4	chr4_7429810	0	7429810	G	C
4	chr4_7441641	0	7441641	T	G
4	chr4_7458230	0	7458230	A	T
4	chr4_7472146	0	7472146	C	G
4	chr4_7493228	0	7493228	G	C
4	chr4_7499052	0	7499052	G	T
4	chr4_7557847	0	7557847	C	G
4	chr4_7574210	0	7574210	T	G
4	chr4_7578067	0	7578067	T	G
4	chr4_7595992	0	7595992	T	A
4	chr4_7598531	0	7598531	A	C
4	chr4_7603731	0	7603731	G	T
4	chr4_7605297	0	7605297	A	T
4	chr4_7608170	0	7608170	C	A
4	chr4_7611922	0	7611922	A	C
4	chr4_7618978	0	7618978	A	C
4	chr4_7621892	0	7621892	G	T
4	chr4_7624412	0	7624412	C	A
4	chr4_7626021	0	7626021	T	A
4	chr4_7636763	0	7636763	T	A
4	chr4_7648097	0	7648097	G	C
4	chr4_7682570	0	7682570	G	T
4	chr4_7702581	0	7702581	C	A
4	chr4_7715494	0	7715494	A	C
4	chr4_7742306	0	7742306	C	G
4	chr4_7765796	0	7765796	G	T
4	chr4_7776100	0	7776100	C	G
4	chr4_7782788	0	7782788	A	C
4	chr4_7842315	0	7842315	G	T
4	chr4_7853058	0	7853058	T	G
4	chr4_7864486	0	7864486	G	T
4	chr4_7896972	0	7896972	G	T
4	chr4_7899018	0	7899018	A	C
4	chr4_7904477	0	7904477	C	G
4	chr4_7914185	0	7914185	G	T
4	chr4_7923622	0	7923622	T	G
4	chr4_7949825	0	7949825	G	T
4	chr4_7957091	0	7957091	A	T
4	chr4_7964015	0	7964015	T	A
4	chr4_7990736	0	7990736	G	T
4	chr4_8000222	0	8000222	G	C
4	chr4_8012445	0	8012445	T	A
4	chr4_8013568	0	8013568	T	G
4	chr4_8013919	0	8013919	G	C
4	chr4_8029586	0	8029586	T	A
4	chr4_8031280	0	8031280	T	A
4	chr4_8085204	0	8085204	C	G
4	chr4_8105476	0	8105476	C	A
4	chr4_8109358	0	8109358	C	G
4	chr4_8130903	0	8130903	A	C
4	chr4_8132181	0	8132181	C	A
4	chr4_8151481	0	8151481	G	C
4	chr4_8158101	0	8158101	T	G
4	chr4_8175319	0	8175319	T	A
4	chr4_8175665	0	8175665	C	A
4	chr4_8189974	0	8189974	C	G
4	chr4_8191487	0	8191487	G	C
4	chr4_8221175	0	8221175	T	A
4	chr4_8246637	0	8246637	A	C
4	chr4_8269501	0	8269501	G	T
4	chr4_8286463	0	8286463	G	C
4	chr4_8286471	0	8286471	A	C
4	chr4_8287265	0	8287265	A	C
4	chr4_8308009	0	8308009	C	G
4	chr4_8335916	0	8335916	T	G
4	chr4_8343061	0	8343061	G	T
4	chr4_8352910	0	8352910	C	G
4	chr4_8391880	0	8391880	G	T
4	chr4_8408418	0	8408418	G	C
4	chr4_8409609	0	8409609	T	A
4	chr4_8413219	0	8413219	T	G
4	chr4_8445247	0	8445247	G	C
4	chr4_8459139	0	8459139	C	A
4	chr4_8464802	0	8464802	A	T
4	chr4_8472625	0	8472625	C	A
4	chr4_8488629	0	8488629	C	A
4	chr4_8563878	0	8563878	G	C
4	chr4_8592001	0	8592001	G	T
4	chr4_8603655	0	8603655	C	A
4	chr4_8615251	0	8615251	A	T
4	chr4_8638238	0	8638238	G	T
4	chr4_8662812	0	8662812	C	A
4	chr4_8672738	0	8672738	A	T
4	chr4_8711719	0	8711719	A	T
4	chr4_8711788	0	8711788	G	C
4	chr4_8713453	0	8713453	T	A
4	chr4_8722372	0	8722372	T	G
4	chr4_8729510	0	8729510	C	G
4	chr4_8741291	0	8741291	G	T
4	chr4_8759922	0	8759922	C	G
4	chr4_8778612	0	8778612	T	G
4	chr4_8789510	0	8789510	T	G
4	chr4_8792957	0	8792957	T	A
4	chr4_8808089	0	8808089	C	G
4	chr4_8810243	0	8810243	C	G
4	chr4_8825612	0	8825612	T	A
4	chr4_8832153	0	8832153	A	C
4	chr4_8838662	0	8838662	C	G
4	chr4_8840883	0	8840883	C	G
4	chr4_8846373	0	8846373	A	T
4	chr4_8851194	0	8851194	A	C
4	chr4_8853166	0	8853166	C	G
4	chr4_8857263	0	8857263	G	T
4	chr4_8866857	0	8866857	A	C
4	chr4_8868173	0	8868173	G	C
4	chr4_8871265	0	8871265	G	C
4	chr4_8887813	0	8887813	C	G
4	chr4_8888224	0	8888224	C	G
4	chr4_8967058	0	8967058	A	C
4	chr4_8977243	0	8977243	T	G
4	chr4_8995153	0	8995153	T	A
4	chr4_9027697	0	9027697	C	G
4	chr4_9087555	0	9087555	C	G
4	chr4_9108062	0	9108062	G	T
4	chr4_9188162	0	9188162	G	T
4	chr4_9189559	0	9189559	G	C
4	chr4_9213413	0	9213413	C	A
4	chr4_9272149	0	9272149	T	G
4	chr4_9272854	0	9272854	T	G
4	chr4_9275208	0	9275208	G	T
4	chr4_9297659	0	9297659	T	A
4	chr4_9360284	0	9360284	G	T
4	chr4_9400635	0	9400635	C	A
4	chr4_9400743	0	9400743	A	T
4	chr4_9467001	0	9467001	C	G
4	chr4_9483003	0	9483003	C	A
4	chr4_9498838	0	9498838	A	T
4	chr4_9505727	0	9505727	G	T
4	chr4_9508323	0	9508323	C	A
4	chr4_9519098	0	9519098	A	T
4	chr4_9521202	0	9521202	T	G
4	chr4_9714557	0	9714557	T	G
4	chr4_9735968	0	9735968	T	A
4	chr4_9737558	0	9737558	T	G
4	chr4_9759072	0	9759072	A	C
4	chr4_9784338	0	9784338	C	A
4	chr4_9821536	0	9821536	A	T
4	chr4_9847750	0	9847750	T	G
4	chr4_9848088	0	9848088	G	T
4	chr4_9882147	0	9882147	C	A
4	chr4_9913918	0	9913918	A	C
4	chr4_9924675	0	9924675	C	G
4	chr4_9944821	0	9944821	C	A
4	chr4_9969292	0	9969292	C	A
4	chr4_9998764	0	9998764	T	G
4	chr4_10005056	0	10005056	C	G
4	chr4_10005282	0	10005282	T	A
4	chr4_10020051	0	10020051	A	T
4	chr4_10037449	0	10037449	C	A
4	chr4_10056548	0	10056548	T	G
4	chr4_10075794	0	10075794	T	G
4	chr4_10076545	0	10076545	T	G
4	chr4_10085334	0	10085334	G	T
4	chr4_10099715	0	10099715	C	A
4	chr4_10138660	0	10138660	C	G
4	chr4_10153704	0	10153704	A	T
4	chr4_10158962	0	10158962	A	C
4	chr4_10162434	0	10162434	G	C
4	chr4_10164870	0	10164870	G	T
4	chr4_10173921	0	10173921	G	C
4	chr4_10176547	0	10176547	A	C
4	chr4_10178358	0	10178358	G	T
4	chr4_10214014	0	10214014	A	T
4	chr4_10250423	0	10250423	T	A
4	chr4_10262971	0	10262971	G	T
4	chr4_10275492	0	10275492	A	C
4	chr4_10286353	0	10286353	T	G
4	chr4_10418192	0	10418192	C	A
4	chr4_10441748	0	10441748	T	G
4	chr4_10447444	0	10447444	G	T
4	chr4_10450757	0	10450757	G	T
4	chr4_10475970	0	10475970	T	G
4	chr4_10479479	0	10479479	G	T
4	chr4_10489515	0	10489515	A	C
4	chr4_10509101	0	10509101	C	A
4	chr4_10531232	0	10531232	T	G
4	chr4_10535613	0	10535613	T	G
4	chr4_10552953	0	10552953	G	T
4	chr4_10572164	0	10572164	T	G
4	chr4_10575304	0	10575304	G	T
4	chr4_10579641	0	10579641	G	T
4	chr4_10599977	0	10599977	C	A
4	chr4_10621443	0	10621443	T	A
4	chr4_10630420	0	10630420	G	T
4	chr4_10631662	0	10631662	G	T
4	chr4_10638474	0	10638474	A	T
4	chr4_10645401	0	10645401	G	T
4	chr4_10655052	0	10655052	C	A
4	chr4_10655351	0	10655351	G	T
4	chr4_10662843	0	10662843	A	T
4	chr4_10667729	0	10667729	A	T
4	chr4_10669270	0	10669270	A	C
4	chr4_10673887	0	10673887	A	T
4	chr4_10690958	0	10690958	C	A
4	chr4_10696784	0	10696784	C	A
4	chr4_10702382	0	10702382	C	A
4	chr4_10709048	0	10709048	A	T
4	chr4_10724431	0	10724431	C	A
4	chr4_10730019	0	10730019	T	A
4	chr4_10737104	0	10737104	C	A
4	chr4_10747560	0	10747560	T	G
4	chr4_10755233	0	10755233	G	T
4	chr4_10777453	0	10777453	T	A
4	chr4_10824376	0	10824376	A	C
4	chr4_10835755	0	10835755	C	G
4	chr4_10856531	0	10856531	T	G
4	chr4_10857898	0	10857898	T	G
4	chr4_10864119	0	10864119	G	C
4	chr4_10881754	0	10881754	G	C
4	chr4_10904698	0	10904698	G	T
4	chr4_10914413	0	10914413	A	C
4	chr4_10916850	0	10916850	A	C
4	chr4_10928668	0	10928668	G	T
4	chr4_10961026	0	10961026	T	A
4	chr4_10966278	0	10966278	T	G
4	chr4_10975441	0	10975441	G	C
4	chr4_10985560	0	10985560	G	C
4	chr4_10986961	0	10986961	G	T
4	chr4_11005310	0	11005310	T	G
4	chr4_11012487	0	11012487	C	A
4	chr4_11041813	0	11041813	G	C
4	chr4_11043667	0	11043667	G	T
4	chr4_11045092	0	11045092	T	G
4	chr4_11077105	0	11077105	A	C
4	chr4_11127301	0	11127301	G	T
4	chr4_11135533	0	11135533	A	C
4	chr4_11139317	0	11139317	G	T
4	chr4_11147425	0	11147425	T	A
4	chr4_11157520	0	11157520	G	C
4	chr4_11169369	0	11169369	T	G
4	chr4_11170848	0	11170848	T	G
4	chr4_11194900	0	11194900	A	C
4	chr4_11214100	0	11214100	C	G
4	chr4_11216180	0	11216180	G	T
4	chr4_11225168	0	11225168	G	C
4	chr4_11230792	0	11230792	A	T
4	chr4_11235356	0	11235356	A	C
4	chr4_11248638	0	11248638	C	A
4	chr4_11256093	0	11256093	G	C
4	chr4_11264196	0	11264196	A	C
4	chr4_11265960	0	11265960	G	T
4	chr4_11295878	0	11295878	A	T
4	chr4_11312581	0	11312581	G	T
4	chr4_11332019	0	11332019	G	T
4	chr4_11341635	0	11341635	T	A
4	chr4_11342772	0	11342772	C	A
4	chr4_11404894	0	11404894	A	C
4	chr4_11420670	0	11420670	C	G
4	chr4_11454527	0	11454527	A	T
4	chr4_11454931	0	11454931	A	C
4	chr4_11475522	0	11475522	C	G
4	chr4_11487658	0	11487658	G	T
4	chr4_11489273	0	11489273	T	A
4	chr4_11492623	0	11492623	T	G
4	chr4_11505421	0	11505421	G	C
4	chr4_11550399	0	11550399	C	A
4	chr4_11563072	0	11563072	C	G
4	chr4_11566540	0	11566540	C	A
4	chr4_11610602	0	11610602	G	T
4	chr4_11625707	0	11625707	G	C
4	chr4_11636255	0	11636255	C	A
4	chr4_11643676	0	11643676	G	T
4	chr4_11708395	0	11708395	A	T
4	chr4_11730612	0	11730612	C	A
4	chr4_11734346	0	11734346	G	T
4	chr4_11735996	0	11735996	C	A
4	chr4_11746841	0	11746841	G	C
4	chr4_11747048	0	11747048	C	A
4	chr4_11780125	0	11780125	C	G
4	chr4_11786834	0	11786834	A	T
4	chr4_11789450	0	11789450	G	T
4	chr4_11789980	0	11789980	G	C
4	chr4_11796571	0	11796571	A	T
4	chr4_11799646	0	11799646	T	G
4	chr4_11894447	0	11894447	T	G
4	chr4_11898709	0	11898709	T	G
4	chr4_11909069	0	11909069	A	C
4	chr4_11925615	0	11925615	G	T
4	chr4_11930833	0	11930833	C	A
4	chr4_11938019	0	11938019	G	T
4	chr4_11940338	0	11940338	T	G
4	chr4_11951847	0	11951847	A	C
4	chr4_11953132	0	11953132	C	A
4	chr4_11958207	0	11958207	C	A
4	chr4_11958797	0	11958797	T	A
4	chr4_11976035	0	11976035	G	T
4	chr4_11980625	0	11980625	C	G
4	chr4_11983990	0	11983990	T	G
4	chr4_12000986	0	12000986	G	T
4	chr4_12043122	0	12043122	T	G
4	chr4_12075776	0	12075776	C	A
4	chr4_12096156	0	12096156	T	A
4	chr4_12107598	0	12107598	A	C
4	chr4_12108370	0	12108370	A	T
4	chr4_12148679	0	12148679	C	A
4	chr4_12149670	0	12149670	A	T
4	chr4_12174083	0	12174083	G	T
4	chr4_12177382	0	12177382	T	G
4	chr4_12213301	0	12213301	G	C
4	chr4_12225963	0	12225963	G	T
4	chr4_12231416	0	12231416	G	C
4	chr4_12260092	0	12260092	C	G
4	chr4_12275019	0	12275019	C	A
4	chr4_12285552	0	12285552	C	G
4	chr4_12287817	0	12287817	G	C
4	chr4_12329007	0	12329007	T	A
4	chr4_12357869	0	12357869	G	C
4	chr4_12358418	0	12358418	C	A
4	chr4_12373146	0	12373146	G	T
4	chr4_12405211	0	12405211	G	C
4	chr4_12406623	0	12406623	C	A
4	chr4_12452373	0	12452373	A	C
4	chr4_12462788	0	12462788	G	C
4	chr4_12464351	0	12464351	G	C
4	chr4_12473456	0	12473456	T	A
4	chr4_12496187	0	12496187	T	A
4	chr4_12496378	0	12496378	G	C
4	chr4_12500578	0	12500578	T	A
4	chr4_12501668	0	12501668	A	T
4	chr4_12514147	0	12514147	C	G
4	chr4_12518441	0	12518441	C	A
4	chr4_12539830	0	12539830	T	A
4	chr4_12558925	0	12558925	C	G
4	chr4_12567807	0	12567807	G	C
4	chr4_12577611	0	12577611	T	G
4	chr4_12582817	0	12582817	C	A
4	chr4_12595657	0	12595657	G	C
4	chr4_12611215	0	12611215	G	T
4	chr4_12612588	0	12612588	G	T
4	chr4_12624767	0	12624767	C	G
4	chr4_12626507	0	12626507	A	C
4	chr4_12636077	0	12636077	A	T
4	chr4_12654743	0	12654743	T	A
4	chr4_12668217	0	12668217	G	T
4	chr4_12723711	0	12723711	C	G
4	chr4_12725263	0	12725263	C	G
4	chr4_12727664	0	12727664	G	C
4	chr4_12735224	0	12735224	A	C
4	chr4_12749227	0	12749227	A	T
4	chr4_12759872	0	12759872	C	A
4	chr4_12771847	0	12771847	A	T
4	chr4_12813306	0	12813306	A	C
4	chr4_12831141	0	12831141	A	T
4	chr4_12834157	0	12834157	G	C
4	chr4_12847259	0	12847259	G	C
4	chr4_12849260	0	12849260	T	G
4	chr4_12849869	0	12849869	C	G
4	chr4_12850050	0	12850050	T	G
4	chr4_12881226	0	12881226	C	A
4	chr4_12885941	0	12885941	A	C
4	chr4_12907013	0	12907013	A	C
4	chr4_12913676	0	12913676	T	G
4	chr4_12920121	0	12920121	T	A
4	chr4_12921422	0	12921422	C	G
4	chr4_12955372	0	12955372	A	C
4	chr4_12968080	0	12968080	A	C
4	chr4_12984397	0	12984397	C	A
4	chr4_12988068	0	12988068	T	A
4	chr4_13016026	0	13016026	C	G
4	chr4_13056247	0	13056247	A	C
4	chr4_13058142	0	13058142	C	A
4	chr4_13058735	0	13058735	T	A
4	chr4_13061377	0	13061377	C	G
4	chr4_13079594	0	13079594	A	T
4	chr4_13083370	0	13083370	G	C
4	chr4_13083974	0	13083974	T	G
4	chr4_13111563	0	13111563	C	A
4	chr4_13119083	0	13119083	C	G
4	chr4_13133904	0	13133904	G	C
4	chr4_13160673	0	13160673	A	C
4	chr4_13170121	0	13170121	A	C
4	chr4_13192492	0	13192492	A	C
4	chr4_13197625	0	13197625	T	A
4	chr4_13298424	0	13298424	G	C
4	chr4_13307694	0	13307694	C	G
4	chr4_13311559	0	13311559	G	T
4	chr4_13316044	0	13316044	A	C
4	chr4_13342158	0	13342158	G	C
4	chr4_13349921	0	13349921	T	A
4	chr4_13365519	0	13365519	C	A
4	chr4_13368907	0	13368907	G	T
4	chr4_13372588	0	13372588	A	T
4	chr4_13388151	0	13388151	C	G
4	chr4_13391600	0	13391600	A	C
4	chr4_13392808	0	13392808	T	A
4	chr4_13396226	0	13396226	G	C
4	chr4_13420139	0	13420139	A	T
4	chr4_13424463	0	13424463	T	G
4	chr4_13454530	0	13454530	C	A
4	chr4_13504802	0	13504802	G	C
4	chr4_13517572	0	13517572	A	T
4	chr4_13523908	0	13523908	C	G
4	chr4_13530048	0	13530048	T	G
4	chr4_13534833	0	13534833	G	C
4	chr4_13535784	0	13535784	G	C
4	chr4_13547771	0	13547771	T	G
4	chr4_13553439	0	13553439	T	G
4	chr4_13559482	0	13559482	A	T
4	chr4_13578515	0	13578515	C	G
4	chr4_13593472	0	13593472	T	G
4	chr4_13607963	0	13607963	C	G
4	chr4_13623149	0	13623149	C	A
4	chr4_13646667	0	13646667	C	A
4	chr4_13652999	0	13652999	C	G
4	chr4_13655086	0	13655086	A	C
4	chr4_13662264	0	13662264	G	C
4	chr4_13666770	0	13666770	G	T
4	chr4_13676311	0	13676311	A	T
4	chr4_13688540	0	13688540	G	C
4	chr4_13718368	0	13718368	G	T
4	chr4_13727182	0	13727182	G	T
4	chr4_13760088	0	13760088	A	C
4	chr4_13766530	0	13766530	C	G
4	chr4_13800253	0	13800253	A	T
4	chr4_13800502	0	13800502	A	C
4	chr4_13808483	0	13808483	C	A
4	chr4_13813872	0	13813872	A	C
4	chr4_13842441	0	13842441	G	T
4	chr4_13843555	0	13843555	G	T
4	chr4_13849245	0	13849245	C	A
4	chr4_13868868	0	13868868	G	C
4	chr4_13893793	0	13893793	C	G
4	chr4_13916807	0	13916807	C	G
4	chr4_13936996	0	13936996	T	A
4	chr4_13938906	0	13938906	G	T
4	chr4_13954791	0	13954791	C	G
4	chr4_13974812	0	13974812	C	G
4	chr4_13975725	0	13975725	C	A
4	chr4_14056287	0	14056287	T	G
4	chr4_14073704	0	14073704	C	G
4	chr4_14080337	0	14080337	C	A
4	chr4_14116188	0	14116188	T	A
4	chr4_14126327	0	14126327	G	T
4	chr4_14149420	0	14149420	C	A
4	chr4_14182734	0	14182734	G	C
4	chr4_14184604	0	14184604	T	G
4	chr4_14220372	0	14220372	G	T
4	chr4_14222533	0	14222533	A	C
4	chr4_14238795	0	14238795	G	C
4	chr4_14239501	0	14239501	C	A
4	chr4_14241309	0	14241309	T	G
4	chr4_14248961	0	14248961	C	G
4	chr4_14253674	0	14253674	G	T
4	chr4_14257412	0	14257412	T	A
4	chr4_14284707	0	14284707	T	G
4	chr4_14294714	0	14294714	G	T
4	chr4_14342054	0	14342054	T	G
4	chr4_14350562	0	14350562	A	C
4	chr4_14355019	0	14355019	A	T
4	chr4_14380523	0	14380523	G	C
4	chr4_14414503	0	14414503	C	G
4	chr4_14421987	0	14421987	A	T
4	chr4_14428767	0	14428767	G	C
4	chr4_14429326	0	14429326	G	T
4	chr4_14434202	0	14434202	A	T
4	chr4_14465399	0	14465399	C	G
4	chr4_14493473	0	14493473	G	T
4	chr4_14501833	0	14501833	T	A
4	chr4_14505908	0	14505908	G	T
4	chr4_14507150	0	14507150	A	C
4	chr4_14512609	0	14512609	A	C
4	chr4_14516654	0	14516654	C	G
4	chr4_14522823	0	14522823	A	T
4	chr4_14529554	0	14529554	G	T
4	chr4_14536909	0	14536909	A	C
4	chr4_14545682	0	14545682	C	A
4	chr4_14568822	0	14568822	C	A
4	chr4_14571134	0	14571134	T	A
4	chr4_14598216	0	14598216	G	T
4	chr4_14601514	0	14601514	G	T
4	chr4_14619838	0	14619838	G	C
4	chr4_14638450	0	14638450	T	G
4	chr4_14641245	0	14641245	C	G
4	chr4_14650141	0	14650141	T	G
4	chr4_14650220	0	14650220	G	C
4	chr4_14665519	0	14665519	T	G
4	chr4_14671115	0	14671115	T	A
4	chr4_14675082	0	14675082	G	T
4	chr4_14687974	0	14687974	T	A
4	chr4_14687988	0	14687988	G	C
4	chr4_14692724	0	14692724	C	A
4	chr4_14700444	0	14700444	T	G
4	chr4_14765381	0	14765381	T	A
4	chr4_14778906	0	14778906	C	G
4	chr4_14780924	0	14780924	C	G
4	chr4_14787634	0	14787634	T	A
4	chr4_14801986	0	14801986	T	G
4	chr4_14808117	0	14808117	C	A
4	chr4_14819321	0	14819321	T	A
4	chr4_14831028	0	14831028	C	A
4	chr4_14848425	0	14848425	G	T
4	chr4_14869469	0	14869469	C	A
4	chr4_14874447	0	14874447	T	A
4	chr4_14875512	0	14875512	G	C
4	chr4_14876129	0	14876129	C	A
4	chr4_14876690	0	14876690	G	T
4	chr4_14880258	0	14880258	G	C
4	chr4_14911995	0	14911995	A	C
4	chr4_14933008	0	14933008	C	G
4	chr4_14963647	0	14963647	T	G
4	chr4_14966489	0	14966489	C	A
4	chr4_14981673	0	14981673	G	C
4	chr4_14986883	0	14986883	G	C
4	chr4_15010310	0	15010310	G	T
4	chr4_15029399	0	15029399	A	T
4	chr4_15036213	0	15036213	G	T
4	chr4_15056088	0	15056088	T	G
4	chr4_15064937	0	15064937	G	T
4	chr4_15130088	0	15130088	G	C
4	chr4_15132700	0	15132700	G	C
4	chr4_15183748	0	15183748	A	T
4	chr4_15206239	0	15206239	C	A
4	chr4_15226757	0	15226757	C	A
4	chr4_15249519	0	15249519	A	T
4	chr4_15249829	0	15249829	C	G
4	chr4_15269196	0	15269196	C	A
4	chr4_15299742	0	15299742	A	T
4	chr4_15316118	0	15316118	T	G
4	chr4_15329923	0	15329923	C	G
4	chr4_15346269	0	15346269	G	C
4	chr4_15349215	0	15349215	G	C
4	chr4_15377083	0	15377083	T	A
4	chr4_15383160	0	15383160	T	G
4	chr4_15384833	0	15384833	C	G
4	chr4_15394520	0	15394520	C	G
4	chr4_15433348	0	15433348	G	C
4	chr4_15469337	0	15469337	G	C
4	chr4_15476631	0	15476631	C	G
4	chr4_15499383	0	15499383	A	C
4	chr4_15501833	0	15501833	A	C
4	chr4_15513250	0	15513250	G	C
4	chr4_15550600	0	15550600	T	G
4	chr4_15551699	0	15551699	T	A
4	chr4_15554871	0	15554871	A	C
4	chr4_15576666	0	15576666	A	C
4	chr4_15577034	0	15577034	G	C
4	chr4_15579774	0	15579774	C	A
4	chr4_15581265	0	15581265	C	A
4	chr4_15603991	0	15603991	A	C
4	chr4_15606608	0	15606608	G	T
4	chr4_15630102	0	15630102	T	G
4	chr4_15643272	0	15643272	C	G
4	chr4_15648718	0	15648718	A	T
4	chr4_15659371	0	15659371	C	G
4	chr4_15677697	0	15677697	C	A
4	chr4_15723275	0	15723275	T	G
4	chr4_15730153	0	15730153	A	T
4	chr4_15758116	0	15758116	A	T
4	chr4_15826287	0	15826287	G	T
4	chr4_15891106	0	15891106	A	C
4	chr4_15910844	0	15910844	T	G
4	chr4_15927210	0	15927210	C	G
4	chr4_15928050	0	15928050	T	G
4	chr4_15943149	0	15943149	G	T
4	chr4_15949423	0	15949423	G	C
4	chr4_15978682	0	15978682	A	C
4	chr4_16027389	0	16027389	C	A
4	chr4_16044906	0	16044906	A	C
4	chr4_16085422	0	16085422	A	C
4	chr4_16088934	0	16088934	T	G
4	chr4_16109327	0	16109327	C	G
4	chr4_16153711	0	16153711	T	G
4	chr4_16165922	0	16165922	G	C
4	chr4_16169115	0	16169115	C	A
4	chr4_16192179	0	16192179	G	C
4	chr4_16218351	0	16218351	A	C
4	chr4_16277980	0	16277980	A	C
4	chr4_16278812	0	16278812	G	T
4	chr4_16294090	0	16294090	G	T
4	chr4_16313125	0	16313125	T	G
4	chr4_16330940	0	16330940	T	A
4	chr4_16358862	0	16358862	G	C
4	chr4_16362576	0	16362576	T	A
4	chr4_16372404	0	16372404	G	T
4	chr4_16391916	0	16391916	T	A
4	chr4_16396409	0	16396409	G	T
4	chr4_16399750	0	16399750	A	T
4	chr4_16413324	0	16413324	A	C
4	chr4_16434276	0	16434276	T	G
4	chr4_16438410	0	16438410	T	G
4	chr4_16444244	0	16444244	C	G
4	chr4_16455038	0	16455038	T	A
4	chr4_16465143	0	16465143	C	G
4	chr4_16473939	0	16473939	T	G
4	chr4_16475810	0	16475810	C	G
4	chr4_16476902	0	16476902	A	T
4	chr4_16480742	0	16480742	A	C
4	chr4_16488509	0	16488509	A	T
4	chr4_16489524	0	16489524	A	C
4	chr4_16503804	0	16503804	A	T
4	chr4_16546948	0	16546948	A	C
4	chr4_16556088	0	16556088	G	T
4	chr4_16558136	0	16558136	G	T
4	chr4_16567166	0	16567166	G	C
4	chr4_16593471	0	16593471	A	T
4	chr4_16597775	0	16597775	T	A
4	chr4_16598622	0	16598622	C	A
4	chr4_16601473	0	16601473	C	G
4	chr4_16604687	0	16604687	C	G
4	chr4_16604813	0	16604813	C	G
4	chr4_16614366	0	16614366	A	C
4	chr4_16624133	0	16624133	A	C
4	chr4_16629301	0	16629301	A	C
4	chr4_16641713	0	16641713	C	A
4	chr4_16661940	0	16661940	A	C
4	chr4_16665579	0	16665579	G	C
4	chr4_16666404	0	16666404	C	A
4	chr4_16667791	0	16667791	T	G
4	chr4_16697498	0	16697498	T	A
4	chr4_16709699	0	16709699	T	G
4	chr4_16718533	0	16718533	A	T
4	chr4_16739342	0	16739342	C	A
4	chr4_16753360	0	16753360	G	T
4	chr4_16756630	0	16756630	C	G
4	chr4_16787373	0	16787373	T	G
4	chr4_16797386	0	16797386	A	T
4	chr4_16832986	0	16832986	C	A
4	chr4_16845136	0	16845136	G	T
4	chr4_16900940	0	16900940	C	G
4	chr4_16913254	0	16913254	C	G
4	chr4_16929498	0	16929498	T	G
4	chr4_16934371	0	16934371	G	C
4	chr4_16935963	0	16935963	T	G
4	chr4_16938815	0	16938815	A	C
4	chr4_16948400	0	16948400	G	T
4	chr4_16955349	0	16955349	T	G
4	chr4_16969846	0	16969846	A	T
4	chr4_17005390	0	17005390	A	C
4	chr4_17029572	0	17029572	G	T
4	chr4_17045393	0	17045393	T	G
4	chr4_17085995	0	17085995	A	C
4	chr4_17086424	0	17086424	T	A
4	chr4_17092554	0	17092554	C	A
4	chr4_17103790	0	17103790	A	C
4	chr4_17108550	0	17108550	A	C
4	chr4_17155694	0	17155694	C	G
4	chr4_17156095	0	17156095	G	T
4	chr4_17217641	0	17217641	G	C
4	chr4_17262879	0	17262879	C	A
4	chr4_17270720	0	17270720	A	C
4	chr4_17276176	0	17276176	A	C
4	chr4_17276264	0	17276264	G	C
4	chr4_17285994	0	17285994	A	C
4	chr4_17291773	0	17291773	G	C
4	chr4_17295467	0	17295467	C	A
4	chr4_17320376	0	17320376	A	T
4	chr4_17320702	0	17320702	A	C
4	chr4_17338418	0	17338418	C	A
4	chr4_17339878	0	17339878	G	C
4	chr4_17347785	0	17347785	T	G
4	chr4_17355130	0	17355130	C	A
4	chr4_17363825	0	17363825	G	T
4	chr4_17378832	0	17378832	T	G
4	chr4_17381937	0	17381937	G	C
4	chr4_17392394	0	17392394	A	C
4	chr4_17400483	0	17400483	T	A
4	chr4_17424264	0	17424264	T	A
4	chr4_17453098	0	17453098	G	C
4	chr4_17482500	0	17482500	C	G
4	chr4_17487060	0	17487060	T	A
4	chr4_17488202	0	17488202	G	T
4	chr4_17505211	0	17505211	T	G
4	chr4_17517201	0	17517201	C	A
4	chr4_17529433	0	17529433	C	A
4	chr4_17542696	0	17542696	A	T
4	chr4_17595756	0	17595756	T	G
4	chr4_17638516	0	17638516	A	C
4	chr4_17641809	0	17641809	G	T
4	chr4_17651086	0	17651086	G	C
4	chr4_17654394	0	17654394	C	A
4	chr4_17657146	0	17657146	G	T
4	chr4_17658519	0	17658519	C	G
4	chr4_17667037	0	17667037	T	G
4	chr4_17672394	0	17672394	T	A
4	chr4_17725218	0	17725218	A	C
4	chr4_17735344	0	17735344	A	C
4	chr4_17739350	0	17739350	A	T
4	chr4_17749031	0	17749031	G	C
4	chr4_17750825	0	17750825	G	C
4	chr4_17757707	0	17757707	G	C
4	chr4_17758807	0	17758807	T	G
4	chr4_17781853	0	17781853	C	A
4	chr4_17796207	0	17796207	T	G
4	chr4_17815172	0	17815172	A	C
4	chr4_17816261	0	17816261	C	A
4	chr4_17868181	0	17868181	T	G
4	chr4_17901164	0	17901164	A	T
4	chr4_17915740	0	17915740	G	C
4	chr4_17916247	0	17916247	G	C
4	chr4_17931363	0	17931363	G	C
4	chr4_17951405	0	17951405	C	G
4	chr4_17954353	0	17954353	G	T
4	chr4_17982248	0	17982248	G	T
4	chr4_18000165	0	18000165	T	G
4	chr4_18020658	0	18020658	T	G
4	chr4_18023213	0	18023213	G	C
4	chr4_18072233	0	18072233	C	G
4	chr4_18072639	0	18072639	A	C
4	chr4_18084283	0	18084283	C	G
4	chr4_18088876	0	18088876	C	G
4	chr4_18119325	0	18119325	G	C
4	chr4_18121941	0	18121941	G	T
4	chr4_18149251	0	18149251	G	C
4	chr4_18157562	0	18157562	T	A
4	chr4_18162848	0	18162848	G	T
4	chr4_18162861	0	18162861	C	A
4	chr4_18190381	0	18190381	G	C
4	chr4_18196073	0	18196073	C	A
4	chr4_18205597	0	18205597	G	T
4	chr4_18205791	0	18205791	T	G
4	chr4_18224613	0	18224613	C	A
4	chr4_18302487	0	18302487	C	A
4	chr4_18321351	0	18321351	C	A
4	chr4_18342035	0	18342035	C	G
4	chr4_18355403	0	18355403	A	T
4	chr4_18372458	0	18372458	C	A
4	chr4_18380668	0	18380668	A	C
4	chr4_18402445	0	18402445	A	T
4	chr4_18407292	0	18407292	C	A
4	chr4_18410943	0	18410943	G	T
4	chr4_18439696	0	18439696	T	G
4	chr4_18443305	0	18443305	A	C
4	chr4_18444378	0	18444378	A	T
4	chr4_18480467	0	18480467	G	C
4	chr4_18493916	0	18493916	C	A
4	chr4_18507393	0	18507393	A	C
4	chr4_18516329	0	18516329	T	G
4	chr4_18531759	0	18531759	G	C
4	chr4_18532223	0	18532223	C	G
4	chr4_18552403	0	18552403	A	T
4	chr4_18558059	0	18558059	T	G
4	chr4_18558516	0	18558516	G	T
4	chr4_18566592	0	18566592	A	C
4	chr4_18584454	0	18584454	G	C
4	chr4_18615906	0	18615906	G	C
4	chr4_18616040	0	18616040	T	G
4	chr4_18624477	0	18624477	G	C
4	chr4_18630231	0	18630231	A	C
4	chr4_18638481	0	18638481	C	G
4	chr4_18640778	0	18640778	T	G
4	chr4_18646572	0	18646572	C	G
4	chr4_18647736	0	18647736	G	C
4	chr4_18665808	0	18665808	C	G
4	chr4_18684000	0	18684000	C	G
4	chr4_18685545	0	18685545	T	G
4	chr4_18730700	0	18730700	G	C
4	chr4_18740017	0	18740017	G	T
4	chr4_18748964	0	18748964	A	C
4	chr4_18760311	0	18760311	G	T
4	chr4_18769365	0	18769365	C	G
4	chr4_18840074	0	18840074	A	T
4	chr4_18866835	0	18866835	T	G
4	chr4_18867836	0	18867836	C	G
4	chr4_18918151	0	18918151	A	T
4	chr4_18943794	0	18943794	A	C
4	chr4_18961738	0	18961738	G	C
4	chr4_18967412	0	18967412	C	A
4	chr4_18969823	0	18969823	C	A
4	chr4_18976896	0	18976896	C	A
4	chr4_18977419	0	18977419	C	A
4	chr4_19005868	0	19005868	A	C
4	chr4_19018001	0	19018001	T	G
4	chr4_19026353	0	19026353	G	T
4	chr4_19039284	0	19039284	A	T
4	chr4_19039306	0	19039306	A	C
4	chr4_19048856	0	19048856	G	T
4	chr4_19062695	0	19062695	A	C
4	chr4_19078885	0	19078885	A	C
4	chr4_19081713	0	19081713	T	G
4	chr4_19083334	0	19083334	A	C
4	chr4_19087550	0	19087550	C	G
4	chr4_19147734	0	19147734	C	G
4	chr4_19185798	0	19185798	A	T
4	chr4_19196070	0	19196070	G	C
4	chr4_19203635	0	19203635	T	G
4	chr4_19207140	0	19207140	G	T
4	chr4_19237807	0	19237807	A	C
4	chr4_19276311	0	19276311	T	A
4	chr4_19278362	0	19278362	C	G
4	chr4_19292417	0	19292417	C	A
4	chr4_19296635	0	19296635	G	C
4	chr4_19305170	0	19305170	A	T
4	chr4_19314722	0	19314722	T	G
4	chr4_19359985	0	19359985	A	C
4	chr4_19372733	0	19372733	A	T
4	chr4_19372963	0	19372963	A	C
4	chr4_19374969	0	19374969	T	G
4	chr4_19400239	0	19400239	A	C
4	chr4_19408825	0	19408825	T	A
4	chr4_19414626	0	19414626	C	G
4	chr4_19421006	0	19421006	C	G
4	chr4_19421372	0	19421372	T	A
4	chr4_19455828	0	19455828	G	T
4	chr4_19478467	0	19478467	T	G
4	chr4_19487273	0	19487273	A	C
4	chr4_19496615	0	19496615	C	A
4	chr4_19507672	0	19507672	T	G
4	chr4_19512678	0	19512678	G	C
4	chr4_19545648	0	19545648	A	T
4	chr4_19550186	0	19550186	T	G
4	chr4_19588124	0	19588124	C	G
4	chr4_19635760	0	19635760	T	G
4	chr4_19635829	0	19635829	A	C
4	chr4_19647209	0	19647209	A	C
4	chr4_19665110	0	19665110	C	A
4	chr4_19773264	0	19773264	C	G
4	chr4_19773547	0	19773547	T	G
4	chr4_19795108	0	19795108	G	T
4	chr4_19806369	0	19806369	A	C
4	chr4_19837733	0	19837733	A	T
4	chr4_19840321	0	19840321	C	A
4	chr4_19848309	0	19848309	T	A
4	chr4_19848335	0	19848335	G	C
4	chr4_19858994	0	19858994	T	G
4	chr4_19885532	0	19885532	G	T
4	chr4_19919507	0	19919507	A	C
4	chr4_19933073	0	19933073	G	C
4	chr4_19955034	0	19955034	G	T
4	chr4_19963687	0	19963687	G	T
4	chr4_19976834	0	19976834	A	T
4	chr4_19983167	0	19983167	T	G
4	chr4_19994982	0	19994982	G	C
4	chr4_20002460	0	20002460	C	A
4	chr4_20027463	0	20027463	G	T
4	chr4_20027778	0	20027778	G	T
4	chr4_20051849	0	20051849	G	C
4	chr4_20051916	0	20051916	C	G
4	chr4_20058940	0	20058940	G	T
4	chr4_20077620	0	20077620	G	C
4	chr4_20081158	0	20081158	T	G
4	chr4_20084600	0	20084600	T	G
4	chr4_20104416	0	20104416	A	C
4	chr4_20107863	0	20107863	C	A
4	chr4_20131985	0	20131985	A	C
4	chr4_20153903	0	20153903	T	G
4	chr4_20157077	0	20157077	G	C
4	chr4_20190124	0	20190124	C	A
4	chr4_20257619	0	20257619	T	A
4	chr4_20268226	0	20268226	C	A
4	chr4_20278520	0	20278520	A	T
4	chr4_20280119	0	20280119	A	C
4	chr4_20282145	0	20282145	G	T
4	chr4_20284277	0	20284277	T	G
4	chr4_20290005	0	20290005	T	G
4	chr4_20297181	0	20297181	A	C
4	chr4_20297816	0	20297816	G	C
4	chr4_20302722	0	20302722	A	C
4	chr4_20316249	0	20316249	C	A
4	chr4_20324970	0	20324970	G	T
4	chr4_20337753	0	20337753	G	T
4	chr4_20351624	0	20351624	T	A
4	chr4_20351848	0	20351848	T	G
4	chr4_20366949	0	20366949	T	A
4	chr4_20368386	0	20368386	T	G
4	chr4_20369263	0	20369263	G	T
4	chr4_20373272	0	20373272	A	C
4	chr4_20380386	0	20380386	A	C
4	chr4_20399003	0	20399003	C	G
4	chr4_20399639	0	20399639	C	A
4	chr4_20400569	0	20400569	C	G
4	chr4_20405794	0	20405794	A	T
4	chr4_20406233	0	20406233	T	G
4	chr4_20412929	0	20412929	C	G
4	chr4_20416701	0	20416701	C	G
4	chr4_20432789	0	20432789	G	C
4	chr4_20437453	0	20437453	G	T
4	chr4_20447439	0	20447439	A	C
4	chr4_20448706	0	20448706	G	T
4	chr4_20507454	0	20507454	T	G
4	chr4_20521561	0	20521561	C	A
4	chr4_20560740	0	20560740	C	A
4	chr4_20574838	0	20574838	G	T
4	chr4_20581287	0	20581287	G	C
4	chr4_20586211	0	20586211	G	C
4	chr4_20616331	0	20616331	T	A
4	chr4_20638720	0	20638720	G	C
4	chr4_20654492	0	20654492	G	T
4	chr4_20654827	0	20654827	T	A
4	chr4_20690000	0	20690000	A	C
4	chr4_20694876	0	20694876	C	G
4	chr4_20705484	0	20705484	G	T
4	chr4_20739384	0	20739384	G	T
4	chr4_20743200	0	20743200	C	A
4	chr4_20746670	0	20746670	C	A
4	chr4_20795267	0	20795267	G	C
4	chr4_20821430	0	20821430	T	G
4	chr4_20823732	0	20823732	A	T
4	chr4_20827597	0	20827597	T	G
4	chr4_20852540	0	20852540	C	A
4	chr4_20892893	0	20892893	C	A
4	chr4_20902758	0	20902758	C	A
4	chr4_20909095	0	20909095	A	C
4	chr4_20915038	0	20915038	G	T
4	chr4_20922747	0	20922747	T	G
4	chr4_20949886	0	20949886	G	T
4	chr4_20989628	0	20989628	A	T
4	chr4_20993723	0	20993723	A	C
4	chr4_21014541	0	21014541	T	G
4	chr4_21042995	0	21042995	C	G
4	chr4_21102202	0	21102202	A	T
4	chr4_21109039	0	21109039	T	A
4	chr4_21109877	0	21109877	G	T
4	chr4_21112640	0	21112640	T	A
4	chr4_21114965	0	21114965	G	T
4	chr4_21120146	0	21120146	C	A
4	chr4_21131761	0	21131761	G	T
4	chr4_21144084	0	21144084	A	C
4	chr4_21222072	0	21222072	G	C
4	chr4_21224982	0	21224982	A	C
4	chr4_21228716	0	21228716	T	G
4	chr4_21238521	0	21238521	G	T
4	chr4_21239498	0	21239498	A	C
4	chr4_21256152	0	21256152	G	C
4	chr4_21257377	0	21257377	C	G
4	chr4_21289850	0	21289850	C	G
4	chr4_21317675	0	21317675	T	G
4	chr4_21321976	0	21321976	T	A
4	chr4_21337848	0	21337848	T	G
4	chr4_21357106	0	21357106	A	T
4	chr4_21387486	0	21387486	G	T
4	chr4_21387715	0	21387715	G	C
4	chr4_21412803	0	21412803	G	T
4	chr4_21424204	0	21424204	A	C
4	chr4_21437322	0	21437322	C	G
4	chr4_21450786	0	21450786	C	A
4	chr4_21457143	0	21457143	T	G
4	chr4_21460806	0	21460806	A	C
4	chr4_21469071	0	21469071	C	A
4	chr4_21475020	0	21475020	A	C
4	chr4_21488687	0	21488687	G	C
4	chr4_21497021	0	21497021	T	A
4	chr4_21571762	0	21571762	T	G
4	chr4_21587774	0	21587774	C	A
4	chr4_21588726	0	21588726	T	G
4	chr4_21612151	0	21612151	C	G
4	chr4_21617382	0	21617382	T	G
4	chr4_21621428	0	21621428	C	G
4	chr4_21622124	0	21622124	G	T
4	chr4_21624661	0	21624661	A	C
4	chr4_21628060	0	21628060	T	G
4	chr4_21632354	0	21632354	C	G
4	chr4_21632898	0	21632898	C	G
4	chr4_21639143	0	21639143	G	C
4	chr4_21652858	0	21652858	G	C
4	chr4_21655666	0	21655666	T	A
4	chr4_21657645	0	21657645	G	T
4	chr4_21658337	0	21658337	T	G
4	chr4_21676425	0	21676425	C	G
4	chr4_21716001	0	21716001	G	T
4	chr4_21724268	0	21724268	A	C
4	chr4_21724426	0	21724426	G	C
4	chr4_21729691	0	21729691	T	A
4	chr4_21739005	0	21739005	C	A
4	chr4_21739712	0	21739712	C	A
4	chr4_21784083	0	21784083	T	G
4	chr4_21808333	0	21808333	A	C
4	chr4_21821421	0	21821421	T	G
4	chr4_21825667	0	21825667	G	C
4	chr4_21845209	0	21845209	C	A
4	chr4_21862176	0	21862176	C	G
4	chr4_21949285	0	21949285	C	G
4	chr4_21950308	0	21950308	C	A
4	chr4_21968099	0	21968099	C	A
4	chr4_21973520	0	21973520	G	T
4	chr4_21976739	0	21976739	G	T
4	chr4_21976885	0	21976885	C	A
4	chr4_21990176	0	21990176	G	C
4	chr4_21994611	0	21994611	C	A
4	chr4_21999572	0	21999572	C	A
4	chr4_22004135	0	22004135	A	T
4	chr4_22009352	0	22009352	T	A
4	chr4_22015817	0	22015817	C	A
4	chr4_22026197	0	22026197	C	G
4	chr4_22043840	0	22043840	C	A
4	chr4_22045510	0	22045510	C	G
4	chr4_22063717	0	22063717	A	T
4	chr4_22071901	0	22071901	G	C
4	chr4_22076136	0	22076136	C	G
4	chr4_22090829	0	22090829	C	A
4	chr4_22143992	0	22143992	G	C
4	chr4_22155882	0	22155882	T	G
4	chr4_22179818	0	22179818	A	T
4	chr4_22192876	0	22192876	T	A
4	chr4_22196452	0	22196452	T	A
4	chr4_22199369	0	22199369	C	A
4	chr4_22221283	0	22221283	G	T
4	chr4_22244211	0	22244211	C	G
4	chr4_22246208	0	22246208	A	C
4	chr4_22255314	0	22255314	C	G
4	chr4_22257003	0	22257003	C	G
4	chr4_22262990	0	22262990	A	C
4	chr4_22265202	0	22265202	T	G
4	chr4_22293867	0	22293867	A	T
4	chr4_22306292	0	22306292	T	G
4	chr4_22311828	0	22311828	G	T
4	chr4_22331203	0	22331203	C	G
4	chr4_22333302	0	22333302	T	G
4	chr4_22335544	0	22335544	G	C
4	chr4_22341564	0	22341564	G	T
4	chr4_22356211	0	22356211	T	A
4	chr4_22357686	0	22357686	G	C
4	chr4_22358227	0	22358227	C	A
4	chr4_22365152	0	22365152	C	G
4	chr4_22371267	0	22371267	G	C
4	chr4_22386919	0	22386919	G	T
4	chr4_22390098	0	22390098	G	T
4	chr4_22415502	0	22415502	C	G
4	chr4_22439293	0	22439293	C	A
4	chr4_22446038	0	22446038	G	T
4	chr4_22457676	0	22457676	T	A
4	chr4_22462691	0	22462691	G	C
4	chr4_22464170	0	22464170	G	T
4	chr4_22464999	0	22464999	A	T
4	chr4_22491309	0	22491309	T	G
4	chr4_22493325	0	22493325	T	G
4	chr4_22508947	0	22508947	C	A
4	chr4_22517759	0	22517759	C	A
4	chr4_22531552	0	22531552	A	T
4	chr4_22533547	0	22533547	A	C
4	chr4_22546970	0	22546970	T	G
4	chr4_22612999	0	22612999	T	A
4	chr4_22628337	0	22628337	A	C
4	chr4_22634571	0	22634571	C	A
4	chr4_22650658	0	22650658	T	A
4	chr4_22663376	0	22663376	G	T
4	chr4_22665485	0	22665485	C	A
4	chr4_22681787	0	22681787	T	G
4	chr4_22682141	0	22682141	C	G
4	chr4_22683906	0	22683906	C	G
4	chr4_22708882	0	22708882	G	C
4	chr4_22714722	0	22714722	A	C
4	chr4_22720739	0	22720739	T	G
4	chr4_22721983	0	22721983	T	A
4	chr4_22728132	0	22728132	A	C
4	chr4_22728278	0	22728278	A	T
4	chr4_22732414	0	22732414	G	C
4	chr4_22757548	0	22757548	G	C
4	chr4_22767017	0	22767017	T	A
4	chr4_22775435	0	22775435	A	C
4	chr4_22806579	0	22806579	T	A
4	chr4_22820845	0	22820845	A	C
4	chr4_22842528	0	22842528	A	C
4	chr4_22852488	0	22852488	G	C
4	chr4_22853961	0	22853961	A	C
4	chr4_22862809	0	22862809	T	A
4	chr4_22884216	0	22884216	C	A
4	chr4_22892791	0	22892791	A	C
4	chr4_22894637	0	22894637	A	T
4	chr4_22906183	0	22906183	T	A
4	chr4_22946635	0	22946635	A	T
4	chr4_22976434	0	22976434	C	G
4	chr4_23000084	0	23000084	A	C
4	chr4_23003098	0	23003098	A	C
4	chr4_23006679	0	23006679	T	A
4	chr4_23012573	0	23012573	A	T
4	chr4_23014864	0	23014864	T	G
4	chr4_23016678	0	23016678	G	C
4	chr4_23027446	0	23027446	G	C
4	chr4_23043480	0	23043480	C	A
4	chr4_23053758	0	23053758	A	C
4	chr4_23053968	0	23053968	A	T
4	chr4_23059423	0	23059423	T	A
4	chr4_23081422	0	23081422	G	T
4	chr4_23087290	0	23087290	C	G
4	chr4_23100912	0	23100912	T	G
4	chr4_23108278	0	23108278	G	C
4	chr4_23110587	0	23110587	G	T
4	chr4_23118202	0	23118202	A	C
4	chr4_23134406	0	23134406	T	G
4	chr4_23149564	0	23149564	T	G
4	chr4_23158957	0	23158957	G	T
4	chr4_23172357	0	23172357	C	A
4	chr4_23190120	0	23190120	C	G
4	chr4_23200127	0	23200127	G	T
4	chr4_23211867	0	23211867	T	A
4	chr4_23211947	0	23211947	T	A
4	chr4_23231842	0	23231842	T	A
4	chr4_23247145	0	23247145	G	T
4	chr4_23252049	0	23252049	A	T
4	chr4_23254090	0	23254090	T	G
4	chr4_23283588	0	23283588	G	C
4	chr4_23326313	0	23326313	A	C
4	chr4_23332143	0	23332143	A	C
4	chr4_23342321	0	23342321	A	C
4	chr4_23364956	0	23364956	C	A
4	chr4_23367523	0	23367523	C	G
4	chr4_23385359	0	23385359	C	G
4	chr4_23437498	0	23437498	T	A
4	chr4_23449751	0	23449751	C	G
4	chr4_23457516	0	23457516	A	C
4	chr4_23460778	0	23460778	A	C
4	chr4_23468596	0	23468596	T	A
4	chr4_23477773	0	23477773	G	T
4	chr4_23480004	0	23480004	T	G
4	chr4_23489793	0	23489793	A	T
4	chr4_23501640	0	23501640	A	T
4	chr4_23508786	0	23508786	G	T
4	chr4_23514781	0	23514781	T	G
4	chr4_23525990	0	23525990	T	A
4	chr4_23535123	0	23535123	C	G
4	chr4_23536571	0	23536571	G	C
4	chr4_23542414	0	23542414	T	G
4	chr4_23542543	0	23542543	C	A
4	chr4_23576622	0	23576622	C	G
4	chr4_23585311	0	23585311	C	G
4	chr4_23587770	0	23587770	A	C
4	chr4_23607309	0	23607309	T	G
4	chr4_23607426	0	23607426	T	A
4	chr4_23612238	0	23612238	G	T
4	chr4_23651424	0	23651424	A	C
4	chr4_23653609	0	23653609	T	G
4	chr4_23681911	0	23681911	C	G
4	chr4_23761134	0	23761134	T	A
4	chr4_23772221	0	23772221	T	G
4	chr4_23772409	0	23772409	A	C
4	chr4_23830812	0	23830812	T	A
4	chr4_23847219	0	23847219	A	C
4	chr4_23863817	0	23863817	T	G
4	chr4_23869347	0	23869347	G	C
4	chr4_23877693	0	23877693	A	C
4	chr4_23879251	0	23879251	A	T
4	chr4_23894525	0	23894525	A	C
4	chr4_23895396	0	23895396	T	G
4	chr4_23898787	0	23898787	C	A
4	chr4_23904935	0	23904935	A	T
4	chr4_23907200	0	23907200	A	T
4	chr4_23916450	0	23916450	G	C
4	chr4_23920595	0	23920595	C	G
4	chr4_23937129	0	23937129	G	T
4	chr4_23997376	0	23997376	A	C
4	chr4_24001128	0	24001128	G	C
4	chr4_24019687	0	24019687	C	A
4	chr4_24066495	0	24066495	T	G
4	chr4_24071303	0	24071303	G	C
4	chr4_24086161	0	24086161	C	A
4	chr4_24121146	0	24121146	G	T
4	chr4_24134385	0	24134385	C	G
4	chr4_24151661	0	24151661	T	G
4	chr4_24156969	0	24156969	A	C
4	chr4_24168481	0	24168481	C	A
4	chr4_24194000	0	24194000	A	T
4	chr4_24216620	0	24216620	A	C
4	chr4_24271142	0	24271142	C	A
4	chr4_24276141	0	24276141	G	C
4	chr4_24316719	0	24316719	A	T
4	chr4_24367335	0	24367335	C	A
4	chr4_24436230	0	24436230	A	T
4	chr4_24446692	0	24446692	C	G
4	chr4_24472942	0	24472942	A	T
4	chr4_24482009	0	24482009	C	A
4	chr4_24484392	0	24484392	T	G
4	chr4_24549183	0	24549183	T	G
4	chr4_24558807	0	24558807	T	G
4	chr4_24572203	0	24572203	T	A
4	chr4_24581593	0	24581593	C	A
4	chr4_24583866	0	24583866	C	A
4	chr4_24603942	0	24603942	G	T
4	chr4_24612838	0	24612838	G	C
4	chr4_24629501	0	24629501	C	G
4	chr4_24647435	0	24647435	A	T
4	chr4_24725911	0	24725911	G	C
4	chr4_24754034	0	24754034	A	T
4	chr4_24765592	0	24765592	C	A
4	chr4_24772496	0	24772496	T	G
4	chr4_24775018	0	24775018	G	T
4	chr4_24788423	0	24788423	G	C
4	chr4_24797673	0	24797673	A	T
4	chr4_24807180	0	24807180	C	G
4	chr4_24832196	0	24832196	T	G
4	chr4_24847396	0	24847396	T	G
4	chr4_24863136	0	24863136	G	T
4	chr4_24864131	0	24864131	G	C
4	chr4_24899091	0	24899091	G	C
4	chr4_24904845	0	24904845	A	C
4	chr4_24920275	0	24920275	A	C
4	chr4_24930639	0	24930639	G	C
4	chr4_25038635	0	25038635	A	C
4	chr4_25058744	0	25058744	G	C
4	chr4_25062821	0	25062821	A	T
4	chr4_25069516	0	25069516	T	G
4	chr4_25088432	0	25088432	T	A
4	chr4_25091019	0	25091019	C	A
4	chr4_25115824	0	25115824	C	G
4	chr4_25117795	0	25117795	A	T
4	chr4_25180198	0	25180198	T	G
4	chr4_25199749	0	25199749	T	G
4	chr4_25206837	0	25206837	T	G
4	chr4_25211858	0	25211858	T	G
4	chr4_25214393	0	25214393	G	C
4	chr4_25217218	0	25217218	C	A
4	chr4_25227501	0	25227501	C	G
4	chr4_25234222	0	25234222	T	A
4	chr4_25254848	0	25254848	C	A
4	chr4_25258104	0	25258104	T	G
4	chr4_25280898	0	25280898	G	T
4	chr4_25320024	0	25320024	T	A
4	chr4_25332112	0	25332112	A	T
4	chr4_25434669	0	25434669	T	G
4	chr4_25440086	0	25440086	G	C
4	chr4_26054181	0	26054181	T	G
4	chr4_26073269	0	26073269	A	T
4	chr4_26093199	0	26093199	A	C
4	chr4_26199410	0	26199410	C	A
4	chr4_26208563	0	26208563	C	A
4	chr4_26232989	0	26232989	G	C
4	chr4_26284882	0	26284882	T	A
4	chr4_26312782	0	26312782	T	G
4	chr4_26316119	0	26316119	T	G
4	chr4_26332002	0	26332002	T	G
4	chr4_26390248	0	26390248	T	G
4	chr4_26408387	0	26408387	A	T
4	chr4_26433079	0	26433079	A	C
4	chr4_26443250	0	26443250	C	G
4	chr4_26466389	0	26466389	C	A
4	chr4_26468573	0	26468573	C	G
4	chr4_26481217	0	26481217	C	A
4	chr4_26484778	0	26484778	A	C
4	chr4_26499232	0	26499232	C	A
4	chr4_26502163	0	26502163	T	G
4	chr4_26503928	0	26503928	C	A
4	chr4_26514533	0	26514533	C	A
4	chr4_26518706	0	26518706	T	A
4	chr4_26524014	0	26524014	T	G
4	chr4_26552924	0	26552924	A	T
4	chr4_26553710	0	26553710	A	T
4	chr4_26569698	0	26569698	C	A
4	chr4_26592288	0	26592288	T	A
4	chr4_26593117	0	26593117	G	C
4	chr4_26600310	0	26600310	G	C
4	chr4_26630621	0	26630621	A	T
4	chr4_26670112	0	26670112	C	G
4	chr4_26675832	0	26675832	C	A
4	chr4_26678160	0	26678160	G	T
4	chr4_26687049	0	26687049	C	G
4	chr4_26692415	0	26692415	A	C
4	chr4_26702137	0	26702137	G	C
4	chr4_26711839	0	26711839	T	G
4	chr4_26750581	0	26750581	A	C
4	chr4_26750621	0	26750621	C	G
4	chr4_26751378	0	26751378	C	G
4	chr4_26752817	0	26752817	G	C
4	chr4_26804162	0	26804162	T	G
4	chr4_26830875	0	26830875	T	G
4	chr4_26851502	0	26851502	G	T
4	chr4_26872856	0	26872856	C	A
4	chr4_26881874	0	26881874	G	C
4	chr4_26882647	0	26882647	C	A
4	chr4_26902055	0	26902055	C	A
4	chr4_26921889	0	26921889	A	C
4	chr4_26942037	0	26942037	T	A
4	chr4_26944276	0	26944276	G	T
4	chr4_26945687	0	26945687	C	A
4	chr4_26953310	0	26953310	A	C
4	chr4_26984002	0	26984002	C	G
4	chr4_27028716	0	27028716	C	A
4	chr4_27034360	0	27034360	C	A
4	chr4_27035921	0	27035921	C	A
4	chr4_27036988	0	27036988	G	C
4	chr4_27046805	0	27046805	C	A
4	chr4_27054322	0	27054322	T	G
4	chr4_27079408	0	27079408	C	G
4	chr4_27085431	0	27085431	G	T
4	chr4_27091875	0	27091875	T	G
4	chr4_27102363	0	27102363	G	C
4	chr4_27123242	0	27123242	G	T
4	chr4_27154340	0	27154340	C	A
4	chr4_27154488	0	27154488	G	T
4	chr4_27201130	0	27201130	C	A
4	chr4_27257996	0	27257996	T	A
4	chr4_27258696	0	27258696	T	G
4	chr4_27267886	0	27267886	A	C
4	chr4_27278041	0	27278041	T	G
4	chr4_27296491	0	27296491	C	G
4	chr4_27299555	0	27299555	G	T
4	chr4_27307219	0	27307219	G	C
4	chr4_27316119	0	27316119	A	C
4	chr4_27332201	0	27332201	G	T
4	chr4_27332767	0	27332767	T	G
4	chr4_27371826	0	27371826	G	C
4	chr4_27387965	0	27387965	T	G
4	chr4_27403538	0	27403538	T	A
4	chr4_27406577	0	27406577	T	G
4	chr4_27409263	0	27409263	G	T
4	chr4_27417888	0	27417888	G	C
4	chr4_27466548	0	27466548	T	A
4	chr4_27466608	0	27466608	A	T
4	chr4_27479765	0	27479765	C	A
4	chr4_27500563	0	27500563	A	T
4	chr4_27541141	0	27541141	G	C
4	chr4_27551179	0	27551179	G	T
4	chr4_27564541	0	27564541	G	T
4	chr4_27572794	0	27572794	G	C
4	chr4_27596393	0	27596393	T	G
4	chr4_27599061	0	27599061	C	G
4	chr4_27604949	0	27604949	G	T
4	chr4_27638285	0	27638285	G	T
4	chr4_27665599	0	27665599	A	C
4	chr4_27674019	0	27674019	A	T
4	chr4_27701340	0	27701340	C	A
4	chr4_27701751	0	27701751	C	A
4	chr4_27707197	0	27707197	C	A
4	chr4_27708319	0	27708319	G	C
4	chr4_27754657	0	27754657	G	C
4	chr4_27783375	0	27783375	C	A
4	chr4_27831250	0	27831250	T	G
4	chr4_27832457	0	27832457	C	A
4	chr4_27848323	0	27848323	C	G
4	chr4_27877859	0	27877859	G	C
4	chr4_27881692	0	27881692	G	C
4	chr4_27925960	0	27925960	C	G
4	chr4_27958239	0	27958239	A	C
4	chr4_27959396	0	27959396	T	G
4	chr4_27977801	0	27977801	T	A
4	chr4_27980585	0	27980585	G	T
4	chr4_27991359	0	27991359	T	G
4	chr4_28015592	0	28015592	C	A
4	chr4_28017936	0	28017936	G	T
4	chr4_28021199	0	28021199	C	A
4	chr4_28030390	0	28030390	G	T
4	chr4_28036457	0	28036457	G	C
4	chr4_28046922	0	28046922	G	T
4	chr4_28054234	0	28054234	A	T
4	chr4_28072093	0	28072093	T	A
4	chr4_28074181	0	28074181	G	C
4	chr4_28083057	0	28083057	C	G
4	chr4_28097349	0	28097349	T	G
4	chr4_28108740	0	28108740	A	C
4	chr4_28143122	0	28143122	C	A
4	chr4_28152972	0	28152972	C	G
4	chr4_28157644	0	28157644	T	G
4	chr4_28160815	0	28160815	G	T
4	chr4_28165319	0	28165319	G	C
4	chr4_28171675	0	28171675	A	C
4	chr4_28182073	0	28182073	T	A
4	chr4_28204787	0	28204787	G	C
4	chr4_28212283	0	28212283	A	C
4	chr4_28224774	0	28224774	C	G
4	chr4_28227892	0	28227892	G	C
4	chr4_28234766	0	28234766	G	T
4	chr4_28268911	0	28268911	A	C
4	chr4_28271711	0	28271711	G	T
4	chr4_28272551	0	28272551	C	G
4	chr4_28286220	0	28286220	A	T
4	chr4_28290993	0	28290993	G	C
4	chr4_28314248	0	28314248	A	C
4	chr4_28327273	0	28327273	A	T
4	chr4_28337345	0	28337345	C	A
4	chr4_28363070	0	28363070	C	A
4	chr4_28413787	0	28413787	G	T
4	chr4_28423394	0	28423394	A	T
4	chr4_28429601	0	28429601	G	T
4	chr4_28434192	0	28434192	T	A
4	chr4_28436967	0	28436967	A	T
4	chr4_28439755	0	28439755	C	A
4	chr4_28448334	0	28448334	T	G
4	chr4_28459162	0	28459162	C	A
4	chr4_28488506	0	28488506	C	A
4	chr4_28542587	0	28542587	C	A
4	chr4_28548826	0	28548826	G	T
4	chr4_28605125	0	28605125	C	A
4	chr4_28619202	0	28619202	G	T
4	chr4_28625307	0	28625307	G	C
4	chr4_28634765	0	28634765	C	G
4	chr4_28635452	0	28635452	C	A
4	chr4_28641460	0	28641460	G	T
4	chr4_28660491	0	28660491	G	T
4	chr4_28668150	0	28668150	C	G
4	chr4_28688760	0	28688760	C	A
4	chr4_28703016	0	28703016	C	A
4	chr4_28729162	0	28729162	A	T
4	chr4_28751521	0	28751521	G	C
4	chr4_28767109	0	28767109	A	C
4	chr4_28792797	0	28792797	C	G
4	chr4_28822400	0	28822400	G	C
4	chr4_28830185	0	28830185	C	G
4	chr4_28840857	0	28840857	G	C
4	chr4_28867186	0	28867186	C	A
4	chr4_28891611	0	28891611	C	G
4	chr4_28895561	0	28895561	C	G
4	chr4_28917634	0	28917634	T	G
4	chr4_28976925	0	28976925	G	C
4	chr4_28984912	0	28984912	C	A
4	chr4_28987202	0	28987202	G	C
4	chr4_28997371	0	28997371	T	G
4	chr4_29031980	0	29031980	T	A
4	chr4_29036030	0	29036030	A	C
4	chr4_29040502	0	29040502	G	C
4	chr4_29051945	0	29051945	A	C
4	chr4_29053266	0	29053266	G	T
4	chr4_29086926	0	29086926	G	T
4	chr4_29087719	0	29087719	A	C
4	chr4_29108857	0	29108857	G	T
4	chr4_29131277	0	29131277	T	G
4	chr4_29143428	0	29143428	A	T
4	chr4_29188111	0	29188111	C	A
4	chr4_29201286	0	29201286	T	A
4	chr4_29204238	0	29204238	T	G
4	chr4_29215464	0	29215464	T	A
4	chr4_29229546	0	29229546	A	T
4	chr4_29266735	0	29266735	A	C
4	chr4_29275659	0	29275659	G	T
4	chr4_29294474	0	29294474	G	T
4	chr4_29309371	0	29309371	G	C
4	chr4_29320638	0	29320638	T	A
4	chr4_29358082	0	29358082	G	C
4	chr4_29362300	0	29362300	C	A
4	chr4_29368624	0	29368624	A	T
4	chr4_29373701	0	29373701	G	C
4	chr4_29380930	0	29380930	T	G
4	chr4_29401313	0	29401313	C	G
4	chr4_29412376	0	29412376	A	C
4	chr4_29422138	0	29422138	C	A
4	chr4_29435710	0	29435710	G	C
4	chr4_29440657	0	29440657	C	G
4	chr4_29441144	0	29441144	G	T
4	chr4_29444935	0	29444935	G	T
4	chr4_29456735	0	29456735	G	T
4	chr4_29476415	0	29476415	T	G
4	chr4_29498554	0	29498554	T	A
4	chr4_29512356	0	29512356	G	T
4	chr4_29538022	0	29538022	A	C
4	chr4_29595839	0	29595839	G	C
4	chr4_29607553	0	29607553	T	G
4	chr4_29610017	0	29610017	C	G
4	chr4_29611673	0	29611673	T	G
4	chr4_29615951	0	29615951	C	A
4	chr4_29684819	0	29684819	T	G
4	chr4_29687134	0	29687134	G	C
4	chr4_29698319	0	29698319	G	T
4	chr4_29717545	0	29717545	C	A
4	chr4_29727261	0	29727261	T	A
4	chr4_29738565	0	29738565	C	A
4	chr4_29754123	0	29754123	C	G
4	chr4_29765532	0	29765532	C	A
4	chr4_29777112	0	29777112	C	G
4	chr4_29783132	0	29783132	T	A
4	chr4_29812136	0	29812136	C	A
4	chr4_29814162	0	29814162	C	A
4	chr4_29870467	0	29870467	C	G
4	chr4_29877484	0	29877484	T	G
4	chr4_29923117	0	29923117	A	C
4	chr4_29961513	0	29961513	G	C
4	chr4_29979617	0	29979617	T	G
4	chr4_29998513	0	29998513	T	G
4	chr4_30004652	0	30004652	G	C
4	chr4_30026123	0	30026123	G	C
4	chr4_30036696	0	30036696	A	T
4	chr4_30041584	0	30041584	T	G
4	chr4_30050170	0	30050170	G	T
4	chr4_30052488	0	30052488	A	C
4	chr4_30091145	0	30091145	C	G
4	chr4_30098014	0	30098014	C	G
4	chr4_30114610	0	30114610	C	G
4	chr4_30121903	0	30121903	C	G
4	chr4_30134882	0	30134882	C	A
4	chr4_30147902	0	30147902	G	C
4	chr4_30154496	0	30154496	A	C
4	chr4_30207239	0	30207239	A	T
4	chr4_30268891	0	30268891	C	G
4	chr4_30284137	0	30284137	C	G
4	chr4_30291148	0	30291148	C	A
4	chr4_30292117	0	30292117	C	G
4	chr4_30293259	0	30293259	G	C
4	chr4_30293816	0	30293816	A	T
4	chr4_30348644	0	30348644	T	G
4	chr4_30351999	0	30351999	C	A
4	chr4_30365521	0	30365521	T	A
4	chr4_30369408	0	30369408	G	T
4	chr4_30382619	0	30382619	A	C
4	chr4_30382911	0	30382911	G	T
4	chr4_30390529	0	30390529	G	T
4	chr4_30422060	0	30422060	T	G
4	chr4_30435320	0	30435320	A	C
4	chr4_30471672	0	30471672	A	C
4	chr4_30507859	0	30507859	G	C
4	chr4_30527224	0	30527224	A	T
4	chr4_30569918	0	30569918	C	A
4	chr4_30572829	0	30572829	G	T
4	chr4_30580387	0	30580387	C	A
4	chr4_30591175	0	30591175	T	G
4	chr4_30599841	0	30599841	C	G
4	chr4_30639306	0	30639306	T	A
4	chr4_30642442	0	30642442	C	A
4	chr4_30661320	0	30661320	G	T
4	chr4_30666331	0	30666331	T	G
4	chr4_30668409	0	30668409	G	T
4	chr4_30668969	0	30668969	G	C
4	chr4_30681488	0	30681488	G	C
4	chr4_30683477	0	30683477	G	T
4	chr4_30684408	0	30684408	C	G
4	chr4_30693741	0	30693741	G	T
4	chr4_30698606	0	30698606	A	C
4	chr4_30718069	0	30718069	C	G
4	chr4_30725495	0	30725495	C	G
4	chr4_30725801	0	30725801	C	A
4	chr4_30734417	0	30734417	T	G
4	chr4_30777054	0	30777054	G	T
4	chr4_30782867	0	30782867	T	A
4	chr4_30819125	0	30819125	C	A
4	chr4_30824119	0	30824119	T	A
4	chr4_30861817	0	30861817	G	C
4	chr4_30868057	0	30868057	G	T
4	chr4_30869077	0	30869077	G	T
4	chr4_30885368	0	30885368	A	C
4	chr4_30905145	0	30905145	C	A
4	chr4_30913694	0	30913694	A	T
4	chr4_30928825	0	30928825	G	T
4	chr4_30971675	0	30971675	G	T
4	chr4_31014986	0	31014986	T	G
4	chr4_31016904	0	31016904	G	T
4	chr4_31026286	0	31026286	G	C
4	chr4_31039872	0	31039872	C	A
4	chr4_31054049	0	31054049	A	C
4	chr4_31071606	0	31071606	C	G
4	chr4_31072654	0	31072654	C	G
4	chr4_31121866	0	31121866	A	C
4	chr4_31142076	0	31142076	G	C
4	chr4_31146748	0	31146748	C	G
4	chr4_31172597	0	31172597	A	T
4	chr4_31218224	0	31218224	C	A
4	chr4_31226440	0	31226440	A	T
4	chr4_31242974	0	31242974	C	A
4	chr4_31254238	0	31254238	T	A
4	chr4_31260040	0	31260040	C	A
4	chr4_31293284	0	31293284	C	A
4	chr4_31296444	0	31296444	G	C
4	chr4_31313863	0	31313863	A	T
4	chr4_31317111	0	31317111	G	C
4	chr4_31343975	0	31343975	C	G
4	chr4_31352365	0	31352365	A	T
4	chr4_31380588	0	31380588	C	G
4	chr4_31385416	0	31385416	T	G
4	chr4_31409984	0	31409984	A	C
4	chr4_31441187	0	31441187	A	T
4	chr4_31448744	0	31448744	T	G
4	chr4_31453488	0	31453488	T	A
4	chr4_31453678	0	31453678	A	T
4	chr4_31476944	0	31476944	T	A
4	chr4_31506933	0	31506933	C	G
4	chr4_31519422	0	31519422	A	C
4	chr4_31528952	0	31528952	G	T
4	chr4_31529930	0	31529930	A	T
4	chr4_31543046	0	31543046	T	G
4	chr4_31582358	0	31582358	C	A
4	chr4_31609293	0	31609293	A	C
4	chr4_31615385	0	31615385	G	T
4	chr4_31618259	0	31618259	A	C
4	chr4_31643211	0	31643211	G	C
4	chr4_31645654	0	31645654	G	C
4	chr4_31654077	0	31654077	A	C
4	chr4_31663416	0	31663416	G	C
4	chr4_31670834	0	31670834	T	A
4	chr4_31705017	0	31705017	T	G
4	chr4_31714269	0	31714269	C	A
4	chr4_31787557	0	31787557	A	C
4	chr4_31814549	0	31814549	T	G
4	chr4_31820245	0	31820245	T	A
4	chr4_31828435	0	31828435	C	G
4	chr4_31837533	0	31837533	G	C
4	chr4_31858488	0	31858488	C	A
4	chr4_31898382	0	31898382	C	G
4	chr4_31899523	0	31899523	A	C
4	chr4_31904027	0	31904027	A	T
4	chr4_31904522	0	31904522	G	C
4	chr4_31928326	0	31928326	T	A
4	chr4_31928551	0	31928551	C	G
4	chr4_31949830	0	31949830	G	C
4	chr4_31951886	0	31951886	C	A
4	chr4_31977099	0	31977099	A	T
4	chr4_31980182	0	31980182	G	C
4	chr4_31983416	0	31983416	C	G
4	chr4_31989281	0	31989281	G	T
4	chr4_32002208	0	32002208	C	G
4	chr4_32023366	0	32023366	A	T
4	chr4_32028508	0	32028508	T	G
4	chr4_32034350	0	32034350	T	A
4	chr4_32035913	0	32035913	A	C
4	chr4_32081849	0	32081849	A	C
4	chr4_32107965	0	32107965	A	T
4	chr4_32111306	0	32111306	T	A
4	chr4_32122217	0	32122217	T	A
4	chr4_32126104	0	32126104	A	C
4	chr4_32133250	0	32133250	A	C
4	chr4_32177262	0	32177262	G	T
4	chr4_32196138	0	32196138	A	T
4	chr4_32197293	0	32197293	A	C
4	chr4_32198744	0	32198744	A	C
4	chr4_32216646	0	32216646	G	C
4	chr4_32253401	0	32253401	G	T
4	chr4_32267002	0	32267002	T	G
4	chr4_32275892	0	32275892	A	T
4	chr4_32294757	0	32294757	C	G
4	chr4_32385172	0	32385172	C	G
4	chr4_32395804	0	32395804	A	C
4	chr4_32404016	0	32404016	G	T
4	chr4_32404650	0	32404650	C	A
4	chr4_32423943	0	32423943	G	T
4	chr4_32447563	0	32447563	T	G
4	chr4_32453587	0	32453587	C	A
4	chr4_32455892	0	32455892	C	G
4	chr4_32460684	0	32460684	C	A
4	chr4_32462074	0	32462074	C	G
4	chr4_32497687	0	32497687	A	C
4	chr4_32510278	0	32510278	C	G
4	chr4_32514468	0	32514468	T	G
4	chr4_32575909	0	32575909	T	A
4	chr4_32576159	0	32576159	G	C
4	chr4_32640620	0	32640620	T	A
4	chr4_32644165	0	32644165	C	A
4	chr4_32645829	0	32645829	C	G
4	chr4_32647922	0	32647922	A	C
4	chr4_32657834	0	32657834	A	C
4	chr4_32658997	0	32658997	C	A
4	chr4_32674126	0	32674126	C	G
4	chr4_32687016	0	32687016	A	C
4	chr4_32689459	0	32689459	A	C
4	chr4_32691180	0	32691180	T	G
4	chr4_32709246	0	32709246	G	C
4	chr4_32709304	0	32709304	G	C
4	chr4_32711133	0	32711133	T	A
4	chr4_32713319	0	32713319	T	A
4	chr4_32718435	0	32718435	A	T
4	chr4_32731965	0	32731965	G	C
4	chr4_32746954	0	32746954	A	C
4	chr4_32796562	0	32796562	A	C
4	chr4_32805196	0	32805196	T	G
4	chr4_32808833	0	32808833	C	G
4	chr4_32814063	0	32814063	G	T
4	chr4_32815826	0	32815826	A	C
4	chr4_32903595	0	32903595	T	G
4	chr4_32931582	0	32931582	T	G
4	chr4_32946973	0	32946973	G	T
4	chr4_32955086	0	32955086	A	T
4	chr4_32966852	0	32966852	G	T
4	chr4_32969999	0	32969999	A	T
4	chr4_32989270	0	32989270	C	G
4	chr4_33002586	0	33002586	G	T
4	chr4_33013280	0	33013280	G	T
4	chr4_33013864	0	33013864	C	A
4	chr4_33025430	0	33025430	C	G
4	chr4_33054383	0	33054383	A	C
4	chr4_33061583	0	33061583	C	A
4	chr4_33069282	0	33069282	T	G
4	chr4_33069999	0	33069999	G	T
4	chr4_33077935	0	33077935	A	C
4	chr4_33093856	0	33093856	T	G
4	chr4_33112583	0	33112583	C	A
4	chr4_33130301	0	33130301	C	A
4	chr4_33159469	0	33159469	C	A
4	chr4_33170760	0	33170760	T	G
4	chr4_33179196	0	33179196	A	C
4	chr4_33199861	0	33199861	G	T
4	chr4_33201128	0	33201128	T	G
4	chr4_33221511	0	33221511	G	T
4	chr4_33233818	0	33233818	T	A
4	chr4_33252371	0	33252371	G	T
4	chr4_33267024	0	33267024	T	A
4	chr4_33271187	0	33271187	A	C
4	chr4_33281211	0	33281211	A	C
4	chr4_33294598	0	33294598	A	T
4	chr4_33323075	0	33323075	T	G
4	chr4_33324072	0	33324072	G	T
4	chr4_33347462	0	33347462	C	A
4	chr4_33376490	0	33376490	G	C
4	chr4_33382266	0	33382266	A	C
4	chr4_33454671	0	33454671	C	G
4	chr4_33487615	0	33487615	T	G
4	chr4_33490362	0	33490362	T	G
4	chr4_33490392	0	33490392	G	T
4	chr4_33519775	0	33519775	T	A
4	chr4_33555484	0	33555484	T	A
4	chr4_33570333	0	33570333	C	G
4	chr4_33584014	0	33584014	G	C
4	chr4_33598374	0	33598374	C	G
4	chr4_33608590	0	33608590	T	G
4	chr4_33619631	0	33619631	G	C
4	chr4_33656805	0	33656805	A	T
4	chr4_33675475	0	33675475	C	A
4	chr4_33688438	0	33688438	G	C
4	chr4_33704565	0	33704565	C	A
4	chr4_33717166	0	33717166	T	A
4	chr4_33728259	0	33728259	G	T
4	chr4_33743774	0	33743774	C	G
4	chr4_33782471	0	33782471	A	C
4	chr4_33803848	0	33803848	A	T
4	chr4_33865073	0	33865073	C	A
4	chr4_33909411	0	33909411	T	A
4	chr4_33909631	0	33909631	G	C
4	chr4_33920040	0	33920040	T	G
4	chr4_33942160	0	33942160	T	A
4	chr4_33943519	0	33943519	T	G
4	chr4_33971445	0	33971445	A	C
4	chr4_33973733	0	33973733	C	A
4	chr4_34009040	0	34009040	C	A
4	chr4_34014593	0	34014593	A	C
4	chr4_34014629	0	34014629	C	A
4	chr4_34019708	0	34019708	C	G
4	chr4_34031554	0	34031554	T	A
4	chr4_34074563	0	34074563	C	A
4	chr4_34101713	0	34101713	C	G
4	chr4_34116544	0	34116544	C	A
4	chr4_34118048	0	34118048	C	G
4	chr4_34125932	0	34125932	T	A
4	chr4_34129123	0	34129123	G	C
4	chr4_34173409	0	34173409	C	A
4	chr4_34200738	0	34200738	C	G
4	chr4_34201482	0	34201482	A	C
4	chr4_34267061	0	34267061	T	G
4	chr4_34274434	0	34274434	G	C
4	chr4_34275214	0	34275214	G	T
4	chr4_34279709	0	34279709	C	A
4	chr4_34280318	0	34280318	G	T
4	chr4_34316374	0	34316374	C	G
4	chr4_34332593	0	34332593	G	T
4	chr4_34356310	0	34356310	C	G
4	chr4_34371443	0	34371443	A	C
4	chr4_34371569	0	34371569	G	C
4	chr4_34376835	0	34376835	C	G
4	chr4_34387665	0	34387665	C	A
4	chr4_34389441	0	34389441	T	G
4	chr4_34420127	0	34420127	G	C
4	chr4_34421781	0	34421781	A	C
4	chr4_34423044	0	34423044	G	T
4	chr4_34441992	0	34441992	G	C
4	chr4_34442005	0	34442005	A	C
4	chr4_34466729	0	34466729	T	A
4	chr4_34519598	0	34519598	A	T
4	chr4_34520314	0	34520314	G	T
4	chr4_34529071	0	34529071	C	G
4	chr4_34537265	0	34537265	T	A
4	chr4_34570658	0	34570658	A	C
4	chr4_34599765	0	34599765	T	G
4	chr4_34603760	0	34603760	T	G
4	chr4_34615484	0	34615484	G	T
4	chr4_34626058	0	34626058	T	G
4	chr4_34663918	0	34663918	C	A
4	chr4_34668145	0	34668145	G	T
4	chr4_34685137	0	34685137	C	A
4	chr4_34700188	0	34700188	C	G
4	chr4_34711542	0	34711542	G	C
4	chr4_34721136	0	34721136	G	C
4	chr4_34789538	0	34789538	T	G
4	chr4_34803339	0	34803339	G	T
4	chr4_34810523	0	34810523	A	C
4	chr4_34813628	0	34813628	G	T
4	chr4_34816373	0	34816373	C	G
4	chr4_34844860	0	34844860	G	C
4	chr4_34849854	0	34849854	T	A
4	chr4_34925661	0	34925661	A	C
4	chr4_34927267	0	34927267	A	C
4	chr4_34945731	0	34945731	C	A
4	chr4_34973687	0	34973687	A	C
4	chr4_34992539	0	34992539	G	C
4	chr4_34994367	0	34994367	G	T
4	chr4_35024729	0	35024729	C	G
4	chr4_35044129	0	35044129	G	T
4	chr4_35051861	0	35051861	C	G
4	chr4_35056580	0	35056580	G	T
4	chr4_35074710	0	35074710	C	A
4	chr4_35089823	0	35089823	G	C
4	chr4_35089962	0	35089962	C	A
4	chr4_35100395	0	35100395	G	T
4	chr4_35102669	0	35102669	A	C
4	chr4_35102919	0	35102919	G	C
4	chr4_35138618	0	35138618	T	G
4	chr4_35140021	0	35140021	A	C
4	chr4_35161916	0	35161916	T	G
4	chr4_35173622	0	35173622	A	C
4	chr4_35173699	0	35173699	T	A
4	chr4_35175173	0	35175173	C	A
4	chr4_35197652	0	35197652	G	T
4	chr4_35212143	0	35212143	G	C
4	chr4_35215260	0	35215260	T	G
4	chr4_35236709	0	35236709	C	A
4	chr4_35247440	0	35247440	C	A
4	chr4_35268813	0	35268813	A	C
4	chr4_35269217	0	35269217	A	C
4	chr4_35271428	0	35271428	G	T
4	chr4_35290684	0	35290684	T	G
4	chr4_35290750	0	35290750	T	G
4	chr4_35315301	0	35315301	T	G
4	chr4_35343238	0	35343238	G	C
4	chr4_35354101	0	35354101	G	C
4	chr4_35361754	0	35361754	C	G
4	chr4_35379341	0	35379341	G	C
4	chr4_35384220	0	35384220	C	A
4	chr4_35405391	0	35405391	T	G
4	chr4_35408760	0	35408760	A	C
4	chr4_35409440	0	35409440	G	T
4	chr4_35427099	0	35427099	G	C
4	chr4_35431097	0	35431097	G	C
4	chr4_35432408	0	35432408	G	T
4	chr4_35434476	0	35434476	G	T
4	chr4_35435776	0	35435776	G	C
4	chr4_35444560	0	35444560	T	G
4	chr4_35454740	0	35454740	G	T
4	chr4_35458659	0	35458659	G	T
4	chr4_35477981	0	35477981	G	C
4	chr4_35485270	0	35485270	C	A
4	chr4_35528748	0	35528748	C	A
4	chr4_35561321	0	35561321	C	A
4	chr4_35615757	0	35615757	A	C
4	chr4_35621169	0	35621169	A	T
4	chr4_35646229	0	35646229	G	T
4	chr4_35658220	0	35658220	A	C
4	chr4_35675000	0	35675000	T	G
4	chr4_35679883	0	35679883	A	C
4	chr4_35712843	0	35712843	C	A
4	chr4_35747467	0	35747467	G	C
4	chr4_35750847	0	35750847	G	C
4	chr4_35764449	0	35764449	G	C
4	chr4_35774672	0	35774672	A	C
4	chr4_35879341	0	35879341	G	C
4	chr4_35928767	0	35928767	T	A
4	chr4_35942549	0	35942549	C	G
4	chr4_35972142	0	35972142	G	T
4	chr4_35986865	0	35986865	C	G
4	chr4_35998816	0	35998816	G	T
4	chr4_36017954	0	36017954	G	T
4	chr4_36030802	0	36030802	T	G
4	chr4_36041126	0	36041126	G	C
4	chr4_36081602	0	36081602	G	C
4	chr4_36138688	0	36138688	C	G
4	chr4_36184547	0	36184547	T	G
4	chr4_36185916	0	36185916	A	C
4	chr4_36187181	0	36187181	G	T
4	chr4_36196693	0	36196693	G	T
4	chr4_36207140	0	36207140	G	T
4	chr4_36244314	0	36244314	G	C
4	chr4_36250337	0	36250337	A	C
4	chr4_36252413	0	36252413	G	T
4	chr4_36252990	0	36252990	T	G
4	chr4_36256725	0	36256725	C	G
4	chr4_36261709	0	36261709	C	G
4	chr4_36264353	0	36264353	G	T
4	chr4_36278342	0	36278342	G	T
4	chr4_36299772	0	36299772	G	C
4	chr4_36331668	0	36331668	A	T
4	chr4_36359735	0	36359735	A	C
4	chr4_36379160	0	36379160	G	C
4	chr4_36379688	0	36379688	A	T
4	chr4_36418114	0	36418114	G	C
4	chr4_36420914	0	36420914	T	A
4	chr4_36474565	0	36474565	T	G
4	chr4_36489642	0	36489642	G	C
4	chr4_36517105	0	36517105	T	G
4	chr4_36541738	0	36541738	G	C
4	chr4_36552227	0	36552227	G	C
4	chr4_36558669	0	36558669	A	C
4	chr4_36561350	0	36561350	C	G
4	chr4_36594330	0	36594330	T	A
4	chr4_36660920	0	36660920	G	C
4	chr4_36677655	0	36677655	C	G
4	chr4_36688498	0	36688498	G	T
4	chr4_36692257	0	36692257	A	C
4	chr4_36698779	0	36698779	G	T
4	chr4_36768467	0	36768467	A	C
4	chr4_36800975	0	36800975	A	T
4	chr4_36821906	0	36821906	G	T
4	chr4_36882632	0	36882632	T	G
4	chr4_36896624	0	36896624	C	A
4	chr4_36902580	0	36902580	T	G
4	chr4_36908987	0	36908987	C	G
4	chr4_36935786	0	36935786	T	G
4	chr4_36957296	0	36957296	C	A
4	chr4_36968828	0	36968828	T	G
4	chr4_36984445	0	36984445	A	C
4	chr4_37002309	0	37002309	G	T
4	chr4_37003163	0	37003163	T	G
4	chr4_37004136	0	37004136	A	C
4	chr4_37020851	0	37020851	T	G
4	chr4_37035864	0	37035864	G	C
4	chr4_37046091	0	37046091	A	T
4	chr4_37046789	0	37046789	T	A
4	chr4_37073196	0	37073196	G	C
4	chr4_37116257	0	37116257	A	C
4	chr4_37118037	0	37118037	T	A
4	chr4_37133991	0	37133991	T	G
4	chr4_37139863	0	37139863	G	T
4	chr4_37159513	0	37159513	T	A
4	chr4_37170979	0	37170979	G	C
4	chr4_37224324	0	37224324	C	G
4	chr4_37228681	0	37228681	G	C
4	chr4_37241672	0	37241672	G	T
4	chr4_37242047	0	37242047	T	G
4	chr4_37248548	0	37248548	G	C
4	chr4_37289422	0	37289422	C	G
4	chr4_37305592	0	37305592	A	C
4	chr4_37327703	0	37327703	C	G
4	chr4_37349295	0	37349295	T	A
4	chr4_37381214	0	37381214	G	T
4	chr4_37382535	0	37382535	G	T
4	chr4_37403920	0	37403920	A	T
4	chr4_37404116	0	37404116	A	T
4	chr4_37417059	0	37417059	A	C
4	chr4_37464832	0	37464832	T	A
4	chr4_37475374	0	37475374	C	A
4	chr4_37479101	0	37479101	C	G
4	chr4_37490799	0	37490799	A	C
4	chr4_37501441	0	37501441	A	T
4	chr4_37514550	0	37514550	G	C
4	chr4_37521360	0	37521360	A	C
4	chr4_37524561	0	37524561	T	G
4	chr4_37558305	0	37558305	C	A
4	chr4_37579733	0	37579733	G	C
4	chr4_37580311	0	37580311	C	A
4	chr4_37600073	0	37600073	C	A
4	chr4_37602085	0	37602085	G	C
4	chr4_37618736	0	37618736	C	A
4	chr4_37653292	0	37653292	C	A
4	chr4_37662818	0	37662818	G	C
4	chr4_37730859	0	37730859	C	A
4	chr4_37739829	0	37739829	T	G
4	chr4_37747456	0	37747456	G	T
4	chr4_37751913	0	37751913	G	C
4	chr4_37767638	0	37767638	A	C
4	chr4_37790883	0	37790883	G	C
4	chr4_37829649	0	37829649	G	C
4	chr4_37839659	0	37839659	G	T
4	chr4_37839742	0	37839742	T	A
4	chr4_37847899	0	37847899	G	C
4	chr4_37856746	0	37856746	A	T
4	chr4_37873016	0	37873016	T	A
4	chr4_37881805	0	37881805	A	T
4	chr4_37894286	0	37894286	G	T
4	chr4_37911207	0	37911207	G	T
4	chr4_37914071	0	37914071	G	T
4	chr4_37914751	0	37914751	A	C
4	chr4_37916241	0	37916241	T	G
4	chr4_37922200	0	37922200	C	G
4	chr4_37948238	0	37948238	A	C
4	chr4_37962133	0	37962133	C	G
4	chr4_37977344	0	37977344	C	A
4	chr4_38021537	0	38021537	T	G
4	chr4_38077851	0	38077851	C	G
4	chr4_38084598	0	38084598	C	G
4	chr4_38110805	0	38110805	G	T
4	chr4_38137482	0	38137482	G	T
4	chr4_38155958	0	38155958	T	G
4	chr4_38167593	0	38167593	G	T
4	chr4_38180885	0	38180885	T	G
4	chr4_38208828	0	38208828	T	A
4	chr4_38232635	0	38232635	T	A
4	chr4_38281162	0	38281162	A	C
4	chr4_38288487	0	38288487	C	G
4	chr4_38318410	0	38318410	T	G
4	chr4_38330212	0	38330212	C	A
4	chr4_38330348	0	38330348	T	A
4	chr4_38353203	0	38353203	C	G
4	chr4_38361654	0	38361654	C	A
4	chr4_38373322	0	38373322	G	T
4	chr4_38392523	0	38392523	T	G
4	chr4_38411414	0	38411414	C	A
4	chr4_38458013	0	38458013	A	T
4	chr4_38460353	0	38460353	T	A
4	chr4_38469194	0	38469194	G	T
4	chr4_38476302	0	38476302	C	A
4	chr4_38481894	0	38481894	C	G
4	chr4_38484540	0	38484540	T	A
4	chr4_38493080	0	38493080	T	G
4	chr4_38494319	0	38494319	C	A
4	chr4_38504510	0	38504510	C	G
4	chr4_38549487	0	38549487	A	T
4	chr4_38550675	0	38550675	T	A
4	chr4_38551113	0	38551113	C	A
4	chr4_38561139	0	38561139	T	A
4	chr4_38586472	0	38586472	T	A
4	chr4_38596092	0	38596092	A	C
4	chr4_38604430	0	38604430	T	G
4	chr4_38622838	0	38622838	T	A
4	chr4_38631353	0	38631353	A	C
4	chr4_38633911	0	38633911	A	C
4	chr4_38642374	0	38642374	T	A
4	chr4_38643274	0	38643274	C	G
4	chr4_38657373	0	38657373	G	C
4	chr4_38672398	0	38672398	A	C
4	chr4_38690829	0	38690829	C	G
4	chr4_38752051	0	38752051	T	G
4	chr4_38754725	0	38754725	T	G
4	chr4_38781218	0	38781218	G	C
4	chr4_38782814	0	38782814	A	T
4	chr4_38800804	0	38800804	G	T
4	chr4_38812182	0	38812182	T	A
4	chr4_38840711	0	38840711	A	C
4	chr4_38856430	0	38856430	C	A
4	chr4_38883565	0	38883565	G	T
4	chr4_38894441	0	38894441	C	G
4	chr4_38897695	0	38897695	G	C
4	chr4_38914445	0	38914445	A	C
4	chr4_38994338	0	38994338	G	C
4	chr4_39006306	0	39006306	A	T
4	chr4_39037654	0	39037654	T	G
4	chr4_39038097	0	39038097	C	G
4	chr4_39046548	0	39046548	A	C
4	chr4_39052846	0	39052846	G	T
4	chr4_39065951	0	39065951	T	A
4	chr4_39087632	0	39087632	A	C
4	chr4_39087854	0	39087854	C	A
4	chr4_39157156	0	39157156	A	C
4	chr4_39171106	0	39171106	G	T
4	chr4_39205244	0	39205244	C	A
4	chr4_39226252	0	39226252	C	A
4	chr4_39246219	0	39246219	T	A
4	chr4_39253198	0	39253198	A	T
4	chr4_39280465	0	39280465	G	T
4	chr4_39290461	0	39290461	C	G
4	chr4_39300234	0	39300234	G	C
4	chr4_39302970	0	39302970	A	T
4	chr4_39308521	0	39308521	C	A
4	chr4_39311323	0	39311323	T	A
4	chr4_39313162	0	39313162	G	T
4	chr4_39315537	0	39315537	A	T
4	chr4_39341843	0	39341843	C	A
4	chr4_39383069	0	39383069	G	C
4	chr4_39405284	0	39405284	C	A
4	chr4_39415450	0	39415450	T	G
4	chr4_39418802	0	39418802	T	G
4	chr4_39422005	0	39422005	T	A
4	chr4_39439796	0	39439796	G	T
4	chr4_39453105	0	39453105	T	G
4	chr4_39469543	0	39469543	G	C
4	chr4_39485184	0	39485184	A	C
4	chr4_39485501	0	39485501	A	T
4	chr4_39504053	0	39504053	C	G
4	chr4_39506180	0	39506180	A	T
4	chr4_39523039	0	39523039	A	T
4	chr4_39587554	0	39587554	A	C
4	chr4_39589733	0	39589733	A	C
4	chr4_39593765	0	39593765	C	G
4	chr4_39610961	0	39610961	C	A
4	chr4_39640617	0	39640617	G	C
4	chr4_39649408	0	39649408	T	A
4	chr4_39654005	0	39654005	G	C
4	chr4_39659966	0	39659966	C	A
4	chr4_39667407	0	39667407	T	A
4	chr4_39678580	0	39678580	C	G
4	chr4_39688776	0	39688776	C	G
4	chr4_39706972	0	39706972	C	A
4	chr4_39719390	0	39719390	G	T
4	chr4_39743025	0	39743025	C	G
4	chr4_39753816	0	39753816	T	A
4	chr4_39812791	0	39812791	A	C
4	chr4_39815024	0	39815024	A	T
4	chr4_39818896	0	39818896	G	C
4	chr4_39822839	0	39822839	G	T
4	chr4_39856954	0	39856954	G	C
4	chr4_39881517	0	39881517	G	T
4	chr4_39909543	0	39909543	G	C
4	chr4_39925934	0	39925934	T	A
4	chr4_39967161	0	39967161	C	G
4	chr4_39982388	0	39982388	G	T
4	chr4_39986593	0	39986593	A	T
4	chr4_40014195	0	40014195	T	G
4	chr4_40021409	0	40021409	A	C
4	chr4_40031246	0	40031246	C	G
4	chr4_40040453	0	40040453	A	C
4	chr4_40048526	0	40048526	C	G
4	chr4_40063785	0	40063785	C	G
4	chr4_40070909	0	40070909	A	T
4	chr4_40134307	0	40134307	C	G
4	chr4_40136173	0	40136173	C	G
4	chr4_40143393	0	40143393	T	G
4	chr4_40157850	0	40157850	G	T
4	chr4_40185765	0	40185765	T	A
4	chr4_40207848	0	40207848	C	A
4	chr4_40208898	0	40208898	A	T
4	chr4_40215183	0	40215183	C	A
4	chr4_40215243	0	40215243	G	C
4	chr4_40216698	0	40216698	T	A
4	chr4_40285696	0	40285696	T	G
4	chr4_40288266	0	40288266	T	G
4	chr4_40308580	0	40308580	C	A
4	chr4_40310116	0	40310116	G	C
4	chr4_40318486	0	40318486	C	A
4	chr4_40319652	0	40319652	A	C
4	chr4_40319817	0	40319817	C	A
4	chr4_40322293	0	40322293	A	C
4	chr4_40325271	0	40325271	T	G
4	chr4_40328056	0	40328056	A	C
4	chr4_40340594	0	40340594	A	C
4	chr4_40349746	0	40349746	C	G
4	chr4_40367332	0	40367332	T	A
4	chr4_40369993	0	40369993	C	A
4	chr4_40405819	0	40405819	C	G
4	chr4_40408265	0	40408265	A	T
4	chr4_40474187	0	40474187	A	C
4	chr4_40497349	0	40497349	A	T
4	chr4_40511212	0	40511212	T	A
4	chr4_40512468	0	40512468	C	A
4	chr4_40518974	0	40518974	G	T
4	chr4_40547348	0	40547348	G	T
4	chr4_40547836	0	40547836	C	G
4	chr4_40550247	0	40550247	C	A
4	chr4_40558525	0	40558525	G	C
4	chr4_40578603	0	40578603	C	A
4	chr4_40588521	0	40588521	C	A
4	chr4_40595512	0	40595512	T	A
4	chr4_40658953	0	40658953	A	C
4	chr4_40661969	0	40661969	C	A
4	chr4_40662839	0	40662839	C	A
4	chr4_40668461	0	40668461	C	A
4	chr4_40668528	0	40668528	C	G
4	chr4_40693631	0	40693631	A	T
4	chr4_40727350	0	40727350	A	C
4	chr4_40739221	0	40739221	G	C
4	chr4_40739254	0	40739254	G	C
4	chr4_40760462	0	40760462	C	G
4	chr4_40764097	0	40764097	A	C
4	chr4_40767476	0	40767476	C	A
4	chr4_40795202	0	40795202	T	G
4	chr4_40797743	0	40797743	C	A
4	chr4_40811222	0	40811222	A	C
4	chr4_40819897	0	40819897	A	C
4	chr4_40834686	0	40834686	C	G
4	chr4_40855642	0	40855642	T	G
4	chr4_40857544	0	40857544	C	G
4	chr4_40860557	0	40860557	G	T
4	chr4_40907527	0	40907527	G	T
4	chr4_40944228	0	40944228	C	A
4	chr4_40978417	0	40978417	T	G
4	chr4_40981875	0	40981875	T	G
4	chr4_41007516	0	41007516	T	A
4	chr4_41024633	0	41024633	G	T
4	chr4_41029405	0	41029405	C	G
4	chr4_41042319	0	41042319	A	C
4	chr4_41048680	0	41048680	G	C
4	chr4_41050895	0	41050895	G	C
4	chr4_41053141	0	41053141	G	C
4	chr4_41061196	0	41061196	T	G
4	chr4_41064909	0	41064909	T	G
4	chr4_41093853	0	41093853	C	G
4	chr4_41107013	0	41107013	A	C
4	chr4_41111341	0	41111341	G	T
4	chr4_41154602	0	41154602	A	T
4	chr4_41199712	0	41199712	G	T
4	chr4_41280759	0	41280759	A	C
4	chr4_41290032	0	41290032	C	A
4	chr4_41292613	0	41292613	T	G
4	chr4_41292815	0	41292815	C	G
4	chr4_41304125	0	41304125	A	T
4	chr4_41308575	0	41308575	C	G
4	chr4_41325632	0	41325632	C	A
4	chr4_41375935	0	41375935	T	A
4	chr4_41428270	0	41428270	G	T
4	chr4_41466596	0	41466596	T	A
4	chr4_41471814	0	41471814	T	G
4	chr4_41526608	0	41526608	C	A
4	chr4_41528556	0	41528556	G	C
4	chr4_41531236	0	41531236	C	A
4	chr4_41584931	0	41584931	A	C
4	chr4_41612307	0	41612307	A	C
4	chr4_41642337	0	41642337	C	A
4	chr4_41668217	0	41668217	T	G
4	chr4_41697086	0	41697086	G	T
4	chr4_41699735	0	41699735	C	G
4	chr4_41749582	0	41749582	T	G
4	chr4_41776751	0	41776751	G	C
4	chr4_41791861	0	41791861	G	T
4	chr4_41793539	0	41793539	T	G
4	chr4_41806218	0	41806218	C	A
4	chr4_41826866	0	41826866	C	A
4	chr4_41828139	0	41828139	G	T
4	chr4_41828565	0	41828565	C	A
4	chr4_41829300	0	41829300	C	A
4	chr4_41852141	0	41852141	C	G
4	chr4_41853509	0	41853509	A	T
4	chr4_41877317	0	41877317	A	C
4	chr4_41887286	0	41887286	A	T
4	chr4_41908583	0	41908583	A	C
4	chr4_42000885	0	42000885	T	A
4	chr4_42049149	0	42049149	G	T
4	chr4_42051045	0	42051045	G	C
4	chr4_42053568	0	42053568	A	T
4	chr4_42068758	0	42068758	A	T
4	chr4_42072417	0	42072417	C	A
4	chr4_42084576	0	42084576	T	A
4	chr4_42102504	0	42102504	G	T
4	chr4_42106969	0	42106969	T	G
4	chr4_42110864	0	42110864	T	A
4	chr4_42135492	0	42135492	C	G
4	chr4_42152362	0	42152362	A	T
4	chr4_42164098	0	42164098	C	G
4	chr4_42190615	0	42190615	C	A
4	chr4_42224808	0	42224808	C	A
4	chr4_42247420	0	42247420	G	T
4	chr4_42248357	0	42248357	C	A
4	chr4_42252320	0	42252320	A	T
4	chr4_42258498	0	42258498	G	C
4	chr4_42278729	0	42278729	C	A
4	chr4_42308378	0	42308378	G	T
4	chr4_42319381	0	42319381	C	A
4	chr4_42340326	0	42340326	T	G
4	chr4_42343505	0	42343505	C	G
4	chr4_42354620	0	42354620	C	G
4	chr4_42375728	0	42375728	C	A
4	chr4_42425351	0	42425351	T	A
4	chr4_42425654	0	42425654	A	T
4	chr4_42427374	0	42427374	C	A
4	chr4_42427551	0	42427551	G	C
4	chr4_42461477	0	42461477	A	C
4	chr4_42467520	0	42467520	C	A
4	chr4_42482425	0	42482425	T	A
4	chr4_42506715	0	42506715	G	T
4	chr4_42540588	0	42540588	T	G
4	chr4_42552453	0	42552453	C	G
4	chr4_42555212	0	42555212	C	A
4	chr4_42559396	0	42559396	T	A
4	chr4_42569833	0	42569833	A	T
4	chr4_42572645	0	42572645	C	G
4	chr4_42590317	0	42590317	C	G
4	chr4_42614591	0	42614591	T	G
4	chr4_42615459	0	42615459	G	T
4	chr4_42623859	0	42623859	G	T
4	chr4_42635706	0	42635706	T	G
4	chr4_42638798	0	42638798	C	G
4	chr4_42655712	0	42655712	A	T
4	chr4_42663502	0	42663502	G	C
4	chr4_42666273	0	42666273	G	C
4	chr4_42694527	0	42694527	A	C
4	chr4_42725127	0	42725127	C	G
4	chr4_42733415	0	42733415	C	A
4	chr4_42739797	0	42739797	C	G
4	chr4_42774952	0	42774952	T	A
4	chr4_42797922	0	42797922	A	C
4	chr4_42835399	0	42835399	C	G
4	chr4_42865954	0	42865954	T	A
4	chr4_42873807	0	42873807	C	G
4	chr4_42898518	0	42898518	G	C
4	chr4_42951496	0	42951496	G	C
4	chr4_42982644	0	42982644	G	T
4	chr4_42996973	0	42996973	C	G
4	chr4_43017968	0	43017968	T	G
4	chr4_43029405	0	43029405	G	T
4	chr4_43033592	0	43033592	G	T
4	chr4_43046651	0	43046651	G	T
4	chr4_43046858	0	43046858	G	C
4	chr4_43073065	0	43073065	T	G
4	chr4_43128550	0	43128550	T	G
4	chr4_43140012	0	43140012	T	A
4	chr4_43158454	0	43158454	G	T
4	chr4_43165310	0	43165310	G	C
4	chr4_43199349	0	43199349	G	C
4	chr4_43203786	0	43203786	A	T
4	chr4_43228784	0	43228784	A	C
4	chr4_43236533	0	43236533	T	G
4	chr4_43258339	0	43258339	G	C
4	chr4_43305513	0	43305513	C	G
4	chr4_43357579	0	43357579	C	G
4	chr4_43379902	0	43379902	C	G
4	chr4_43386463	0	43386463	C	A
4	chr4_43430920	0	43430920	C	G
4	chr4_43432455	0	43432455	T	A
4	chr4_43434230	0	43434230	A	C
4	chr4_43463308	0	43463308	G	T
4	chr4_43465726	0	43465726	C	A
4	chr4_43470402	0	43470402	A	C
4	chr4_43470533	0	43470533	C	A
4	chr4_43482427	0	43482427	C	A
4	chr4_43525217	0	43525217	C	G
4	chr4_43569661	0	43569661	C	A
4	chr4_43586596	0	43586596	A	T
4	chr4_43614534	0	43614534	G	C
4	chr4_43631033	0	43631033	C	A
4	chr4_43639522	0	43639522	C	A
4	chr4_43662172	0	43662172	C	A
4	chr4_43668681	0	43668681	T	G
4	chr4_43668952	0	43668952	T	A
4	chr4_43685266	0	43685266	T	G
4	chr4_43696808	0	43696808	C	G
4	chr4_43735323	0	43735323	T	A
4	chr4_43736513	0	43736513	A	T
4	chr4_43748777	0	43748777	T	A
4	chr4_43763818	0	43763818	G	C
4	chr4_43771272	0	43771272	A	T
4	chr4_43783635	0	43783635	G	T
4	chr4_43801073	0	43801073	T	A
4	chr4_43819186	0	43819186	A	C
4	chr4_43853864	0	43853864	G	C
4	chr4_43862830	0	43862830	C	G
4	chr4_43874103	0	43874103	T	A
4	chr4_43905364	0	43905364	T	A
4	chr4_43908503	0	43908503	G	C
4	chr4_43916658	0	43916658	C	G
4	chr4_43917971	0	43917971	A	C
4	chr4_43927420	0	43927420	G	C
4	chr4_43957396	0	43957396	G	T
4	chr4_43965096	0	43965096	A	C
4	chr4_43967347	0	43967347	G	T
4	chr4_43974175	0	43974175	T	G
4	chr4_43983593	0	43983593	A	C
4	chr4_43994826	0	43994826	T	A
4	chr4_44027741	0	44027741	T	G
4	chr4_44071927	0	44071927	C	G
4	chr4_44084526	0	44084526	C	G
4	chr4_44100454	0	44100454	C	G
4	chr4_44161327	0	44161327	C	A
4	chr4_44177053	0	44177053	G	C
4	chr4_44194426	0	44194426	C	A
4	chr4_44201593	0	44201593	G	C
4	chr4_44239777	0	44239777	C	G
4	chr4_44244039	0	44244039	A	T
4	chr4_44286462	0	44286462	C	G
4	chr4_44312771	0	44312771	A	C
4	chr4_44328900	0	44328900	T	G
4	chr4_44334451	0	44334451	C	A
4	chr4_44349212	0	44349212	T	G
4	chr4_44351919	0	44351919	A	C
4	chr4_44364774	0	44364774	T	G
4	chr4_44384440	0	44384440	T	G
4	chr4_44389713	0	44389713	A	C
4	chr4_44416126	0	44416126	A	T
4	chr4_44425430	0	44425430	T	G
4	chr4_44437501	0	44437501	G	C
4	chr4_44446814	0	44446814	G	C
4	chr4_44449454	0	44449454	T	A
4	chr4_44474924	0	44474924	G	C
4	chr4_44476182	0	44476182	T	A
4	chr4_44478130	0	44478130	G	C
4	chr4_44513232	0	44513232	A	T
4	chr4_44549334	0	44549334	T	A
4	chr4_44555401	0	44555401	T	A
4	chr4_44585751	0	44585751	T	G
4	chr4_44594576	0	44594576	T	G
4	chr4_44595916	0	44595916	C	G
4	chr4_44626942	0	44626942	C	G
4	chr4_44644696	0	44644696	G	C
4	chr4_44659838	0	44659838	C	A
4	chr4_44674750	0	44674750	T	G
4	chr4_44676782	0	44676782	C	A
4	chr4_44677235	0	44677235	G	C
4	chr4_44701761	0	44701761	A	C
4	chr4_44723676	0	44723676	A	C
4	chr4_44727001	0	44727001	T	A
4	chr4_44731965	0	44731965	T	A
4	chr4_44739013	0	44739013	G	C
4	chr4_44754369	0	44754369	C	A
4	chr4_44785149	0	44785149	T	G
4	chr4_44789803	0	44789803	T	A
4	chr4_44810896	0	44810896	T	G
4	chr4_44818371	0	44818371	T	G
4	chr4_44834083	0	44834083	G	T
4	chr4_44857456	0	44857456	A	C
4	chr4_44867659	0	44867659	T	G
4	chr4_44877264	0	44877264	G	C
4	chr4_44903247	0	44903247	C	A
4	chr4_44908193	0	44908193	G	T
4	chr4_44912257	0	44912257	A	C
4	chr4_44918853	0	44918853	T	A
4	chr4_44919111	0	44919111	T	A
4	chr4_44945379	0	44945379	G	C
4	chr4_44945413	0	44945413	G	T
4	chr4_44949869	0	44949869	A	T
4	chr4_45057612	0	45057612	C	G
4	chr4_45058770	0	45058770	A	C
4	chr4_45088182	0	45088182	C	A
4	chr4_45090523	0	45090523	A	C
4	chr4_45106452	0	45106452	C	A
4	chr4_45107162	0	45107162	C	A
4	chr4_45127320	0	45127320	A	C
4	chr4_45165440	0	45165440	C	G
4	chr4_45173245	0	45173245	A	C
4	chr4_45175381	0	45175381	C	G
4	chr4_45209558	0	45209558	G	T
4	chr4_45210063	0	45210063	C	G
4	chr4_45211005	0	45211005	A	T
4	chr4_45220941	0	45220941	G	T
4	chr4_45239282	0	45239282	G	T
4	chr4_45244493	0	45244493	G	T
4	chr4_45267421	0	45267421	A	T
4	chr4_45284642	0	45284642	A	C
4	chr4_45291271	0	45291271	C	G
4	chr4_45310181	0	45310181	G	C
4	chr4_45316694	0	45316694	C	G
4	chr4_45325219	0	45325219	G	C
4	chr4_45348273	0	45348273	G	C
4	chr4_45367801	0	45367801	T	G
4	chr4_45377771	0	45377771	T	A
4	chr4_45381348	0	45381348	C	G
4	chr4_45392683	0	45392683	G	C
4	chr4_45396673	0	45396673	T	A
4	chr4_45424697	0	45424697	T	A
4	chr4_45432507	0	45432507	C	G
4	chr4_45443840	0	45443840	C	A
4	chr4_45453403	0	45453403	A	T
4	chr4_45461602	0	45461602	C	G
4	chr4_45466495	0	45466495	G	C
4	chr4_45500387	0	45500387	G	C
4	chr4_45514023	0	45514023	C	G
4	chr4_45528699	0	45528699	G	C
4	chr4_45529195	0	45529195	A	T
4	chr4_45573768	0	45573768	T	G
4	chr4_45586459	0	45586459	A	T
4	chr4_45586800	0	45586800	G	T
4	chr4_45620288	0	45620288	C	G
4	chr4_45633742	0	45633742	G	C
4	chr4_45641957	0	45641957	C	G
4	chr4_45652367	0	45652367	A	T
4	chr4_45673712	0	45673712	C	A
4	chr4_45696857	0	45696857	C	G
4	chr4_45715380	0	45715380	A	C
4	chr4_45735392	0	45735392	A	C
4	chr4_45748308	0	45748308	G	T
4	chr4_45750017	0	45750017	G	C
4	chr4_45775714	0	45775714	G	C
4	chr4_45783086	0	45783086	A	T
4	chr4_45786231	0	45786231	G	C
4	chr4_45791782	0	45791782	A	C
4	chr4_45795260	0	45795260	G	T
4	chr4_45796482	0	45796482	G	T
4	chr4_45801249	0	45801249	T	A
4	chr4_45817740	0	45817740	A	C
4	chr4_45822697	0	45822697	G	C
4	chr4_45829708	0	45829708	C	A
4	chr4_45844310	0	45844310	C	G
4	chr4_45871662	0	45871662	G	T
4	chr4_45881466	0	45881466	A	T
4	chr4_45893287	0	45893287	T	G
4	chr4_45898588	0	45898588	T	G
4	chr4_45918497	0	45918497	A	T
4	chr4_45919802	0	45919802	T	A
4	chr4_45964707	0	45964707	C	G
4	chr4_45978027	0	45978027	C	G
4	chr4_45983925	0	45983925	C	G
4	chr4_45996464	0	45996464	T	A
4	chr4_46006335	0	46006335	A	C
4	chr4_46028654	0	46028654	C	A
4	chr4_46029079	0	46029079	A	T
4	chr4_46110290	0	46110290	C	G
4	chr4_46138176	0	46138176	C	A
4	chr4_46139984	0	46139984	T	A
4	chr4_46153773	0	46153773	A	C
4	chr4_46162624	0	46162624	G	T
4	chr4_46163204	0	46163204	G	T
4	chr4_46181910	0	46181910	T	A
4	chr4_46185609	0	46185609	A	C
4	chr4_46196815	0	46196815	A	C
4	chr4_46201565	0	46201565	A	T
4	chr4_46224647	0	46224647	C	G
4	chr4_46253560	0	46253560	T	A
4	chr4_46290035	0	46290035	A	C
4	chr4_46307304	0	46307304	A	T
4	chr4_46338263	0	46338263	G	C
4	chr4_46340584	0	46340584	C	A
4	chr4_46341589	0	46341589	G	C
4	chr4_46346888	0	46346888	C	G
4	chr4_46349225	0	46349225	C	A
4	chr4_46350009	0	46350009	A	C
4	chr4_46368492	0	46368492	C	G
4	chr4_46411164	0	46411164	G	C
4	chr4_46421899	0	46421899	T	A
4	chr4_46425558	0	46425558	A	C
4	chr4_46436447	0	46436447	C	A
4	chr4_46444400	0	46444400	C	G
4	chr4_46448168	0	46448168	G	T
4	chr4_46450807	0	46450807	T	G
4	chr4_46462308	0	46462308	A	T
4	chr4_46465743	0	46465743	A	T
4	chr4_46468232	0	46468232	C	A
4	chr4_46471673	0	46471673	C	G
4	chr4_46481235	0	46481235	C	G
4	chr4_46520348	0	46520348	G	T
4	chr4_46522148	0	46522148	G	C
4	chr4_46525496	0	46525496	G	C
4	chr4_46560599	0	46560599	C	A
4	chr4_46576042	0	46576042	T	G
4	chr4_46609838	0	46609838	G	C
4	chr4_46612658	0	46612658	C	G
4	chr4_46614735	0	46614735	G	T
4	chr4_46625167	0	46625167	T	A
4	chr4_46647149	0	46647149	T	A
4	chr4_46653427	0	46653427	G	C
4	chr4_46660425	0	46660425	A	C
4	chr4_46672793	0	46672793	G	C
4	chr4_46673996	0	46673996	G	T
4	chr4_46692796	0	46692796	G	C
4	chr4_46724920	0	46724920	A	C
4	chr4_46731353	0	46731353	G	C
4	chr4_46732232	0	46732232	C	G
4	chr4_46736572	0	46736572	G	T
4	chr4_46741907	0	46741907	A	T
4	chr4_46746376	0	46746376	G	T
4	chr4_46756364	0	46756364	A	C
4	chr4_46759474	0	46759474	C	G
4	chr4_46773705	0	46773705	C	A
4	chr4_46792254	0	46792254	C	G
4	chr4_46806959	0	46806959	G	T
4	chr4_46825707	0	46825707	A	T
4	chr4_46833252	0	46833252	T	A
4	chr4_46849592	0	46849592	T	A
4	chr4_46855204	0	46855204	G	T
4	chr4_46864487	0	46864487	A	C
4	chr4_46879012	0	46879012	T	A
4	chr4_46890232	0	46890232	C	G
4	chr4_46895536	0	46895536	G	T
4	chr4_46900695	0	46900695	A	C
4	chr4_46913588	0	46913588	T	G
4	chr4_46951305	0	46951305	C	A
4	chr4_46972420	0	46972420	G	C
4	chr4_46989967	0	46989967	A	C
4	chr4_46990854	0	46990854	A	T
4	chr4_46992065	0	46992065	G	C
4	chr4_47000904	0	47000904	T	A
4	chr4_47034804	0	47034804	G	T
4	chr4_47036348	0	47036348	G	T
4	chr4_47038998	0	47038998	A	C
4	chr4_47072167	0	47072167	C	G
4	chr4_47095488	0	47095488	C	G
4	chr4_47109153	0	47109153	T	A
4	chr4_47139945	0	47139945	G	C
4	chr4_47151715	0	47151715	T	G
4	chr4_47153263	0	47153263	A	C
4	chr4_47178093	0	47178093	A	C
4	chr4_47180005	0	47180005	C	A
4	chr4_47185411	0	47185411	C	A
4	chr4_47193808	0	47193808	G	C
4	chr4_47196814	0	47196814	T	G
4	chr4_47226896	0	47226896	A	T
4	chr4_47253345	0	47253345	C	G
4	chr4_47254299	0	47254299	G	T
4	chr4_47281321	0	47281321	A	C
4	chr4_47281438	0	47281438	A	C
4	chr4_47338591	0	47338591	G	C
4	chr4_47382288	0	47382288	T	G
4	chr4_47385648	0	47385648	G	T
4	chr4_47391789	0	47391789	G	C
4	chr4_47401430	0	47401430	C	A
4	chr4_47422152	0	47422152	C	A
4	chr4_47478431	0	47478431	C	A
4	chr4_47492503	0	47492503	A	C
4	chr4_47493563	0	47493563	A	C
4	chr4_47506561	0	47506561	T	A
4	chr4_47523933	0	47523933	T	G
4	chr4_47549991	0	47549991	A	T
4	chr4_47558071	0	47558071	G	T
4	chr4_47561556	0	47561556	C	G
4	chr4_47564648	0	47564648	A	C
4	chr4_47595966	0	47595966	T	G
4	chr4_47600264	0	47600264	G	C
4	chr4_47601248	0	47601248	C	G
4	chr4_47611936	0	47611936	T	A
4	chr4_47616477	0	47616477	T	A
4	chr4_47617193	0	47617193	T	A
4	chr4_47640615	0	47640615	A	C
4	chr4_47652559	0	47652559	C	G
4	chr4_47666574	0	47666574	T	G
4	chr4_47674272	0	47674272	G	T
4	chr4_47682970	0	47682970	C	G
4	chr4_47687215	0	47687215	G	T
4	chr4_47699247	0	47699247	A	C
4	chr4_47714162	0	47714162	C	A
4	chr4_47727071	0	47727071	G	C
4	chr4_47727803	0	47727803	A	T
4	chr4_47737720	0	47737720	G	C
4	chr4_47753708	0	47753708	T	G
4	chr4_47755930	0	47755930	G	T
4	chr4_47778977	0	47778977	T	G
4	chr4_47784287	0	47784287	G	C
4	chr4_47799233	0	47799233	A	T
4	chr4_47807551	0	47807551	A	C
4	chr4_47832101	0	47832101	T	A
4	chr4_47844022	0	47844022	G	C
4	chr4_47849582	0	47849582	C	A
4	chr4_47851565	0	47851565	G	C
4	chr4_47856863	0	47856863	A	C
4	chr4_47881833	0	47881833	T	G
4	chr4_47897360	0	47897360	A	T
4	chr4_47910977	0	47910977	C	G
4	chr4_47964583	0	47964583	G	T
4	chr4_47967520	0	47967520	A	C
4	chr4_47981507	0	47981507	T	A
4	chr4_48042366	0	48042366	T	G
4	chr4_48048878	0	48048878	G	C
4	chr4_48108663	0	48108663	G	T
4	chr4_48116628	0	48116628	T	G
4	chr4_48121308	0	48121308	G	T
4	chr4_48132699	0	48132699	G	C
4	chr4_48194608	0	48194608	G	T
4	chr4_48203565	0	48203565	C	A
4	chr4_48217263	0	48217263	A	C
4	chr4_48227692	0	48227692	C	A
4	chr4_48232366	0	48232366	T	G
4	chr4_48235903	0	48235903	A	C
4	chr4_48242684	0	48242684	T	A
4	chr4_48265048	0	48265048	T	A
4	chr4_48272507	0	48272507	G	C
4	chr4_48274984	0	48274984	A	C
4	chr4_48284750	0	48284750	G	T
4	chr4_48293027	0	48293027	G	T
4	chr4_48297753	0	48297753	A	C
4	chr4_48307760	0	48307760	G	C
4	chr4_48308875	0	48308875	C	G
4	chr4_48318234	0	48318234	T	A
4	chr4_48318948	0	48318948	C	G
4	chr4_48322311	0	48322311	T	G
4	chr4_48326173	0	48326173	G	T
4	chr4_48343546	0	48343546	T	A
4	chr4_48399928	0	48399928	C	G
4	chr4_48416348	0	48416348	T	A
4	chr4_48433952	0	48433952	A	T
4	chr4_48434639	0	48434639	G	C
4	chr4_48441099	0	48441099	G	T
4	chr4_48444352	0	48444352	A	C
4	chr4_48448203	0	48448203	T	A
4	chr4_48448420	0	48448420	G	T
4	chr4_48473126	0	48473126	T	G
4	chr4_48485471	0	48485471	G	C
4	chr4_48517448	0	48517448	C	A
4	chr4_48518129	0	48518129	C	G
4	chr4_48529690	0	48529690	T	G
4	chr4_48530510	0	48530510	T	A
4	chr4_48532628	0	48532628	T	G
4	chr4_48555816	0	48555816	C	G
4	chr4_48561985	0	48561985	A	T
4	chr4_48568301	0	48568301	C	G
4	chr4_48579986	0	48579986	G	C
4	chr4_48587389	0	48587389	G	C
4	chr4_48587481	0	48587481	C	G
4	chr4_48589179	0	48589179	A	C
4	chr4_48598774	0	48598774	T	G
4	chr4_48635585	0	48635585	C	A
4	chr4_48640295	0	48640295	A	T
4	chr4_48642438	0	48642438	T	G
4	chr4_48658736	0	48658736	G	T
4	chr4_48661722	0	48661722	T	A
4	chr4_48667809	0	48667809	C	A
4	chr4_48688136	0	48688136	G	C
4	chr4_48724314	0	48724314	T	G
4	chr4_48725081	0	48725081	G	T
4	chr4_48725471	0	48725471	G	C
4	chr4_48728166	0	48728166	A	T
4	chr4_48734638	0	48734638	G	C
4	chr4_48783461	0	48783461	A	C
4	chr4_48815424	0	48815424	C	G
4	chr4_48820915	0	48820915	A	C
4	chr4_48880711	0	48880711	A	C
4	chr4_48889585	0	48889585	G	C
4	chr4_48909735	0	48909735	A	T
4	chr4_48920183	0	48920183	G	T
4	chr4_48934276	0	48934276	T	A
4	chr4_48964176	0	48964176	A	C
4	chr4_48972794	0	48972794	T	A
4	chr4_48980388	0	48980388	G	C
4	chr4_49004062	0	49004062	A	C
4	chr4_49019557	0	49019557	G	C
4	chr4_49025523	0	49025523	T	G
4	chr4_49027748	0	49027748	A	T
4	chr4_49038727	0	49038727	G	C
4	chr4_49069126	0	49069126	T	A
4	chr4_49072146	0	49072146	C	G
4	chr4_49075414	0	49075414	G	C
4	chr4_49078934	0	49078934	G	C
4	chr4_49093527	0	49093527	A	T
4	chr4_49143304	0	49143304	G	T
4	chr4_49169186	0	49169186	G	C
4	chr4_49181425	0	49181425	A	C
4	chr4_49185083	0	49185083	C	G
4	chr4_49187087	0	49187087	G	T
4	chr4_49212408	0	49212408	A	T
4	chr4_49226426	0	49226426	A	T
4	chr4_49264277	0	49264277	G	C
4	chr4_49289374	0	49289374	C	G
4	chr4_49336008	0	49336008	G	T
4	chr4_49349938	0	49349938	G	T
4	chr4_49350179	0	49350179	G	C
4	chr4_49377159	0	49377159	T	A
4	chr4_49387722	0	49387722	A	T
4	chr4_49393742	0	49393742	T	A
4	chr4_49395278	0	49395278	T	A
4	chr4_49397461	0	49397461	T	G
4	chr4_49397846	0	49397846	T	G
4	chr4_49398143	0	49398143	G	T
4	chr4_49403305	0	49403305	T	A
4	chr4_49434978	0	49434978	C	G
4	chr4_49453434	0	49453434	C	G
4	chr4_49477736	0	49477736	T	G
4	chr4_49534469	0	49534469	A	C
4	chr4_49538464	0	49538464	C	G
4	chr4_49538928	0	49538928	A	C
4	chr4_49553819	0	49553819	G	C
4	chr4_49563129	0	49563129	G	T
4	chr4_49573261	0	49573261	C	G
4	chr4_49584953	0	49584953	G	C
4	chr4_49594810	0	49594810	A	C
4	chr4_49598011	0	49598011	T	G
4	chr4_49599261	0	49599261	T	G
4	chr4_49604996	0	49604996	T	G
4	chr4_49609738	0	49609738	A	T
4	chr4_49640530	0	49640530	A	T
4	chr4_49705545	0	49705545	A	T
4	chr4_49724153	0	49724153	C	A
4	chr4_49781834	0	49781834	G	T
4	chr4_49794091	0	49794091	C	G
4	chr4_49796267	0	49796267	G	T
4	chr4_49797442	0	49797442	G	C
4	chr4_49822035	0	49822035	A	T
4	chr4_49839937	0	49839937	T	G
4	chr4_49861000	0	49861000	C	G
4	chr4_49871814	0	49871814	A	C
4	chr4_49876700	0	49876700	G	T
4	chr4_49891748	0	49891748	T	G
4	chr4_49898485	0	49898485	A	C
4	chr4_49936122	0	49936122	C	A
4	chr4_49959823	0	49959823	G	C
4	chr4_50001333	0	50001333	G	C
4	chr4_50005870	0	50005870	C	A
4	chr4_50008235	0	50008235	C	G
4	chr4_50054978	0	50054978	G	C
4	chr4_50103291	0	50103291	G	C
4	chr4_50109911	0	50109911	C	A
4	chr4_50119135	0	50119135	G	C
4	chr4_50130988	0	50130988	C	G
4	chr4_50141821	0	50141821	G	T
4	chr4_50145539	0	50145539	C	G
4	chr4_50157605	0	50157605	A	T
4	chr4_50158469	0	50158469	A	C
4	chr4_50194471	0	50194471	C	G
4	chr4_50196227	0	50196227	G	C
4	chr4_50218227	0	50218227	A	C
4	chr4_50228422	0	50228422	G	T
4	chr4_50241701	0	50241701	T	A
4	chr4_50247451	0	50247451	C	A
4	chr4_50258022	0	50258022	C	G
4	chr4_50261044	0	50261044	T	A
4	chr4_50316361	0	50316361	T	G
4	chr4_50318894	0	50318894	C	G
4	chr4_50322098	0	50322098	A	T
4	chr4_50325195	0	50325195	C	A
4	chr4_50340331	0	50340331	T	G
4	chr4_50350168	0	50350168	G	C
4	chr4_50352991	0	50352991	T	G
4	chr4_50356165	0	50356165	T	G
4	chr4_50384651	0	50384651	A	C
4	chr4_50403980	0	50403980	G	T
4	chr4_50448371	0	50448371	T	G
4	chr4_50499076	0	50499076	A	T
4	chr4_50508859	0	50508859	A	T
4	chr4_50555608	0	50555608	C	G
4	chr4_50560233	0	50560233	G	T
4	chr4_50581396	0	50581396	T	G
4	chr4_50598351	0	50598351	C	G
4	chr4_50620134	0	50620134	C	A
4	chr4_50642276	0	50642276	T	G
4	chr4_50642469	0	50642469	C	G
4	chr4_50647897	0	50647897	A	T
4	chr4_50648855	0	50648855	G	C
4	chr4_50668505	0	50668505	C	A
4	chr4_50679433	0	50679433	T	G
4	chr4_50690733	0	50690733	A	C
4	chr4_50697580	0	50697580	G	T
4	chr4_50743781	0	50743781	C	A
4	chr4_50748219	0	50748219	G	T
4	chr4_50751703	0	50751703	C	G
4	chr4_50771502	0	50771502	A	C
4	chr4_50820649	0	50820649	A	C
4	chr4_50859105	0	50859105	T	A
4	chr4_50899494	0	50899494	C	G
4	chr4_50929827	0	50929827	A	T
4	chr4_50945446	0	50945446	T	A
4	chr4_50974164	0	50974164	C	A
4	chr4_51002493	0	51002493	G	C
4	chr4_51076290	0	51076290	A	C
4	chr4_51084468	0	51084468	G	C
4	chr4_51098116	0	51098116	G	T
4	chr4_51116836	0	51116836	A	T
4	chr4_51124965	0	51124965	G	T
4	chr4_51127872	0	51127872	A	T
4	chr4_51133279	0	51133279	T	A
4	chr4_51134840	0	51134840	C	G
4	chr4_51152238	0	51152238	C	A
4	chr4_51166325	0	51166325	C	G
4	chr4_51182305	0	51182305	A	C
4	chr4_51230458	0	51230458	A	C
4	chr4_51252523	0	51252523	C	A
4	chr4_51288079	0	51288079	A	C
4	chr4_51291046	0	51291046	G	T
4	chr4_51299338	0	51299338	T	A
4	chr4_51315476	0	51315476	G	C
4	chr4_51354999	0	51354999	C	A
4	chr4_51360918	0	51360918	G	C
4	chr4_51366551	0	51366551	C	A
4	chr4_51403547	0	51403547	G	C
4	chr4_51406391	0	51406391	T	A
4	chr4_51407877	0	51407877	A	T
4	chr4_51427805	0	51427805	T	G
4	chr4_51439913	0	51439913	C	A
4	chr4_51444715	0	51444715	C	A
4	chr4_51454876	0	51454876	C	A
4	chr4_51456036	0	51456036	C	G
4	chr4_51461369	0	51461369	T	G
4	chr4_51468147	0	51468147	G	T
4	chr4_51483317	0	51483317	C	A
4	chr4_51538861	0	51538861	G	C
4	chr4_51555808	0	51555808	T	A
4	chr4_51582863	0	51582863	A	T
4	chr4_51596003	0	51596003	C	G
4	chr4_51617388	0	51617388	T	G
4	chr4_51618649	0	51618649	A	T
4	chr4_51622972	0	51622972	A	C
4	chr4_51648640	0	51648640	C	A
4	chr4_51653984	0	51653984	C	G
4	chr4_51669647	0	51669647	C	G
4	chr4_51706650	0	51706650	A	T
4	chr4_51730634	0	51730634	A	T
4	chr4_51736776	0	51736776	T	A
4	chr4_51741312	0	51741312	T	G
4	chr4_51745144	0	51745144	T	G
4	chr4_51746845	0	51746845	T	G
4	chr4_51749951	0	51749951	T	A
4	chr4_51811127	0	51811127	C	A
4	chr4_51817166	0	51817166	A	T
4	chr4_51830585	0	51830585	A	T
4	chr4_51865665	0	51865665	C	A
4	chr4_51880461	0	51880461	G	C
4	chr4_51887654	0	51887654	C	A
4	chr4_51892316	0	51892316	C	G
4	chr4_51895442	0	51895442	A	T
4	chr4_51902103	0	51902103	A	C
4	chr4_51927405	0	51927405	A	C
4	chr4_51930644	0	51930644	G	T
4	chr4_51958530	0	51958530	G	T
4	chr4_51960762	0	51960762	C	G
4	chr4_51970925	0	51970925	T	G
4	chr4_51997697	0	51997697	A	C
4	chr4_51997883	0	51997883	T	A
4	chr4_52023820	0	52023820	A	T
4	chr4_52025268	0	52025268	G	C
4	chr4_52042577	0	52042577	A	T
4	chr4_52067873	0	52067873	C	G
4	chr4_52076994	0	52076994	A	T
4	chr4_52122954	0	52122954	G	T
4	chr4_52146959	0	52146959	T	A
4	chr4_52218594	0	52218594	A	T
4	chr4_52236865	0	52236865	A	C
4	chr4_52251904	0	52251904	C	A
4	chr4_52268250	0	52268250	G	C
4	chr4_52279482	0	52279482	G	C
4	chr4_52287722	0	52287722	T	A
4	chr4_52306035	0	52306035	G	C
4	chr4_52310689	0	52310689	C	A
4	chr4_52310819	0	52310819	A	C
4	chr4_52323932	0	52323932	A	C
4	chr4_52327723	0	52327723	G	T
4	chr4_52332043	0	52332043	A	C
4	chr4_52361268	0	52361268	T	A
4	chr4_52389213	0	52389213	C	G
4	chr4_52419025	0	52419025	G	T
4	chr4_52420106	0	52420106	A	C
4	chr4_52481816	0	52481816	A	T
4	chr4_52487564	0	52487564	G	C
4	chr4_52488320	0	52488320	T	A
4	chr4_52517369	0	52517369	T	G
4	chr4_52577231	0	52577231	T	G
4	chr4_52583602	0	52583602	T	G
4	chr4_52664224	0	52664224	G	C
4	chr4_52681733	0	52681733	G	C
4	chr4_52698395	0	52698395	C	A
4	chr4_52711736	0	52711736	G	C
4	chr4_52713778	0	52713778	G	C
4	chr4_52726788	0	52726788	C	A
4	chr4_52744256	0	52744256	A	T
4	chr4_52745667	0	52745667	C	G
4	chr4_52767023	0	52767023	T	G
4	chr4_52804137	0	52804137	G	T
4	chr4_52807526	0	52807526	A	T
4	chr4_52812308	0	52812308	C	G
4	chr4_52826144	0	52826144	G	T
4	chr4_52830338	0	52830338	C	A
4	chr4_52864271	0	52864271	A	C
4	chr4_52887005	0	52887005	T	A
4	chr4_52893260	0	52893260	C	A
4	chr4_52943616	0	52943616	G	C
4	chr4_52944463	0	52944463	C	A
4	chr4_52958579	0	52958579	G	T
4	chr4_52971685	0	52971685	T	G
4	chr4_52972319	0	52972319	C	A
4	chr4_53024629	0	53024629	G	T
4	chr4_53028511	0	53028511	G	C
4	chr4_53035915	0	53035915	G	C
4	chr4_53044511	0	53044511	A	C
4	chr4_53052384	0	53052384	A	T
4	chr4_53057329	0	53057329	T	G
4	chr4_53057723	0	53057723	A	T
4	chr4_53061668	0	53061668	T	A
4	chr4_53076891	0	53076891	T	A
4	chr4_53079764	0	53079764	C	A
4	chr4_53094807	0	53094807	G	T
4	chr4_53099607	0	53099607	G	C
4	chr4_53100438	0	53100438	C	G
4	chr4_53122555	0	53122555	C	A
4	chr4_53124744	0	53124744	C	A
4	chr4_53130431	0	53130431	T	G
4	chr4_53138461	0	53138461	C	G
4	chr4_53170519	0	53170519	G	C
4	chr4_53174097	0	53174097	A	T
4	chr4_53180996	0	53180996	A	T
4	chr4_53188497	0	53188497	A	T
4	chr4_53256406	0	53256406	C	A
4	chr4_53265045	0	53265045	C	G
4	chr4_53276869	0	53276869	T	A
4	chr4_53336046	0	53336046	G	T
4	chr4_53363464	0	53363464	G	T
4	chr4_53366864	0	53366864	T	G
4	chr4_53432258	0	53432258	C	A
4	chr4_53434346	0	53434346	G	T
4	chr4_53445765	0	53445765	G	C
4	chr4_53461161	0	53461161	T	G
4	chr4_53467005	0	53467005	T	G
4	chr4_53471038	0	53471038	G	C
4	chr4_53486627	0	53486627	C	G
4	chr4_53495102	0	53495102	C	A
4	chr4_53526086	0	53526086	A	T
4	chr4_53535159	0	53535159	C	G
4	chr4_53539213	0	53539213	T	A
4	chr4_53584260	0	53584260	C	A
4	chr4_53584395	0	53584395	T	G
4	chr4_53591658	0	53591658	A	T
4	chr4_53610752	0	53610752	G	C
4	chr4_53621804	0	53621804	G	C
4	chr4_53629891	0	53629891	T	A
4	chr4_53637488	0	53637488	G	C
4	chr4_53660983	0	53660983	C	A
4	chr4_53664506	0	53664506	G	T
4	chr4_53672768	0	53672768	G	T
4	chr4_53676284	0	53676284	T	G
4	chr4_53696813	0	53696813	A	T
4	chr4_53723204	0	53723204	C	A
4	chr4_53723697	0	53723697	G	C
4	chr4_53765727	0	53765727	T	A
4	chr4_53768604	0	53768604	T	G
4	chr4_53777249	0	53777249	G	C
4	chr4_53781819	0	53781819	T	G
4	chr4_53801132	0	53801132	T	G
4	chr4_53802884	0	53802884	C	G
4	chr4_53805510	0	53805510	C	A
4	chr4_53812396	0	53812396	A	C
4	chr4_53877155	0	53877155	G	C
4	chr4_53899450	0	53899450	C	G
4	chr4_53910665	0	53910665	A	C
4	chr4_53913847	0	53913847	C	A
4	chr4_53914886	0	53914886	T	G
4	chr4_53919891	0	53919891	G	C
4	chr4_53919927	0	53919927	A	C
4	chr4_53926707	0	53926707	A	T
4	chr4_53934634	0	53934634	G	T
4	chr4_53939338	0	53939338	T	A
4	chr4_53953635	0	53953635	C	A
4	chr4_53967352	0	53967352	T	A
4	chr4_53974665	0	53974665	G	C
4	chr4_53980687	0	53980687	C	G
4	chr4_53984411	0	53984411	C	A
4	chr4_53996171	0	53996171	G	C
4	chr4_54001271	0	54001271	A	T
4	chr4_54008697	0	54008697	G	T
4	chr4_54019205	0	54019205	T	G
4	chr4_54035815	0	54035815	C	G
4	chr4_54050895	0	54050895	C	A
4	chr4_54053941	0	54053941	T	A
4	chr4_54078196	0	54078196	G	C
4	chr4_54120125	0	54120125	G	T
4	chr4_54153978	0	54153978	A	C
4	chr4_54197423	0	54197423	T	G
4	chr4_54204092	0	54204092	T	G
4	chr4_54208129	0	54208129	C	A
4	chr4_54211621	0	54211621	T	G
4	chr4_54233091	0	54233091	A	C
4	chr4_54246914	0	54246914	T	G
4	chr4_54264146	0	54264146	C	A
4	chr4_54271128	0	54271128	T	G
4	chr4_54276738	0	54276738	G	T
4	chr4_54359417	0	54359417	T	G
4	chr4_54363610	0	54363610	C	G
4	chr4_54401978	0	54401978	C	G
4	chr4_54414867	0	54414867	A	C
4	chr4_54416880	0	54416880	T	A
4	chr4_54433449	0	54433449	G	T
4	chr4_54439345	0	54439345	G	T
4	chr4_54440738	0	54440738	G	T
4	chr4_54512739	0	54512739	G	T
4	chr4_54515419	0	54515419	G	T
4	chr4_54528107	0	54528107	T	G
4	chr4_54531211	0	54531211	G	T
4	chr4_54545315	0	54545315	T	G
4	chr4_54554863	0	54554863	G	C
4	chr4_54558405	0	54558405	T	A
4	chr4_54594094	0	54594094	C	A
4	chr4_54625544	0	54625544	G	T
4	chr4_54629792	0	54629792	G	T
4	chr4_54654486	0	54654486	A	C
4	chr4_54656248	0	54656248	G	C
4	chr4_54665584	0	54665584	T	A
4	chr4_54670296	0	54670296	T	A
4	chr4_54726465	0	54726465	A	C
4	chr4_54780114	0	54780114	A	T
4	chr4_54799858	0	54799858	C	G
4	chr4_54810044	0	54810044	G	T
4	chr4_54850295	0	54850295	T	G
4	chr4_54863257	0	54863257	C	A
4	chr4_54874843	0	54874843	A	T
4	chr4_54878457	0	54878457	A	T
4	chr4_54884686	0	54884686	G	C
4	chr4_54893792	0	54893792	C	A
4	chr4_54902955	0	54902955	C	G
4	chr4_54910888	0	54910888	C	G
4	chr4_54911654	0	54911654	G	C
4	chr4_54925499	0	54925499	A	T
4	chr4_54953351	0	54953351	C	A
4	chr4_54963272	0	54963272	T	A
4	chr4_54974976	0	54974976	C	A
4	chr4_54977350	0	54977350	G	T
4	chr4_54995659	0	54995659	C	A
4	chr4_55098961	0	55098961	C	G
4	chr4_55099326	0	55099326	A	C
4	chr4_55179397	0	55179397	G	C
4	chr4_55202449	0	55202449	C	G
4	chr4_55244576	0	55244576	T	G
4	chr4_55321775	0	55321775	T	G
4	chr4_55336692	0	55336692	A	C
4	chr4_55358545	0	55358545	G	C
4	chr4_55372596	0	55372596	G	T
4	chr4_55382455	0	55382455	T	A
4	chr4_55383286	0	55383286	T	G
4	chr4_55401061	0	55401061	C	A
4	chr4_55402053	0	55402053	C	A
4	chr4_55427784	0	55427784	T	G
4	chr4_55459256	0	55459256	A	T
4	chr4_55471541	0	55471541	C	G
4	chr4_55474702	0	55474702	G	T
4	chr4_55477733	0	55477733	T	G
4	chr4_55498496	0	55498496	C	A
4	chr4_55517452	0	55517452	A	C
4	chr4_55563982	0	55563982	T	A
4	chr4_55567922	0	55567922	C	A
4	chr4_55585136	0	55585136	T	A
4	chr4_55587126	0	55587126	C	A
4	chr4_55595498	0	55595498	T	A
4	chr4_55601044	0	55601044	C	A
4	chr4_55601425	0	55601425	G	T
4	chr4_55608036	0	55608036	C	G
4	chr4_55634372	0	55634372	G	C
4	chr4_55638950	0	55638950	A	C
4	chr4_55670792	0	55670792	G	T
4	chr4_55673037	0	55673037	T	A
4	chr4_55681542	0	55681542	C	A
4	chr4_55709892	0	55709892	G	C
4	chr4_55717798	0	55717798	T	G
4	chr4_55740314	0	55740314	T	A
4	chr4_55740442	0	55740442	C	G
4	chr4_55743108	0	55743108	A	T
4	chr4_55756035	0	55756035	T	G
4	chr4_55757416	0	55757416	C	G
4	chr4_55773543	0	55773543	G	C
4	chr4_55784557	0	55784557	A	C
4	chr4_55791131	0	55791131	G	C
4	chr4_55827663	0	55827663	C	A
4	chr4_55846460	0	55846460	T	G
4	chr4_55851661	0	55851661	T	A
4	chr4_55857451	0	55857451	C	G
4	chr4_55858192	0	55858192	T	G
4	chr4_55859749	0	55859749	A	C
4	chr4_55881032	0	55881032	T	G
4	chr4_55936522	0	55936522	A	C
4	chr4_55950049	0	55950049	A	C
4	chr4_55962609	0	55962609	A	T
4	chr4_56021206	0	56021206	C	G
4	chr4_56050067	0	56050067	G	C
4	chr4_56126724	0	56126724	A	C
4	chr4_56161328	0	56161328	G	C
4	chr4_56186187	0	56186187	T	A
4	chr4_56218099	0	56218099	A	C
4	chr4_56230417	0	56230417	C	G
4	chr4_56243889	0	56243889	C	A
4	chr4_56280693	0	56280693	G	C
4	chr4_56287541	0	56287541	G	T
4	chr4_56288438	0	56288438	T	G
4	chr4_56294456	0	56294456	A	C
4	chr4_56295505	0	56295505	G	T
4	chr4_56302544	0	56302544	A	C
4	chr4_56306862	0	56306862	A	C
4	chr4_56307694	0	56307694	C	G
4	chr4_56315187	0	56315187	C	G
4	chr4_56367212	0	56367212	C	A
4	chr4_56376133	0	56376133	G	C
4	chr4_56386178	0	56386178	T	A
4	chr4_56443512	0	56443512	A	C
4	chr4_56446701	0	56446701	A	T
4	chr4_56451679	0	56451679	C	G
4	chr4_56470372	0	56470372	C	G
4	chr4_56473782	0	56473782	C	A
4	chr4_56481118	0	56481118	A	T
4	chr4_56485026	0	56485026	T	A
4	chr4_56493756	0	56493756	G	T
4	chr4_56493997	0	56493997	G	C
4	chr4_56509162	0	56509162	G	C
4	chr4_56520799	0	56520799	G	C
4	chr4_56544856	0	56544856	T	G
4	chr4_56563509	0	56563509	C	G
4	chr4_56575410	0	56575410	T	G
4	chr4_56576613	0	56576613	G	C
4	chr4_56586081	0	56586081	T	G
4	chr4_56600685	0	56600685	G	C
4	chr4_56616450	0	56616450	G	C
4	chr4_56649856	0	56649856	C	G
4	chr4_56675835	0	56675835	C	G
4	chr4_56708708	0	56708708	G	T
4	chr4_56731939	0	56731939	T	G
4	chr4_56739090	0	56739090	G	T
4	chr4_56740959	0	56740959	T	A
4	chr4_56744790	0	56744790	G	T
4	chr4_56778892	0	56778892	T	A
4	chr4_56788785	0	56788785	A	C
4	chr4_56790192	0	56790192	G	C
4	chr4_56796608	0	56796608	G	T
4	chr4_56817897	0	56817897	C	G
4	chr4_56823469	0	56823469	A	T
4	chr4_56846805	0	56846805	C	A
4	chr4_56848984	0	56848984	G	T
4	chr4_56863362	0	56863362	T	G
4	chr4_56867230	0	56867230	A	C
4	chr4_56890749	0	56890749	C	G
4	chr4_56969095	0	56969095	A	T
4	chr4_56990072	0	56990072	C	G
4	chr4_57012584	0	57012584	A	T
4	chr4_57026456	0	57026456	A	T
4	chr4_57064754	0	57064754	A	T
4	chr4_57073100	0	57073100	G	C
4	chr4_57120877	0	57120877	T	A
4	chr4_57123330	0	57123330	C	A
4	chr4_57145571	0	57145571	G	C
4	chr4_57196468	0	57196468	T	G
4	chr4_57198958	0	57198958	T	G
4	chr4_57247557	0	57247557	C	A
4	chr4_57266050	0	57266050	T	A
4	chr4_57279526	0	57279526	T	A
4	chr4_57292352	0	57292352	G	C
4	chr4_57307847	0	57307847	C	G
4	chr4_57310589	0	57310589	G	T
4	chr4_57328693	0	57328693	A	T
4	chr4_57354143	0	57354143	G	C
4	chr4_57375605	0	57375605	T	A
4	chr4_57379638	0	57379638	A	C
4	chr4_57393098	0	57393098	C	G
4	chr4_57397939	0	57397939	G	T
4	chr4_57421696	0	57421696	G	C
4	chr4_57422857	0	57422857	G	T
4	chr4_57431727	0	57431727	A	C
4	chr4_57436124	0	57436124	C	A
4	chr4_57447048	0	57447048	T	G
4	chr4_57467776	0	57467776	C	G
4	chr4_57487057	0	57487057	T	G
4	chr4_57501720	0	57501720	G	T
4	chr4_57510630	0	57510630	T	A
4	chr4_57546027	0	57546027	C	G
4	chr4_57569300	0	57569300	C	G
4	chr4_57590104	0	57590104	G	T
4	chr4_57608423	0	57608423	G	C
4	chr4_57612294	0	57612294	A	C
4	chr4_57614056	0	57614056	A	C
4	chr4_57632836	0	57632836	G	T
4	chr4_57634319	0	57634319	G	T
4	chr4_57637105	0	57637105	C	G
4	chr4_57671180	0	57671180	C	A
4	chr4_57684204	0	57684204	C	A
4	chr4_57712062	0	57712062	C	G
4	chr4_57712441	0	57712441	G	C
4	chr4_57715722	0	57715722	T	G
4	chr4_57723012	0	57723012	C	G
4	chr4_57724315	0	57724315	A	C
4	chr4_57739510	0	57739510	T	G
4	chr4_57743597	0	57743597	G	T
4	chr4_57770298	0	57770298	C	A
4	chr4_57803034	0	57803034	T	G
4	chr4_57814676	0	57814676	G	C
4	chr4_57858984	0	57858984	G	C
4	chr4_57865873	0	57865873	G	C
4	chr4_57908803	0	57908803	G	C
4	chr4_57921280	0	57921280	C	G
4	chr4_57942529	0	57942529	G	C
4	chr4_57997412	0	57997412	A	C
4	chr4_58022285	0	58022285	T	A
4	chr4_58042647	0	58042647	C	A
4	chr4_58049061	0	58049061	G	C
4	chr4_58055937	0	58055937	T	A
4	chr4_58059318	0	58059318	A	T
4	chr4_58077270	0	58077270	G	C
4	chr4_58083616	0	58083616	A	T
4	chr4_58108139	0	58108139	A	T
4	chr4_58119589	0	58119589	T	G
4	chr4_58121494	0	58121494	T	G
4	chr4_58129984	0	58129984	G	C
4	chr4_58145070	0	58145070	A	T
4	chr4_58153055	0	58153055	C	A
4	chr4_58165316	0	58165316	A	C
4	chr4_58169007	0	58169007	T	A
4	chr4_58209351	0	58209351	G	T
4	chr4_58246326	0	58246326	T	G
4	chr4_58258147	0	58258147	C	A
4	chr4_58291515	0	58291515	T	G
4	chr4_58292905	0	58292905	C	G
4	chr4_58295114	0	58295114	G	T
4	chr4_58307784	0	58307784	T	A
4	chr4_58312448	0	58312448	A	T
4	chr4_58346461	0	58346461	G	T
4	chr4_58355145	0	58355145	C	G
4	chr4_58379089	0	58379089	T	G
4	chr4_58381960	0	58381960	T	A
4	chr4_58393188	0	58393188	C	A
4	chr4_58408699	0	58408699	G	C
4	chr4_58424480	0	58424480	G	C
4	chr4_58429528	0	58429528	C	G
4	chr4_58432959	0	58432959	A	T
4	chr4_58437260	0	58437260	G	C
4	chr4_58445465	0	58445465	G	T
4	chr4_58456496	0	58456496	A	C
4	chr4_58458408	0	58458408	T	G
4	chr4_58466753	0	58466753	A	C
4	chr4_58466994	0	58466994	G	T
4	chr4_58469812	0	58469812	A	T
4	chr4_58502396	0	58502396	A	C
4	chr4_58503429	0	58503429	G	C
4	chr4_58519818	0	58519818	G	T
4	chr4_58555036	0	58555036	A	T
4	chr4_58607392	0	58607392	C	A
4	chr4_58630659	0	58630659	A	C
4	chr4_58638161	0	58638161	G	T
4	chr4_58753811	0	58753811	G	T
4	chr4_58760687	0	58760687	C	A
4	chr4_58781826	0	58781826	T	G
4	chr4_58795378	0	58795378	C	G
4	chr4_58825746	0	58825746	C	G
4	chr4_58844128	0	58844128	G	C
4	chr4_58856829	0	58856829	A	T
4	chr4_58891358	0	58891358	G	C
4	chr4_58901847	0	58901847	T	G
4	chr4_58910566	0	58910566	C	G
4	chr4_58912048	0	58912048	G	T
4	chr4_58913438	0	58913438	A	C
4	chr4_58919064	0	58919064	G	C
4	chr4_58923627	0	58923627	C	A
4	chr4_58930426	0	58930426	C	A
4	chr4_58945024	0	58945024	C	G
4	chr4_58965700	0	58965700	G	C
4	chr4_58969805	0	58969805	A	T
4	chr4_58971198	0	58971198	T	G
4	chr4_58977778	0	58977778	A	C
4	chr4_58999896	0	58999896	A	T
4	chr4_59002244	0	59002244	C	A
4	chr4_59014128	0	59014128	G	C
4	chr4_59038100	0	59038100	C	G
4	chr4_59049892	0	59049892	G	C
4	chr4_59052515	0	59052515	C	A
4	chr4_59089091	0	59089091	T	A
4	chr4_59090106	0	59090106	G	T
4	chr4_59109863	0	59109863	T	G
4	chr4_59135639	0	59135639	C	A
4	chr4_59137613	0	59137613	C	A
4	chr4_59138450	0	59138450	C	A
4	chr4_59145228	0	59145228	G	T
4	chr4_59167424	0	59167424	C	G
4	chr4_59171033	0	59171033	G	T
4	chr4_59172091	0	59172091	T	G
4	chr4_59181014	0	59181014	A	C
4	chr4_59189683	0	59189683	G	C
4	chr4_59214156	0	59214156	T	G
4	chr4_59260030	0	59260030	C	A
4	chr4_59283853	0	59283853	T	G
4	chr4_59307822	0	59307822	A	T
4	chr4_59332501	0	59332501	A	T
4	chr4_59339177	0	59339177	A	C
4	chr4_59345511	0	59345511	T	G
4	chr4_59362865	0	59362865	G	C
4	chr4_59363599	0	59363599	A	T
4	chr4_59370991	0	59370991	A	T
4	chr4_59392696	0	59392696	G	T
4	chr4_59404683	0	59404683	T	G
4	chr4_59422640	0	59422640	C	A
4	chr4_59423645	0	59423645	A	T
4	chr4_59439889	0	59439889	G	T
4	chr4_59444005	0	59444005	G	T
4	chr4_59449504	0	59449504	A	T
4	chr4_59505346	0	59505346	T	A
4	chr4_59507706	0	59507706	A	C
4	chr4_59521859	0	59521859	G	C
4	chr4_59543650	0	59543650	T	G
4	chr4_59558023	0	59558023	G	T
4	chr4_59578483	0	59578483	T	A
4	chr4_59597213	0	59597213	A	C
4	chr4_59603308	0	59603308	G	T
4	chr4_59606939	0	59606939	C	A
4	chr4_59617817	0	59617817	C	A
4	chr4_59660084	0	59660084	C	A
4	chr4_59666732	0	59666732	A	T
4	chr4_59667156	0	59667156	G	C
4	chr4_59690928	0	59690928	G	T
4	chr4_59699590	0	59699590	C	A
4	chr4_59720432	0	59720432	C	G
4	chr4_59726230	0	59726230	C	A
4	chr4_59727958	0	59727958	G	C
4	chr4_59746834	0	59746834	C	A
4	chr4_59764581	0	59764581	A	C
4	chr4_59798946	0	59798946	C	A
4	chr4_59828059	0	59828059	A	T
4	chr4_59832540	0	59832540	G	C
4	chr4_59844736	0	59844736	G	C
4	chr4_59865586	0	59865586	A	T
4	chr4_59866308	0	59866308	C	G
4	chr4_59866818	0	59866818	C	A
4	chr4_59919268	0	59919268	T	G
4	chr4_59930563	0	59930563	A	C
4	chr4_59934263	0	59934263	G	T
4	chr4_59936094	0	59936094	T	A
4	chr4_59938144	0	59938144	G	C
4	chr4_59977527	0	59977527	T	A
4	chr4_59982320	0	59982320	C	A
4	chr4_59984181	0	59984181	C	G
4	chr4_60004841	0	60004841	T	G
4	chr4_60028038	0	60028038	C	G
4	chr4_60033480	0	60033480	G	C
4	chr4_60057848	0	60057848	G	C
4	chr4_60060312	0	60060312	G	C
4	chr4_60080034	0	60080034	C	G
4	chr4_60081733	0	60081733	C	A
4	chr4_60082649	0	60082649	C	G
4	chr4_60088720	0	60088720	G	T
4	chr4_60101802	0	60101802	A	T
4	chr4_60106619	0	60106619	A	T
4	chr4_60107784	0	60107784	C	G
4	chr4_60118308	0	60118308	T	A
4	chr4_60126482	0	60126482	G	C
4	chr4_60158595	0	60158595	C	A
4	chr4_60166042	0	60166042	G	T
4	chr4_60166671	0	60166671	T	A
4	chr4_60185851	0	60185851	G	T
4	chr4_60196770	0	60196770	C	G
4	chr4_60197797	0	60197797	C	G
4	chr4_60199540	0	60199540	G	C
4	chr4_60200316	0	60200316	G	T
4	chr4_60228822	0	60228822	A	C
4	chr4_60232208	0	60232208	G	T
4	chr4_60235841	0	60235841	A	C
4	chr4_60245719	0	60245719	T	G
4	chr4_60247056	0	60247056	C	G
4	chr4_60253755	0	60253755	A	T
4	chr4_60270076	0	60270076	T	A
4	chr4_60272999	0	60272999	C	A
4	chr4_60290709	0	60290709	T	G
4	chr4_60294178	0	60294178	C	G
4	chr4_60303633	0	60303633	T	G
4	chr4_60306091	0	60306091	G	C
4	chr4_60317689	0	60317689	A	C
4	chr4_60357632	0	60357632	A	C
4	chr4_60377081	0	60377081	A	T
4	chr4_60391375	0	60391375	G	T
4	chr4_60411734	0	60411734	C	G
4	chr4_60426089	0	60426089	G	C
4	chr4_60440850	0	60440850	G	T
4	chr4_60444209	0	60444209	A	T
4	chr4_60450943	0	60450943	G	C
4	chr4_60466395	0	60466395	T	A
4	chr4_60494532	0	60494532	G	T
4	chr4_60506569	0	60506569	C	G
4	chr4_60538140	0	60538140	G	T
4	chr4_60543829	0	60543829	G	C
4	chr4_60552014	0	60552014	C	A
4	chr4_60555530	0	60555530	C	A
4	chr4_60559140	0	60559140	T	G
4	chr4_60571159	0	60571159	C	A
4	chr4_60571692	0	60571692	A	T
4	chr4_60574962	0	60574962	G	C
4	chr4_60593697	0	60593697	T	G
4	chr4_60610964	0	60610964	C	A
4	chr4_60632209	0	60632209	G	C
4	chr4_60634167	0	60634167	C	G
4	chr4_60680067	0	60680067	G	C
4	chr4_60687362	0	60687362	T	A
4	chr4_60695241	0	60695241	G	C
4	chr4_60701383	0	60701383	T	G
4	chr4_60706957	0	60706957	A	T
4	chr4_60717585	0	60717585	G	C
4	chr4_60718789	0	60718789	T	G
4	chr4_60722192	0	60722192	G	T
4	chr4_60729570	0	60729570	G	C
4	chr4_60751285	0	60751285	T	G
4	chr4_60762533	0	60762533	T	G
4	chr4_60762687	0	60762687	T	A
4	chr4_60772781	0	60772781	T	G
4	chr4_60780521	0	60780521	G	T
4	chr4_60782033	0	60782033	C	A
4	chr4_60789058	0	60789058	C	G
4	chr4_60804398	0	60804398	A	C
4	chr4_60825552	0	60825552	C	A
4	chr4_60830586	0	60830586	C	A
4	chr4_60839198	0	60839198	C	A
4	chr4_60843424	0	60843424	T	G
4	chr4_60844103	0	60844103	C	G
4	chr4_60854375	0	60854375	C	G
4	chr4_60856869	0	60856869	T	G
4	chr4_60907006	0	60907006	C	A
4	chr4_60914195	0	60914195	C	A
4	chr4_60951205	0	60951205	T	G
4	chr4_60954965	0	60954965	T	A
4	chr4_60956898	0	60956898	C	G
4	chr4_60960988	0	60960988	T	A
4	chr4_60968648	0	60968648	C	G
4	chr4_60974994	0	60974994	G	T
4	chr4_60994165	0	60994165	T	G
4	chr4_60995005	0	60995005	T	A
4	chr4_61019526	0	61019526	C	A
4	chr4_61023420	0	61023420	C	A
4	chr4_61028853	0	61028853	A	T
4	chr4_61047578	0	61047578	G	T
4	chr4_61071830	0	61071830	G	C
4	chr4_61072589	0	61072589	C	A
4	chr4_61088270	0	61088270	T	G
4	chr4_61097925	0	61097925	C	A
4	chr4_61098384	0	61098384	C	G
4	chr4_61141677	0	61141677	C	G
4	chr4_61149165	0	61149165	C	G
4	chr4_61151221	0	61151221	T	G
4	chr4_61193909	0	61193909	T	G
4	chr4_61196085	0	61196085	C	A
4	chr4_61196476	0	61196476	C	G
4	chr4_61203696	0	61203696	G	C
4	chr4_61219459	0	61219459	A	C
4	chr4_61224285	0	61224285	G	T
4	chr4_61230347	0	61230347	G	T
4	chr4_61257040	0	61257040	A	C
4	chr4_61266789	0	61266789	A	C
4	chr4_61270093	0	61270093	A	C
4	chr4_61276122	0	61276122	C	G
4	chr4_61286096	0	61286096	C	A
4	chr4_61301506	0	61301506	G	C
4	chr4_61318297	0	61318297	T	G
4	chr4_61330873	0	61330873	A	C
4	chr4_61396216	0	61396216	T	G
4	chr4_61414887	0	61414887	C	G
4	chr4_61432572	0	61432572	C	G
4	chr4_61438284	0	61438284	T	A
4	chr4_61449579	0	61449579	A	C
4	chr4_61465609	0	61465609	G	C
4	chr4_61483807	0	61483807	A	T
4	chr4_61502689	0	61502689	A	C
4	chr4_61504669	0	61504669	T	A
4	chr4_61505480	0	61505480	C	G
4	chr4_61520914	0	61520914	C	A
4	chr4_61530585	0	61530585	A	T
4	chr4_61550641	0	61550641	G	C
4	chr4_61585305	0	61585305	G	C
4	chr4_61600194	0	61600194	G	C
4	chr4_61602453	0	61602453	A	T
4	chr4_61665404	0	61665404	C	G
4	chr4_61698652	0	61698652	T	G
4	chr4_61706278	0	61706278	T	G
4	chr4_61730453	0	61730453	G	T
4	chr4_61751756	0	61751756	A	T
4	chr4_61753659	0	61753659	G	C
4	chr4_61790579	0	61790579	C	G
4	chr4_61792904	0	61792904	C	G
4	chr4_61799278	0	61799278	T	G
4	chr4_61839312	0	61839312	C	G
4	chr4_61855127	0	61855127	A	C
4	chr4_61884666	0	61884666	A	T
4	chr4_61901270	0	61901270	C	G
4	chr4_61918520	0	61918520	C	A
4	chr4_61928642	0	61928642	C	G
4	chr4_61932679	0	61932679	C	G
4	chr4_61940645	0	61940645	A	C
4	chr4_61961628	0	61961628	C	A
4	chr4_61967810	0	61967810	A	C
4	chr4_61974581	0	61974581	A	C
4	chr4_61977068	0	61977068	A	C
4	chr4_61980197	0	61980197	T	A
4	chr4_61989703	0	61989703	C	A
4	chr4_61992766	0	61992766	A	C
4	chr4_61995211	0	61995211	T	A
4	chr4_62000834	0	62000834	C	G
4	chr4_62014207	0	62014207	C	A
4	chr4_62025085	0	62025085	T	A
4	chr4_62036114	0	62036114	G	T
4	chr4_62041027	0	62041027	G	C
4	chr4_62046823	0	62046823	T	A
4	chr4_62050162	0	62050162	C	A
4	chr4_62059706	0	62059706	G	C
4	chr4_62065662	0	62065662	A	C
4	chr4_62066027	0	62066027	T	A
4	chr4_62077958	0	62077958	A	C
4	chr4_62080168	0	62080168	C	A
4	chr4_62080723	0	62080723	A	T
4	chr4_62086072	0	62086072	G	C
4	chr4_62115669	0	62115669	A	T
4	chr4_62138919	0	62138919	G	C
4	chr4_62149415	0	62149415	C	A
4	chr4_62163140	0	62163140	G	C
4	chr4_62208131	0	62208131	A	T
4	chr4_62226954	0	62226954	T	G
4	chr4_62237478	0	62237478	G	C
4	chr4_62268846	0	62268846	C	G
4	chr4_62281305	0	62281305	C	A
4	chr4_62292668	0	62292668	A	C
4	chr4_62317207	0	62317207	T	G
4	chr4_62324221	0	62324221	C	A
4	chr4_62330830	0	62330830	C	G
4	chr4_62345046	0	62345046	C	A
4	chr4_62366827	0	62366827	T	G
4	chr4_62381580	0	62381580	G	T
4	chr4_62383839	0	62383839	A	C
4	chr4_62388412	0	62388412	T	G
4	chr4_62426079	0	62426079	C	A
4	chr4_62426138	0	62426138	C	A
4	chr4_62433309	0	62433309	A	C
4	chr4_62452120	0	62452120	A	C
4	chr4_62470694	0	62470694	A	C
4	chr4_62517703	0	62517703	G	T
4	chr4_62519258	0	62519258	T	A
4	chr4_62522600	0	62522600	G	T
4	chr4_62524738	0	62524738	G	T
4	chr4_62540260	0	62540260	T	A
4	chr4_62608480	0	62608480	C	G
4	chr4_62613200	0	62613200	G	T
4	chr4_62638210	0	62638210	G	C
4	chr4_62638651	0	62638651	T	G
4	chr4_62646629	0	62646629	A	C
4	chr4_62670019	0	62670019	T	A
4	chr4_62676982	0	62676982	C	G
4	chr4_62685930	0	62685930	C	G
4	chr4_62695316	0	62695316	C	G
4	chr4_62709274	0	62709274	T	A
4	chr4_62712627	0	62712627	T	A
4	chr4_62713351	0	62713351	A	C
4	chr4_62748864	0	62748864	T	G
4	chr4_62749642	0	62749642	A	C
4	chr4_62777063	0	62777063	C	G
4	chr4_62784848	0	62784848	C	G
4	chr4_62823485	0	62823485	G	T
4	chr4_62835041	0	62835041	T	G
4	chr4_62844078	0	62844078	G	T
4	chr4_62865992	0	62865992	C	A
4	chr4_62888139	0	62888139	C	G
4	chr4_62897542	0	62897542	G	T
4	chr4_62908208	0	62908208	G	C
4	chr4_62944269	0	62944269	A	T
4	chr4_62963777	0	62963777	C	G
4	chr4_62978901	0	62978901	T	G
4	chr4_62999834	0	62999834	G	T
4	chr4_63017900	0	63017900	G	C
4	chr4_63075388	0	63075388	G	T
4	chr4_63101706	0	63101706	G	C
4	chr4_63131671	0	63131671	G	C
4	chr4_63131942	0	63131942	T	A
4	chr4_63158821	0	63158821	C	A
4	chr4_63167186	0	63167186	T	A
4	chr4_63168050	0	63168050	T	G
4	chr4_63181732	0	63181732	G	T
4	chr4_63182640	0	63182640	A	C
4	chr4_63190216	0	63190216	T	A
4	chr4_63203981	0	63203981	G	C
4	chr4_63210334	0	63210334	T	A
4	chr4_63225951	0	63225951	G	C
4	chr4_63230069	0	63230069	C	G
4	chr4_63248849	0	63248849	A	T
4	chr4_63265802	0	63265802	T	G
4	chr4_63266160	0	63266160	C	A
4	chr4_63303168	0	63303168	A	C
4	chr4_63342100	0	63342100	G	T
4	chr4_63361670	0	63361670	T	G
4	chr4_63370674	0	63370674	C	A
4	chr4_63378947	0	63378947	T	A
4	chr4_63404148	0	63404148	G	T
4	chr4_63405741	0	63405741	G	C
4	chr4_63411653	0	63411653	G	C
4	chr4_63412094	0	63412094	G	C
4	chr4_63446340	0	63446340	G	C
4	chr4_63476614	0	63476614	T	G
4	chr4_63485527	0	63485527	C	G
4	chr4_63489902	0	63489902	A	T
4	chr4_63514047	0	63514047	G	C
4	chr4_63528728	0	63528728	C	G
4	chr4_63534567	0	63534567	G	C
4	chr4_63548166	0	63548166	T	G
4	chr4_63555157	0	63555157	A	T
4	chr4_63618571	0	63618571	G	C
4	chr4_63638405	0	63638405	T	A
4	chr4_63638825	0	63638825	C	A
4	chr4_63641701	0	63641701	T	A
4	chr4_63651390	0	63651390	C	G
4	chr4_63661106	0	63661106	A	C
4	chr4_63687130	0	63687130	G	C
4	chr4_63710428	0	63710428	C	G
4	chr4_63710988	0	63710988	G	T
4	chr4_63715973	0	63715973	C	A
4	chr4_63716103	0	63716103	G	T
4	chr4_63730380	0	63730380	G	C
4	chr4_63739347	0	63739347	C	G
4	chr4_63754689	0	63754689	C	G
4	chr4_63763361	0	63763361	C	G
4	chr4_63790690	0	63790690	C	G
4	chr4_63800082	0	63800082	G	C
4	chr4_63813281	0	63813281	T	A
4	chr4_63845811	0	63845811	A	C
4	chr4_63845871	0	63845871	A	C
4	chr4_63861453	0	63861453	A	T
4	chr4_63864081	0	63864081	A	C
4	chr4_63909094	0	63909094	C	A
4	chr4_63935804	0	63935804	C	A
4	chr4_63938246	0	63938246	T	G
4	chr4_63943841	0	63943841	C	G
4	chr4_63967860	0	63967860	G	C
4	chr4_63983106	0	63983106	T	G
4	chr4_64002895	0	64002895	A	C
4	chr4_64006201	0	64006201	C	G
4	chr4_64028091	0	64028091	G	C
4	chr4_64042318	0	64042318	T	A
4	chr4_64105840	0	64105840	C	A
4	chr4_64116069	0	64116069	G	C
4	chr4_64122477	0	64122477	C	A
4	chr4_64139177	0	64139177	G	T
4	chr4_64164423	0	64164423	T	G
4	chr4_64168630	0	64168630	T	G
4	chr4_64172783	0	64172783	G	T
4	chr4_64206244	0	64206244	A	C
4	chr4_64215440	0	64215440	G	T
4	chr4_64220942	0	64220942	C	G
4	chr4_64231535	0	64231535	G	T
4	chr4_64240763	0	64240763	A	C
4	chr4_64248060	0	64248060	G	C
4	chr4_64254010	0	64254010	A	T
4	chr4_64261232	0	64261232	C	G
4	chr4_64268958	0	64268958	A	C
4	chr4_64287528	0	64287528	A	T
4	chr4_64288898	0	64288898	T	G
4	chr4_64294033	0	64294033	C	G
4	chr4_64298692	0	64298692	C	G
4	chr4_64305116	0	64305116	A	T
4	chr4_64305140	0	64305140	A	T
4	chr4_64309138	0	64309138	G	T
4	chr4_64345645	0	64345645	A	C
4	chr4_64346169	0	64346169	G	T
4	chr4_64355088	0	64355088	T	G
4	chr4_64369339	0	64369339	G	C
4	chr4_64371888	0	64371888	A	C
4	chr4_64380346	0	64380346	T	G
4	chr4_64382680	0	64382680	C	A
4	chr4_64382931	0	64382931	T	G
4	chr4_64390965	0	64390965	A	C
4	chr4_64451205	0	64451205	T	G
4	chr4_64473661	0	64473661	G	T
4	chr4_64484752	0	64484752	T	G
4	chr4_64489563	0	64489563	T	A
4	chr4_64490383	0	64490383	T	G
4	chr4_64507295	0	64507295	C	G
4	chr4_64521043	0	64521043	A	T
4	chr4_64529674	0	64529674	T	A
4	chr4_64547858	0	64547858	C	A
4	chr4_64555096	0	64555096	G	C
4	chr4_64556034	0	64556034	C	A
4	chr4_64562436	0	64562436	C	G
4	chr4_64576331	0	64576331	C	G
4	chr4_64598752	0	64598752	G	T
4	chr4_64603209	0	64603209	C	G
4	chr4_64604372	0	64604372	C	G
4	chr4_64613600	0	64613600	C	G
4	chr4_64635102	0	64635102	G	C
4	chr4_64644816	0	64644816	C	A
4	chr4_64658127	0	64658127	C	A
4	chr4_64662556	0	64662556	G	C
4	chr4_64674876	0	64674876	C	A
4	chr4_64674974	0	64674974	G	T
4	chr4_64708089	0	64708089	C	A
4	chr4_64725872	0	64725872	A	C
4	chr4_64745797	0	64745797	C	A
4	chr4_64750719	0	64750719	C	G
4	chr4_64766216	0	64766216	C	G
4	chr4_64772316	0	64772316	C	A
4	chr4_64787535	0	64787535	G	T
4	chr4_64790098	0	64790098	C	G
4	chr4_64807286	0	64807286	T	G
4	chr4_64837468	0	64837468	C	G
4	chr4_64854228	0	64854228	G	C
4	chr4_64864450	0	64864450	A	C
4	chr4_64865133	0	64865133	C	G
4	chr4_64866630	0	64866630	C	G
4	chr4_64898971	0	64898971	A	C
4	chr4_64907066	0	64907066	G	T
4	chr4_64923835	0	64923835	G	T
4	chr4_64929761	0	64929761	C	G
4	chr4_64934239	0	64934239	G	C
4	chr4_64938269	0	64938269	G	C
4	chr4_64973484	0	64973484	G	C
4	chr4_64988808	0	64988808	A	C
4	chr4_65021325	0	65021325	A	C
4	chr4_65033198	0	65033198	C	A
4	chr4_65059860	0	65059860	G	C
4	chr4_65081652	0	65081652	A	C
4	chr4_65086519	0	65086519	A	T
4	chr4_65089539	0	65089539	G	T
4	chr4_65095254	0	65095254	A	T
4	chr4_65108120	0	65108120	T	A
4	chr4_65120198	0	65120198	G	C
4	chr4_65133785	0	65133785	T	G
4	chr4_65163715	0	65163715	C	G
4	chr4_65164303	0	65164303	T	A
4	chr4_65181810	0	65181810	A	C
4	chr4_65186003	0	65186003	A	T
4	chr4_65194868	0	65194868	G	T
4	chr4_65214951	0	65214951	A	T
4	chr4_65225837	0	65225837	C	G
4	chr4_65231934	0	65231934	C	A
4	chr4_65235938	0	65235938	C	A
4	chr4_65245872	0	65245872	T	A
4	chr4_65261900	0	65261900	T	G
4	chr4_65329177	0	65329177	C	A
4	chr4_65331031	0	65331031	T	G
4	chr4_65346355	0	65346355	G	C
4	chr4_65350088	0	65350088	T	G
4	chr4_65361629	0	65361629	G	C
4	chr4_65364116	0	65364116	T	G
4	chr4_65388430	0	65388430	T	A
4	chr4_65456052	0	65456052	A	C
4	chr4_65464756	0	65464756	T	G
4	chr4_65488794	0	65488794	G	T
4	chr4_65533158	0	65533158	C	A
4	chr4_65545091	0	65545091	T	A
4	chr4_65546592	0	65546592	T	G
4	chr4_65555703	0	65555703	A	C
4	chr4_65573887	0	65573887	C	G
4	chr4_65591991	0	65591991	G	T
4	chr4_65593520	0	65593520	G	T
4	chr4_65594287	0	65594287	G	C
4	chr4_65602962	0	65602962	C	G
4	chr4_65603122	0	65603122	G	T
4	chr4_65621525	0	65621525	A	T
4	chr4_65627521	0	65627521	C	A
4	chr4_65628355	0	65628355	G	C
4	chr4_65644897	0	65644897	A	C
4	chr4_65654568	0	65654568	C	G
4	chr4_65656785	0	65656785	A	C
4	chr4_65664288	0	65664288	C	G
4	chr4_65672301	0	65672301	G	C
4	chr4_65694579	0	65694579	G	C
4	chr4_65700674	0	65700674	A	C
4	chr4_65713204	0	65713204	T	G
4	chr4_65729379	0	65729379	C	A
4	chr4_65736325	0	65736325	T	G
4	chr4_65736381	0	65736381	C	G
4	chr4_65739095	0	65739095	C	G
4	chr4_65756151	0	65756151	C	G
4	chr4_65853075	0	65853075	T	G
4	chr4_65886072	0	65886072	T	A
4	chr4_65891502	0	65891502	T	G
4	chr4_65907779	0	65907779	T	A
4	chr4_65911084	0	65911084	T	A
4	chr4_65912766	0	65912766	T	A
4	chr4_65941723	0	65941723	A	C
4	chr4_65943178	0	65943178	C	G
4	chr4_65944373	0	65944373	A	T
4	chr4_65982607	0	65982607	T	G
4	chr4_66035057	0	66035057	G	C
4	chr4_66048212	0	66048212	G	C
4	chr4_66086948	0	66086948	G	C
4	chr4_66096546	0	66096546	A	T
4	chr4_66102604	0	66102604	G	T
4	chr4_66126690	0	66126690	A	C
4	chr4_66162476	0	66162476	T	A
4	chr4_66200771	0	66200771	T	G
4	chr4_66206558	0	66206558	A	C
4	chr4_66232660	0	66232660	A	T
4	chr4_66239390	0	66239390	A	C
4	chr4_66245927	0	66245927	T	A
4	chr4_66267404	0	66267404	C	G
4	chr4_66290223	0	66290223	A	T
4	chr4_66299762	0	66299762	C	G
4	chr4_66307269	0	66307269	T	G
4	chr4_66317006	0	66317006	A	C
4	chr4_66331358	0	66331358	A	C
4	chr4_66342980	0	66342980	G	C
4	chr4_66350808	0	66350808	C	A
4	chr4_66360605	0	66360605	T	G
4	chr4_66368434	0	66368434	G	C
4	chr4_66429692	0	66429692	A	T
4	chr4_66435544	0	66435544	C	G
4	chr4_66437092	0	66437092	A	C
4	chr4_66450159	0	66450159	G	C
4	chr4_66470071	0	66470071	G	T
4	chr4_66475704	0	66475704	A	C
4	chr4_66507789	0	66507789	A	C
4	chr4_66511425	0	66511425	C	G
4	chr4_66512901	0	66512901	A	C
4	chr4_66526268	0	66526268	T	A
4	chr4_66545336	0	66545336	A	T
4	chr4_66547986	0	66547986	A	T
4	chr4_66572439	0	66572439	T	G
4	chr4_66576256	0	66576256	A	C
4	chr4_66577551	0	66577551	T	G
4	chr4_66581716	0	66581716	C	A
4	chr4_66594137	0	66594137	T	G
4	chr4_66597563	0	66597563	C	A
4	chr4_66599236	0	66599236	A	T
4	chr4_66603090	0	66603090	C	A
4	chr4_66607182	0	66607182	T	G
4	chr4_66611978	0	66611978	G	C
4	chr4_66619489	0	66619489	C	A
4	chr4_66633480	0	66633480	G	C
4	chr4_66642056	0	66642056	C	G
4	chr4_66648870	0	66648870	G	T
4	chr4_66660945	0	66660945	T	G
4	chr4_66682951	0	66682951	A	C
4	chr4_66707863	0	66707863	G	T
4	chr4_66714532	0	66714532	A	T
4	chr4_66729357	0	66729357	T	G
4	chr4_66749219	0	66749219	T	G
4	chr4_66762171	0	66762171	A	T
4	chr4_66766326	0	66766326	A	C
4	chr4_66770802	0	66770802	G	C
4	chr4_66776493	0	66776493	A	T
4	chr4_66784546	0	66784546	A	T
4	chr4_66793014	0	66793014	C	A
4	chr4_66797706	0	66797706	G	T
4	chr4_66811455	0	66811455	T	G
4	chr4_66814057	0	66814057	A	T
4	chr4_66815095	0	66815095	A	C
4	chr4_66819485	0	66819485	C	A
4	chr4_66832956	0	66832956	A	C
4	chr4_66862107	0	66862107	A	C
4	chr4_66866280	0	66866280	C	G
4	chr4_66883705	0	66883705	A	C
4	chr4_66886480	0	66886480	C	A
4	chr4_66890629	0	66890629	A	C
4	chr4_66893762	0	66893762	G	T
4	chr4_66902167	0	66902167	C	G
4	chr4_66928340	0	66928340	G	C
4	chr4_66934153	0	66934153	G	C
4	chr4_66964371	0	66964371	A	C
4	chr4_66980082	0	66980082	A	C
4	chr4_66993886	0	66993886	G	T
4	chr4_67000384	0	67000384	C	A
4	chr4_67009089	0	67009089	G	C
4	chr4_67081552	0	67081552	G	T
4	chr4_67083068	0	67083068	A	T
4	chr4_67089290	0	67089290	C	G
4	chr4_67099238	0	67099238	C	A
4	chr4_67102038	0	67102038	G	T
4	chr4_67103699	0	67103699	T	A
4	chr4_67113422	0	67113422	G	C
4	chr4_67136760	0	67136760	C	A
4	chr4_67143464	0	67143464	C	G
4	chr4_67153898	0	67153898	G	C
4	chr4_67188607	0	67188607	A	C
4	chr4_67191216	0	67191216	A	C
4	chr4_67198304	0	67198304	T	G
4	chr4_67241648	0	67241648	G	C
4	chr4_67270697	0	67270697	C	G
4	chr4_67285253	0	67285253	C	A
4	chr4_67286232	0	67286232	T	G
4	chr4_67288764	0	67288764	C	A
4	chr4_67295196	0	67295196	C	G
4	chr4_67309161	0	67309161	G	T
4	chr4_67373622	0	67373622	A	C
4	chr4_67377453	0	67377453	T	A
4	chr4_67377987	0	67377987	C	A
4	chr4_67382249	0	67382249	T	G
4	chr4_67402035	0	67402035	G	C
4	chr4_67408713	0	67408713	C	A
4	chr4_67433727	0	67433727	C	G
4	chr4_67437673	0	67437673	T	A
4	chr4_67511452	0	67511452	C	G
4	chr4_67511549	0	67511549	C	A
4	chr4_67517993	0	67517993	C	G
4	chr4_67518990	0	67518990	A	C
4	chr4_67520514	0	67520514	T	A
4	chr4_67521990	0	67521990	G	C
4	chr4_67523236	0	67523236	A	T
4	chr4_67532864	0	67532864	T	G
4	chr4_67536648	0	67536648	G	T
4	chr4_67540810	0	67540810	T	G
4	chr4_67543513	0	67543513	A	C
4	chr4_67568160	0	67568160	G	C
4	chr4_67587085	0	67587085	A	C
4	chr4_67600837	0	67600837	A	T
4	chr4_67614343	0	67614343	A	C
4	chr4_67635901	0	67635901	C	A
4	chr4_67713520	0	67713520	C	G
4	chr4_67719373	0	67719373	C	A
4	chr4_67743618	0	67743618	C	G
4	chr4_67749761	0	67749761	G	C
4	chr4_67760110	0	67760110	T	G
4	chr4_67788758	0	67788758	C	A
4	chr4_67796320	0	67796320	C	G
4	chr4_67806314	0	67806314	C	G
4	chr4_67826383	0	67826383	G	T
4	chr4_67897176	0	67897176	C	G
4	chr4_67898784	0	67898784	A	C
4	chr4_67901699	0	67901699	C	A
4	chr4_67920454	0	67920454	G	T
4	chr4_67974737	0	67974737	C	G
4	chr4_67989523	0	67989523	A	C
4	chr4_67997398	0	67997398	A	C
4	chr4_67998052	0	67998052	G	C
4	chr4_68012541	0	68012541	G	C
4	chr4_68022997	0	68022997	A	T
4	chr4_68068466	0	68068466	A	C
4	chr4_68087434	0	68087434	C	G
4	chr4_68108655	0	68108655	G	C
4	chr4_68146996	0	68146996	G	C
4	chr4_68169963	0	68169963	G	T
4	chr4_68176689	0	68176689	C	A
4	chr4_68181102	0	68181102	T	G
4	chr4_68207109	0	68207109	A	C
4	chr4_68264004	0	68264004	T	G
4	chr4_68271104	0	68271104	C	G
4	chr4_68281758	0	68281758	C	A
4	chr4_68290355	0	68290355	T	G
4	chr4_68309277	0	68309277	A	C
4	chr4_68324946	0	68324946	G	C
4	chr4_68326533	0	68326533	C	A
4	chr4_68333640	0	68333640	A	C
4	chr4_68340102	0	68340102	C	G
4	chr4_68353307	0	68353307	C	A
4	chr4_68375426	0	68375426	G	C
4	chr4_68382689	0	68382689	A	C
4	chr4_68389732	0	68389732	T	G
4	chr4_68391246	0	68391246	T	G
4	chr4_68407901	0	68407901	T	G
4	chr4_68417735	0	68417735	A	C
4	chr4_68429447	0	68429447	C	A
4	chr4_68480566	0	68480566	G	C
4	chr4_68484790	0	68484790	A	C
4	chr4_68503379	0	68503379	C	A
4	chr4_68505795	0	68505795	C	G
4	chr4_68511574	0	68511574	C	G
4	chr4_68527388	0	68527388	G	C
4	chr4_68533652	0	68533652	C	G
4	chr4_68546308	0	68546308	C	A
4	chr4_68554939	0	68554939	G	T
4	chr4_68564123	0	68564123	T	A
4	chr4_68566328	0	68566328	C	A
4	chr4_68569546	0	68569546	T	G
4	chr4_68571764	0	68571764	C	A
4	chr4_68589393	0	68589393	C	G
4	chr4_68596245	0	68596245	A	T
4	chr4_68618691	0	68618691	A	T
4	chr4_68678234	0	68678234	T	G
4	chr4_68694694	0	68694694	A	T
4	chr4_68702683	0	68702683	A	C
4	chr4_68766800	0	68766800	T	G
4	chr4_68775359	0	68775359	C	A
4	chr4_68777364	0	68777364	T	G
4	chr4_68822460	0	68822460	G	C
4	chr4_68834967	0	68834967	A	T
4	chr4_68841219	0	68841219	C	A
4	chr4_68857728	0	68857728	C	G
4	chr4_68864854	0	68864854	G	C
4	chr4_68912002	0	68912002	T	G
4	chr4_68921743	0	68921743	C	A
4	chr4_68921997	0	68921997	T	A
4	chr4_68922094	0	68922094	G	C
4	chr4_68967265	0	68967265	C	G
4	chr4_68975979	0	68975979	G	T
4	chr4_68977958	0	68977958	C	A
4	chr4_68994348	0	68994348	G	T
4	chr4_68994683	0	68994683	C	A
4	chr4_68996801	0	68996801	C	G
4	chr4_69059079	0	69059079	A	T
4	chr4_69105062	0	69105062	T	A
4	chr4_69114474	0	69114474	G	T
4	chr4_69149927	0	69149927	T	A
4	chr4_69183919	0	69183919	A	C
4	chr4_69187388	0	69187388	T	G
4	chr4_69218009	0	69218009	T	G
4	chr4_69227571	0	69227571	G	T
4	chr4_69234206	0	69234206	G	T
4	chr4_69235203	0	69235203	G	C
4	chr4_69258430	0	69258430	G	T
4	chr4_69280069	0	69280069	C	G
4	chr4_69311237	0	69311237	A	C
```
