## Supplementary File 2. Zonkey (Schubert et al. 2017) report for donkey specimen Ancient2. for "No genetic evidence yet for hinnies at Mazongshan (400-160 BCE), northwestern China": excl_ts.bim (part 2 of 5)

```
4	chr4_69319472	0	69319472	G	C
4	chr4_69344612	0	69344612	T	A
4	chr4_69356103	0	69356103	T	G
4	chr4_69358832	0	69358832	A	T
4	chr4_69368567	0	69368567	C	G
4	chr4_69372312	0	69372312	A	C
4	chr4_69376101	0	69376101	G	C
4	chr4_69403648	0	69403648	C	G
4	chr4_69406608	0	69406608	C	G
4	chr4_69411177	0	69411177	C	G
4	chr4_69417934	0	69417934	G	T
4	chr4_69446671	0	69446671	A	T
4	chr4_69456113	0	69456113	T	G
4	chr4_69461339	0	69461339	C	G
4	chr4_69469806	0	69469806	C	A
4	chr4_69499318	0	69499318	A	T
4	chr4_69503152	0	69503152	G	T
4	chr4_69519277	0	69519277	G	C
4	chr4_69520454	0	69520454	C	A
4	chr4_69521761	0	69521761	C	G
4	chr4_69547388	0	69547388	C	A
4	chr4_69548938	0	69548938	C	G
4	chr4_69627250	0	69627250	A	C
4	chr4_69642191	0	69642191	C	G
4	chr4_69643331	0	69643331	A	C
4	chr4_69657199	0	69657199	A	T
4	chr4_69661413	0	69661413	C	G
4	chr4_69676634	0	69676634	G	C
4	chr4_69710543	0	69710543	T	A
4	chr4_69717400	0	69717400	A	T
4	chr4_69722466	0	69722466	C	A
4	chr4_69728202	0	69728202	G	T
4	chr4_69731149	0	69731149	G	C
4	chr4_69763208	0	69763208	T	A
4	chr4_69766304	0	69766304	G	C
4	chr4_69767724	0	69767724	A	C
4	chr4_69775100	0	69775100	T	A
4	chr4_69794187	0	69794187	A	C
4	chr4_69797741	0	69797741	C	A
4	chr4_69805579	0	69805579	G	C
4	chr4_69815123	0	69815123	C	G
4	chr4_69815429	0	69815429	T	A
4	chr4_69816870	0	69816870	A	C
4	chr4_69817326	0	69817326	G	C
4	chr4_69820949	0	69820949	A	T
4	chr4_69825082	0	69825082	C	A
4	chr4_69881642	0	69881642	A	T
4	chr4_69902103	0	69902103	A	T
4	chr4_69910134	0	69910134	C	A
4	chr4_69918240	0	69918240	A	T
4	chr4_69918898	0	69918898	C	G
4	chr4_69951526	0	69951526	G	C
4	chr4_69989627	0	69989627	T	A
4	chr4_70006655	0	70006655	A	T
4	chr4_70016297	0	70016297	G	C
4	chr4_70019155	0	70019155	C	G
4	chr4_70022040	0	70022040	G	C
4	chr4_70051067	0	70051067	G	T
4	chr4_70101077	0	70101077	A	C
4	chr4_70106087	0	70106087	T	A
4	chr4_70106089	0	70106089	G	C
4	chr4_70136061	0	70136061	G	C
4	chr4_70137885	0	70137885	A	C
4	chr4_70144177	0	70144177	G	C
4	chr4_70148322	0	70148322	G	T
4	chr4_70195653	0	70195653	G	T
4	chr4_70210284	0	70210284	G	T
4	chr4_70211602	0	70211602	A	C
4	chr4_70238991	0	70238991	A	T
4	chr4_70245358	0	70245358	A	C
4	chr4_70251674	0	70251674	C	A
4	chr4_70264876	0	70264876	C	A
4	chr4_70288993	0	70288993	G	T
4	chr4_70303791	0	70303791	C	G
4	chr4_70320423	0	70320423	C	A
4	chr4_70360451	0	70360451	G	T
4	chr4_70384306	0	70384306	C	G
4	chr4_70401488	0	70401488	G	C
4	chr4_70403271	0	70403271	G	T
4	chr4_70431056	0	70431056	C	G
4	chr4_70436817	0	70436817	A	T
4	chr4_70457414	0	70457414	G	C
4	chr4_70463244	0	70463244	A	C
4	chr4_70465315	0	70465315	C	A
4	chr4_70473663	0	70473663	A	C
4	chr4_70481375	0	70481375	G	T
4	chr4_70494747	0	70494747	T	G
4	chr4_70495706	0	70495706	C	G
4	chr4_70499432	0	70499432	A	C
4	chr4_70507443	0	70507443	T	G
4	chr4_70519528	0	70519528	T	A
4	chr4_70535435	0	70535435	T	G
4	chr4_70552846	0	70552846	T	G
4	chr4_70571523	0	70571523	C	A
4	chr4_70593847	0	70593847	A	C
4	chr4_70602239	0	70602239	G	C
4	chr4_70630001	0	70630001	G	T
4	chr4_70655116	0	70655116	C	G
4	chr4_70715190	0	70715190	A	C
4	chr4_70718594	0	70718594	C	A
4	chr4_70746563	0	70746563	C	A
4	chr4_70779401	0	70779401	T	G
4	chr4_70825376	0	70825376	C	G
4	chr4_70836943	0	70836943	A	T
4	chr4_70916676	0	70916676	T	G
4	chr4_70918451	0	70918451	T	G
4	chr4_70923406	0	70923406	A	T
4	chr4_70930276	0	70930276	A	T
4	chr4_70937217	0	70937217	A	T
4	chr4_70945995	0	70945995	T	G
4	chr4_70965751	0	70965751	C	G
4	chr4_70980803	0	70980803	T	A
4	chr4_70985006	0	70985006	A	T
4	chr4_71031989	0	71031989	C	G
4	chr4_71067427	0	71067427	A	C
4	chr4_71071870	0	71071870	T	A
4	chr4_71072589	0	71072589	C	A
4	chr4_71110813	0	71110813	T	A
4	chr4_71113563	0	71113563	C	G
4	chr4_71152748	0	71152748	T	G
4	chr4_71158038	0	71158038	C	A
4	chr4_71173385	0	71173385	C	A
4	chr4_71190767	0	71190767	A	C
4	chr4_71212547	0	71212547	T	G
4	chr4_71224117	0	71224117	T	G
4	chr4_71247758	0	71247758	A	C
4	chr4_71356237	0	71356237	C	A
4	chr4_71358104	0	71358104	A	T
4	chr4_71365009	0	71365009	C	A
4	chr4_71376361	0	71376361	G	C
4	chr4_71385608	0	71385608	G	T
4	chr4_71418808	0	71418808	C	A
4	chr4_71437696	0	71437696	C	A
4	chr4_71451929	0	71451929	A	T
4	chr4_71452243	0	71452243	T	G
4	chr4_71464042	0	71464042	C	A
4	chr4_71464089	0	71464089	G	C
4	chr4_71478778	0	71478778	C	A
4	chr4_71485358	0	71485358	C	G
4	chr4_71492555	0	71492555	T	A
4	chr4_71524103	0	71524103	C	G
4	chr4_71525225	0	71525225	C	A
4	chr4_71529609	0	71529609	C	G
4	chr4_71533655	0	71533655	C	G
4	chr4_71539293	0	71539293	C	A
4	chr4_71560320	0	71560320	A	T
4	chr4_71561103	0	71561103	C	G
4	chr4_71617048	0	71617048	G	T
4	chr4_71632049	0	71632049	G	T
4	chr4_71645020	0	71645020	C	G
4	chr4_71664625	0	71664625	G	T
4	chr4_71667252	0	71667252	T	G
4	chr4_71701987	0	71701987	T	A
4	chr4_71704345	0	71704345	A	C
4	chr4_71728565	0	71728565	T	A
4	chr4_71729307	0	71729307	C	A
4	chr4_71759837	0	71759837	A	C
4	chr4_71802381	0	71802381	G	T
4	chr4_71810351	0	71810351	T	G
4	chr4_71821566	0	71821566	G	C
4	chr4_71831964	0	71831964	C	G
4	chr4_71880009	0	71880009	A	T
4	chr4_71922148	0	71922148	C	G
4	chr4_71928421	0	71928421	T	G
4	chr4_71932162	0	71932162	T	G
4	chr4_71973758	0	71973758	T	A
4	chr4_72033431	0	72033431	T	A
4	chr4_72043058	0	72043058	G	C
4	chr4_72052829	0	72052829	A	C
4	chr4_72062957	0	72062957	G	C
4	chr4_72080497	0	72080497	G	C
4	chr4_72085437	0	72085437	G	C
4	chr4_72097976	0	72097976	G	C
4	chr4_72114668	0	72114668	C	G
4	chr4_72118251	0	72118251	A	C
4	chr4_72134613	0	72134613	C	G
4	chr4_72138982	0	72138982	G	C
4	chr4_72148112	0	72148112	C	G
4	chr4_72150310	0	72150310	G	T
4	chr4_72156527	0	72156527	G	T
4	chr4_72168040	0	72168040	C	A
4	chr4_72180973	0	72180973	C	G
4	chr4_72193807	0	72193807	A	T
4	chr4_72213345	0	72213345	C	G
4	chr4_72217110	0	72217110	C	A
4	chr4_72217405	0	72217405	C	G
4	chr4_72245626	0	72245626	G	C
4	chr4_72273693	0	72273693	A	T
4	chr4_72283158	0	72283158	C	A
4	chr4_72307448	0	72307448	G	T
4	chr4_72320173	0	72320173	A	T
4	chr4_72328881	0	72328881	T	G
4	chr4_72347008	0	72347008	T	G
4	chr4_72356330	0	72356330	A	C
4	chr4_72372381	0	72372381	C	A
4	chr4_72380275	0	72380275	A	T
4	chr4_72399394	0	72399394	T	A
4	chr4_72410361	0	72410361	C	A
4	chr4_72429700	0	72429700	C	A
4	chr4_72464011	0	72464011	T	G
4	chr4_72466477	0	72466477	C	A
4	chr4_72466909	0	72466909	G	C
4	chr4_72480114	0	72480114	T	G
4	chr4_72501058	0	72501058	T	G
4	chr4_72518042	0	72518042	C	A
4	chr4_72518976	0	72518976	A	T
4	chr4_72527181	0	72527181	C	G
4	chr4_72535266	0	72535266	C	G
4	chr4_72561344	0	72561344	G	T
4	chr4_72561546	0	72561546	A	T
4	chr4_72606979	0	72606979	G	T
4	chr4_72617129	0	72617129	G	C
4	chr4_72656338	0	72656338	A	C
4	chr4_72672992	0	72672992	C	A
4	chr4_72705492	0	72705492	A	C
4	chr4_72716649	0	72716649	T	G
4	chr4_72743632	0	72743632	C	A
4	chr4_72743661	0	72743661	A	T
4	chr4_72785058	0	72785058	C	A
4	chr4_72788496	0	72788496	G	T
4	chr4_72801882	0	72801882	T	G
4	chr4_72812563	0	72812563	C	A
4	chr4_72814482	0	72814482	A	T
4	chr4_72871927	0	72871927	T	A
4	chr4_72903790	0	72903790	C	G
4	chr4_72907845	0	72907845	A	T
4	chr4_72909409	0	72909409	C	A
4	chr4_72916124	0	72916124	T	G
4	chr4_72934133	0	72934133	G	C
4	chr4_73003910	0	73003910	G	T
4	chr4_73019144	0	73019144	G	C
4	chr4_73020671	0	73020671	C	G
4	chr4_73023569	0	73023569	T	G
4	chr4_73047303	0	73047303	A	C
4	chr4_73063487	0	73063487	T	G
4	chr4_73079535	0	73079535	T	G
4	chr4_73080673	0	73080673	C	G
4	chr4_73088840	0	73088840	A	T
4	chr4_73089706	0	73089706	T	G
4	chr4_73099478	0	73099478	C	G
4	chr4_73109690	0	73109690	A	T
4	chr4_73119208	0	73119208	T	G
4	chr4_73119836	0	73119836	G	T
4	chr4_73149440	0	73149440	G	C
4	chr4_73172765	0	73172765	C	A
4	chr4_73213497	0	73213497	C	A
4	chr4_73230547	0	73230547	G	C
4	chr4_73240453	0	73240453	T	A
4	chr4_73255367	0	73255367	C	G
4	chr4_73267831	0	73267831	A	C
4	chr4_73275064	0	73275064	A	T
4	chr4_73276064	0	73276064	G	T
4	chr4_73281086	0	73281086	C	G
4	chr4_73281735	0	73281735	T	G
4	chr4_73293258	0	73293258	T	A
4	chr4_73334442	0	73334442	A	T
4	chr4_73338349	0	73338349	A	T
4	chr4_73343165	0	73343165	G	T
4	chr4_73346296	0	73346296	G	T
4	chr4_73383974	0	73383974	G	C
4	chr4_73386018	0	73386018	G	T
4	chr4_73396874	0	73396874	T	G
4	chr4_73412079	0	73412079	C	G
4	chr4_73414823	0	73414823	C	A
4	chr4_73457011	0	73457011	T	A
4	chr4_73459971	0	73459971	G	T
4	chr4_73494693	0	73494693	A	C
4	chr4_73515089	0	73515089	C	A
4	chr4_73523304	0	73523304	A	C
4	chr4_73525363	0	73525363	C	A
4	chr4_73535046	0	73535046	A	C
4	chr4_73535470	0	73535470	G	C
4	chr4_73546059	0	73546059	T	G
4	chr4_73556869	0	73556869	G	T
4	chr4_73570903	0	73570903	C	G
4	chr4_73571805	0	73571805	T	A
4	chr4_73592611	0	73592611	T	A
4	chr4_73600813	0	73600813	C	A
4	chr4_73611287	0	73611287	T	G
4	chr4_73631753	0	73631753	C	G
4	chr4_73637630	0	73637630	C	A
4	chr4_73641845	0	73641845	C	G
4	chr4_73656952	0	73656952	G	T
4	chr4_73657561	0	73657561	A	C
4	chr4_73692422	0	73692422	T	A
4	chr4_73723022	0	73723022	C	A
4	chr4_73744438	0	73744438	A	C
4	chr4_73797051	0	73797051	T	G
4	chr4_73820144	0	73820144	A	T
4	chr4_73831408	0	73831408	C	A
4	chr4_73877329	0	73877329	T	G
4	chr4_73887292	0	73887292	G	C
4	chr4_73890380	0	73890380	C	A
4	chr4_73890653	0	73890653	T	G
4	chr4_73923004	0	73923004	G	T
4	chr4_73960571	0	73960571	C	G
4	chr4_73972593	0	73972593	G	C
4	chr4_73976717	0	73976717	T	G
4	chr4_74002599	0	74002599	C	G
4	chr4_74003536	0	74003536	G	C
4	chr4_74027187	0	74027187	C	A
4	chr4_74068678	0	74068678	A	T
4	chr4_74089704	0	74089704	C	A
4	chr4_74102360	0	74102360	C	G
4	chr4_74110142	0	74110142	G	C
4	chr4_74110877	0	74110877	T	G
4	chr4_74144383	0	74144383	G	T
4	chr4_74171532	0	74171532	G	C
4	chr4_74213380	0	74213380	T	G
4	chr4_74242894	0	74242894	G	T
4	chr4_74270499	0	74270499	T	G
4	chr4_74270670	0	74270670	C	A
4	chr4_74304786	0	74304786	C	A
4	chr4_74308078	0	74308078	A	C
4	chr4_74310454	0	74310454	A	C
4	chr4_74341583	0	74341583	C	A
4	chr4_74350926	0	74350926	G	T
4	chr4_74354082	0	74354082	G	C
4	chr4_74365048	0	74365048	G	C
4	chr4_74399675	0	74399675	G	C
4	chr4_74413203	0	74413203	C	G
4	chr4_74441593	0	74441593	C	A
4	chr4_74442790	0	74442790	A	C
4	chr4_74488933	0	74488933	G	T
4	chr4_74508048	0	74508048	C	A
4	chr4_74516786	0	74516786	C	G
4	chr4_74566017	0	74566017	G	C
4	chr4_74567541	0	74567541	C	G
4	chr4_74567841	0	74567841	G	T
4	chr4_74573134	0	74573134	A	T
4	chr4_74578936	0	74578936	T	G
4	chr4_74582650	0	74582650	T	G
4	chr4_74584825	0	74584825	A	C
4	chr4_74602615	0	74602615	T	G
4	chr4_74603723	0	74603723	C	A
4	chr4_74618493	0	74618493	C	A
4	chr4_74620021	0	74620021	G	T
4	chr4_74624176	0	74624176	A	C
4	chr4_74626104	0	74626104	G	C
4	chr4_74639194	0	74639194	T	G
4	chr4_74650564	0	74650564	T	A
4	chr4_74652070	0	74652070	T	A
4	chr4_74683306	0	74683306	C	A
4	chr4_74687763	0	74687763	T	G
4	chr4_74712585	0	74712585	C	G
4	chr4_74727624	0	74727624	A	T
4	chr4_74729237	0	74729237	G	C
4	chr4_74767819	0	74767819	G	T
4	chr4_74791265	0	74791265	G	T
4	chr4_74801889	0	74801889	C	G
4	chr4_74802013	0	74802013	C	G
4	chr4_74807661	0	74807661	T	A
4	chr4_74809703	0	74809703	A	T
4	chr4_74831522	0	74831522	A	C
4	chr4_74837455	0	74837455	T	G
4	chr4_74850267	0	74850267	A	T
4	chr4_74859166	0	74859166	C	G
4	chr4_74867101	0	74867101	G	C
4	chr4_74869864	0	74869864	C	G
4	chr4_74882759	0	74882759	G	T
4	chr4_74889740	0	74889740	A	C
4	chr4_74901433	0	74901433	C	G
4	chr4_74911216	0	74911216	G	C
4	chr4_74921642	0	74921642	T	A
4	chr4_74962541	0	74962541	A	T
4	chr4_74975090	0	74975090	G	C
4	chr4_74985775	0	74985775	G	C
4	chr4_74990531	0	74990531	A	T
4	chr4_74993865	0	74993865	G	C
4	chr4_75008630	0	75008630	T	A
4	chr4_75039045	0	75039045	G	C
4	chr4_75051332	0	75051332	C	A
4	chr4_75067915	0	75067915	G	T
4	chr4_75129449	0	75129449	G	C
4	chr4_75173834	0	75173834	G	T
4	chr4_75213387	0	75213387	G	C
4	chr4_75217045	0	75217045	G	T
4	chr4_75220437	0	75220437	G	T
4	chr4_75224485	0	75224485	C	A
4	chr4_75248019	0	75248019	T	A
4	chr4_75263975	0	75263975	A	C
4	chr4_75273760	0	75273760	C	G
4	chr4_75297492	0	75297492	G	T
4	chr4_75341037	0	75341037	T	G
4	chr4_75344859	0	75344859	A	C
4	chr4_75357174	0	75357174	T	G
4	chr4_75364285	0	75364285	T	G
4	chr4_75378491	0	75378491	A	C
4	chr4_75381591	0	75381591	G	T
4	chr4_75404111	0	75404111	A	C
4	chr4_75404307	0	75404307	G	T
4	chr4_75411501	0	75411501	A	T
4	chr4_75419577	0	75419577	G	T
4	chr4_75438868	0	75438868	C	A
4	chr4_75462164	0	75462164	T	A
4	chr4_75488536	0	75488536	A	T
4	chr4_75508338	0	75508338	C	G
4	chr4_75537903	0	75537903	G	C
4	chr4_75571808	0	75571808	G	T
4	chr4_75611021	0	75611021	A	T
4	chr4_75652932	0	75652932	C	A
4	chr4_75670833	0	75670833	G	T
4	chr4_75673307	0	75673307	C	G
4	chr4_75699730	0	75699730	A	T
4	chr4_75743196	0	75743196	T	A
4	chr4_75745125	0	75745125	C	G
4	chr4_75745774	0	75745774	G	T
4	chr4_75748748	0	75748748	C	A
4	chr4_75750043	0	75750043	C	G
4	chr4_75769307	0	75769307	C	G
4	chr4_75794828	0	75794828	C	A
4	chr4_75875920	0	75875920	A	T
4	chr4_75876331	0	75876331	A	C
4	chr4_75884936	0	75884936	C	A
4	chr4_75891095	0	75891095	T	G
4	chr4_75893419	0	75893419	T	A
4	chr4_75896987	0	75896987	A	T
4	chr4_75914716	0	75914716	T	A
4	chr4_75916520	0	75916520	T	G
4	chr4_75934656	0	75934656	C	G
4	chr4_75981591	0	75981591	C	A
4	chr4_76006573	0	76006573	A	C
4	chr4_76058411	0	76058411	T	G
4	chr4_76059479	0	76059479	A	T
4	chr4_76075237	0	76075237	T	A
4	chr4_76078088	0	76078088	G	T
4	chr4_76081494	0	76081494	G	C
4	chr4_76132935	0	76132935	G	T
4	chr4_76134218	0	76134218	T	G
4	chr4_76142639	0	76142639	G	T
4	chr4_76149737	0	76149737	A	T
4	chr4_76161199	0	76161199	C	G
4	chr4_76166955	0	76166955	T	G
4	chr4_76190398	0	76190398	C	A
4	chr4_76219571	0	76219571	T	G
4	chr4_76219975	0	76219975	A	C
4	chr4_76222858	0	76222858	T	G
4	chr4_76224156	0	76224156	C	G
4	chr4_76242121	0	76242121	T	A
4	chr4_76244948	0	76244948	C	A
4	chr4_76270477	0	76270477	G	T
4	chr4_76279919	0	76279919	G	T
4	chr4_76298873	0	76298873	T	G
4	chr4_76318608	0	76318608	C	A
4	chr4_76350997	0	76350997	C	A
4	chr4_76364630	0	76364630	G	C
4	chr4_76410225	0	76410225	T	G
4	chr4_76429372	0	76429372	A	C
4	chr4_76437785	0	76437785	T	G
4	chr4_76479143	0	76479143	T	G
4	chr4_76514339	0	76514339	A	C
4	chr4_76524328	0	76524328	G	C
4	chr4_76527622	0	76527622	A	C
4	chr4_76539502	0	76539502	G	T
4	chr4_76579371	0	76579371	G	C
4	chr4_76582570	0	76582570	C	A
4	chr4_76591071	0	76591071	C	A
4	chr4_76593299	0	76593299	G	T
4	chr4_76606165	0	76606165	A	T
4	chr4_76613637	0	76613637	G	T
4	chr4_76616011	0	76616011	G	C
4	chr4_76620494	0	76620494	C	G
4	chr4_76626340	0	76626340	A	C
4	chr4_76628599	0	76628599	T	G
4	chr4_76633058	0	76633058	G	T
4	chr4_76640923	0	76640923	C	G
4	chr4_76678464	0	76678464	G	T
4	chr4_76693187	0	76693187	G	C
4	chr4_76694574	0	76694574	C	G
4	chr4_76719607	0	76719607	A	T
4	chr4_76737598	0	76737598	G	C
4	chr4_76763692	0	76763692	A	C
4	chr4_76769958	0	76769958	T	A
4	chr4_76775270	0	76775270	T	A
4	chr4_76780478	0	76780478	G	T
4	chr4_76805226	0	76805226	C	G
4	chr4_76805407	0	76805407	C	G
4	chr4_76824853	0	76824853	A	C
4	chr4_76838836	0	76838836	T	G
4	chr4_76872508	0	76872508	G	T
4	chr4_76879684	0	76879684	C	G
4	chr4_76907535	0	76907535	A	T
4	chr4_76920824	0	76920824	A	T
4	chr4_76922623	0	76922623	G	T
4	chr4_76925386	0	76925386	G	C
4	chr4_76930800	0	76930800	C	A
4	chr4_76940395	0	76940395	C	A
4	chr4_76949183	0	76949183	C	A
4	chr4_76974477	0	76974477	G	C
4	chr4_76980208	0	76980208	C	G
4	chr4_76985541	0	76985541	A	T
4	chr4_77001835	0	77001835	A	C
4	chr4_77007455	0	77007455	G	T
4	chr4_77015383	0	77015383	G	C
4	chr4_77024889	0	77024889	G	C
4	chr4_77031143	0	77031143	C	G
4	chr4_77033598	0	77033598	G	C
4	chr4_77035281	0	77035281	A	T
4	chr4_77041086	0	77041086	C	A
4	chr4_77051950	0	77051950	A	T
4	chr4_77052993	0	77052993	T	G
4	chr4_77061525	0	77061525	A	C
4	chr4_77061737	0	77061737	G	C
4	chr4_77099418	0	77099418	A	T
4	chr4_77108136	0	77108136	A	C
4	chr4_77111807	0	77111807	C	G
4	chr4_77130755	0	77130755	C	A
4	chr4_77140726	0	77140726	G	C
4	chr4_77142892	0	77142892	A	T
4	chr4_77158331	0	77158331	A	T
4	chr4_77166730	0	77166730	G	C
4	chr4_77194388	0	77194388	G	C
4	chr4_77194736	0	77194736	T	A
4	chr4_77199471	0	77199471	G	T
4	chr4_77253239	0	77253239	A	C
4	chr4_77262650	0	77262650	C	A
4	chr4_77264425	0	77264425	T	G
4	chr4_77267574	0	77267574	A	C
4	chr4_77288841	0	77288841	C	A
4	chr4_77297477	0	77297477	T	A
4	chr4_77311986	0	77311986	T	A
4	chr4_77322408	0	77322408	C	A
4	chr4_77326565	0	77326565	T	A
4	chr4_77330225	0	77330225	A	T
4	chr4_77345512	0	77345512	C	A
4	chr4_77352159	0	77352159	A	C
4	chr4_77357094	0	77357094	C	A
4	chr4_77379067	0	77379067	C	A
4	chr4_77441323	0	77441323	C	A
4	chr4_77442625	0	77442625	C	G
4	chr4_77470201	0	77470201	A	C
4	chr4_77475078	0	77475078	A	T
4	chr4_77480382	0	77480382	C	A
4	chr4_77482587	0	77482587	C	G
4	chr4_77495282	0	77495282	C	A
4	chr4_77547764	0	77547764	C	G
4	chr4_77559075	0	77559075	T	G
4	chr4_77582265	0	77582265	T	A
4	chr4_77595530	0	77595530	C	G
4	chr4_77600100	0	77600100	T	A
4	chr4_77619912	0	77619912	C	G
4	chr4_77638276	0	77638276	G	T
4	chr4_77638596	0	77638596	T	G
4	chr4_77647961	0	77647961	T	G
4	chr4_77664127	0	77664127	C	G
4	chr4_77669301	0	77669301	T	A
4	chr4_77700824	0	77700824	C	G
4	chr4_77710313	0	77710313	G	T
4	chr4_77747994	0	77747994	C	A
4	chr4_77757276	0	77757276	T	G
4	chr4_77780041	0	77780041	G	C
4	chr4_77804920	0	77804920	A	T
4	chr4_77847825	0	77847825	G	T
4	chr4_77867953	0	77867953	T	G
4	chr4_77868932	0	77868932	T	G
4	chr4_77876205	0	77876205	C	G
4	chr4_77895623	0	77895623	C	G
4	chr4_77895959	0	77895959	T	G
4	chr4_77899489	0	77899489	A	T
4	chr4_77961202	0	77961202	C	A
4	chr4_77973739	0	77973739	T	G
4	chr4_78017592	0	78017592	A	T
4	chr4_78031390	0	78031390	A	T
4	chr4_78040954	0	78040954	A	C
4	chr4_78042425	0	78042425	T	G
4	chr4_78050261	0	78050261	T	A
4	chr4_78065242	0	78065242	T	G
4	chr4_78086264	0	78086264	C	G
4	chr4_78090805	0	78090805	G	T
4	chr4_78098595	0	78098595	G	C
4	chr4_78100248	0	78100248	G	T
4	chr4_78110086	0	78110086	T	A
4	chr4_78114275	0	78114275	G	T
4	chr4_78118965	0	78118965	C	G
4	chr4_78123252	0	78123252	G	C
4	chr4_78126986	0	78126986	A	T
4	chr4_78152501	0	78152501	C	A
4	chr4_78156348	0	78156348	A	T
4	chr4_78162999	0	78162999	C	G
4	chr4_78165602	0	78165602	G	T
4	chr4_78171659	0	78171659	G	C
4	chr4_78179028	0	78179028	C	A
4	chr4_78179602	0	78179602	A	C
4	chr4_78192315	0	78192315	G	T
4	chr4_78246699	0	78246699	T	G
4	chr4_78265991	0	78265991	A	T
4	chr4_78269829	0	78269829	T	A
4	chr4_78277548	0	78277548	C	A
4	chr4_78304563	0	78304563	T	G
4	chr4_78313951	0	78313951	C	G
4	chr4_78336140	0	78336140	G	T
4	chr4_78340248	0	78340248	A	C
4	chr4_78371763	0	78371763	T	G
4	chr4_78379474	0	78379474	G	T
4	chr4_78424471	0	78424471	T	A
4	chr4_78430451	0	78430451	A	C
4	chr4_78435420	0	78435420	A	C
4	chr4_78438257	0	78438257	A	T
4	chr4_78465003	0	78465003	C	G
4	chr4_78498549	0	78498549	C	A
4	chr4_78518587	0	78518587	G	C
4	chr4_78544331	0	78544331	C	G
4	chr4_78553812	0	78553812	A	C
4	chr4_78582532	0	78582532	G	C
4	chr4_78595843	0	78595843	G	C
4	chr4_78599255	0	78599255	G	C
4	chr4_78621837	0	78621837	G	C
4	chr4_78624813	0	78624813	T	A
4	chr4_78669665	0	78669665	A	C
4	chr4_78689241	0	78689241	G	T
4	chr4_78698908	0	78698908	A	T
4	chr4_78707266	0	78707266	A	C
4	chr4_78708993	0	78708993	C	G
4	chr4_78709475	0	78709475	G	T
4	chr4_78718210	0	78718210	G	C
4	chr4_78718557	0	78718557	C	G
4	chr4_78718867	0	78718867	T	G
4	chr4_78720804	0	78720804	C	A
4	chr4_78723054	0	78723054	C	G
4	chr4_78726468	0	78726468	G	C
4	chr4_78734787	0	78734787	C	A
4	chr4_78736856	0	78736856	C	G
4	chr4_78737803	0	78737803	T	A
4	chr4_78739102	0	78739102	T	A
4	chr4_78779702	0	78779702	C	A
4	chr4_78806008	0	78806008	T	A
4	chr4_78813544	0	78813544	G	C
4	chr4_78853144	0	78853144	G	T
4	chr4_78858204	0	78858204	A	T
4	chr4_78903199	0	78903199	A	C
4	chr4_78933689	0	78933689	G	T
4	chr4_78960402	0	78960402	A	C
4	chr4_78969237	0	78969237	G	C
4	chr4_78984950	0	78984950	T	A
4	chr4_78986840	0	78986840	C	A
4	chr4_78992978	0	78992978	G	T
4	chr4_78993009	0	78993009	G	C
4	chr4_79002651	0	79002651	C	G
4	chr4_79003820	0	79003820	G	T
4	chr4_79022866	0	79022866	C	A
4	chr4_79030346	0	79030346	C	G
4	chr4_79042868	0	79042868	A	C
4	chr4_79051449	0	79051449	T	A
4	chr4_79056585	0	79056585	G	T
4	chr4_79093306	0	79093306	A	C
4	chr4_79093639	0	79093639	C	A
4	chr4_79143605	0	79143605	T	G
4	chr4_79161243	0	79161243	T	A
4	chr4_79188299	0	79188299	A	C
4	chr4_79189173	0	79189173	C	A
4	chr4_79248920	0	79248920	A	C
4	chr4_79250558	0	79250558	T	G
4	chr4_79269967	0	79269967	C	A
4	chr4_79271163	0	79271163	G	C
4	chr4_79276934	0	79276934	G	C
4	chr4_79284466	0	79284466	A	C
4	chr4_79334520	0	79334520	A	C
4	chr4_79341905	0	79341905	T	A
4	chr4_79365608	0	79365608	T	G
4	chr4_79380146	0	79380146	T	G
4	chr4_79385571	0	79385571	C	A
4	chr4_79388454	0	79388454	C	A
4	chr4_79410200	0	79410200	A	C
4	chr4_79410907	0	79410907	T	G
4	chr4_79429127	0	79429127	G	T
4	chr4_79444005	0	79444005	C	A
4	chr4_79448290	0	79448290	A	C
4	chr4_79449448	0	79449448	A	T
4	chr4_79461008	0	79461008	A	C
4	chr4_79471075	0	79471075	C	A
4	chr4_79527551	0	79527551	C	G
4	chr4_79543403	0	79543403	T	G
4	chr4_79556225	0	79556225	A	C
4	chr4_79557015	0	79557015	A	T
4	chr4_79562697	0	79562697	G	T
4	chr4_79587596	0	79587596	C	A
4	chr4_79623217	0	79623217	C	A
4	chr4_79697596	0	79697596	G	T
4	chr4_79748035	0	79748035	A	C
4	chr4_79972202	0	79972202	G	T
4	chr4_79989414	0	79989414	T	G
4	chr4_79994110	0	79994110	G	T
4	chr4_80043915	0	80043915	T	G
4	chr4_80063926	0	80063926	T	A
4	chr4_80066767	0	80066767	C	G
4	chr4_80068316	0	80068316	A	T
4	chr4_80072958	0	80072958	T	G
4	chr4_80081129	0	80081129	G	C
4	chr4_80113422	0	80113422	G	C
4	chr4_80116658	0	80116658	T	G
4	chr4_80145783	0	80145783	G	T
4	chr4_80203159	0	80203159	G	C
4	chr4_80204610	0	80204610	A	T
4	chr4_80214007	0	80214007	G	T
4	chr4_80253233	0	80253233	T	G
4	chr4_80254802	0	80254802	C	A
4	chr4_80263063	0	80263063	T	A
4	chr4_80308103	0	80308103	A	T
4	chr4_80361177	0	80361177	C	A
4	chr4_80387799	0	80387799	T	G
4	chr4_80389268	0	80389268	T	A
4	chr4_80397466	0	80397466	C	G
4	chr4_80448599	0	80448599	G	C
4	chr4_80461347	0	80461347	G	T
4	chr4_80462740	0	80462740	G	C
4	chr4_80465361	0	80465361	C	A
4	chr4_80489378	0	80489378	T	G
4	chr4_80492323	0	80492323	T	G
4	chr4_80502015	0	80502015	G	T
4	chr4_80560340	0	80560340	C	A
4	chr4_80563680	0	80563680	T	A
4	chr4_80564766	0	80564766	C	A
4	chr4_80571703	0	80571703	C	G
4	chr4_80578587	0	80578587	A	T
4	chr4_80614542	0	80614542	C	G
4	chr4_80622314	0	80622314	A	C
4	chr4_80627969	0	80627969	C	A
4	chr4_80651082	0	80651082	G	C
4	chr4_80679848	0	80679848	G	T
4	chr4_80716359	0	80716359	C	G
4	chr4_80730386	0	80730386	G	C
4	chr4_80732116	0	80732116	T	A
4	chr4_80771754	0	80771754	C	G
4	chr4_80783336	0	80783336	A	C
4	chr4_80808214	0	80808214	G	C
4	chr4_80820284	0	80820284	G	C
4	chr4_80825843	0	80825843	T	A
4	chr4_80883854	0	80883854	A	T
4	chr4_80892816	0	80892816	G	C
4	chr4_80896144	0	80896144	A	T
4	chr4_80927313	0	80927313	C	A
4	chr4_80932886	0	80932886	C	G
4	chr4_80941132	0	80941132	A	C
4	chr4_80981302	0	80981302	G	T
4	chr4_81004673	0	81004673	T	A
4	chr4_81022078	0	81022078	G	T
4	chr4_81031398	0	81031398	A	C
4	chr4_81060150	0	81060150	C	G
4	chr4_81062585	0	81062585	G	T
4	chr4_81082326	0	81082326	T	A
4	chr4_81100176	0	81100176	A	C
4	chr4_81101709	0	81101709	T	G
4	chr4_81177839	0	81177839	A	T
4	chr4_81184626	0	81184626	G	C
4	chr4_81184880	0	81184880	A	T
4	chr4_81206010	0	81206010	G	C
4	chr4_81218481	0	81218481	G	C
4	chr4_81223401	0	81223401	A	C
4	chr4_81232321	0	81232321	T	G
4	chr4_81246677	0	81246677	G	C
4	chr4_81254449	0	81254449	A	T
4	chr4_81256057	0	81256057	G	T
4	chr4_81266597	0	81266597	G	C
4	chr4_81270315	0	81270315	G	C
4	chr4_81308517	0	81308517	A	T
4	chr4_81316076	0	81316076	G	C
4	chr4_81339240	0	81339240	A	C
4	chr4_81372945	0	81372945	T	G
4	chr4_81387498	0	81387498	G	C
4	chr4_81390371	0	81390371	C	A
4	chr4_81395687	0	81395687	A	T
4	chr4_81401685	0	81401685	G	T
4	chr4_81408743	0	81408743	G	C
4	chr4_81437380	0	81437380	C	A
4	chr4_81438257	0	81438257	G	T
4	chr4_81441353	0	81441353	T	G
4	chr4_81450524	0	81450524	T	G
4	chr4_81487437	0	81487437	C	A
4	chr4_81493565	0	81493565	T	G
4	chr4_81504969	0	81504969	G	T
4	chr4_81512326	0	81512326	G	T
4	chr4_81531094	0	81531094	A	C
4	chr4_81549009	0	81549009	T	G
4	chr4_81556636	0	81556636	A	C
4	chr4_81557075	0	81557075	T	A
4	chr4_81557199	0	81557199	G	T
4	chr4_81564255	0	81564255	T	G
4	chr4_81596669	0	81596669	C	A
4	chr4_81609648	0	81609648	C	G
4	chr4_81621459	0	81621459	G	C
4	chr4_81633078	0	81633078	C	A
4	chr4_81652679	0	81652679	G	T
4	chr4_81655712	0	81655712	G	C
4	chr4_81678482	0	81678482	T	G
4	chr4_81679261	0	81679261	C	A
4	chr4_81698574	0	81698574	T	G
4	chr4_81713196	0	81713196	A	C
4	chr4_81763212	0	81763212	C	A
4	chr4_81772553	0	81772553	T	G
4	chr4_81773016	0	81773016	A	C
4	chr4_81774502	0	81774502	A	C
4	chr4_81791816	0	81791816	A	C
4	chr4_81795036	0	81795036	G	C
4	chr4_81806107	0	81806107	A	C
4	chr4_81808088	0	81808088	G	T
4	chr4_81815241	0	81815241	G	T
4	chr4_81838530	0	81838530	T	G
4	chr4_81840857	0	81840857	G	T
4	chr4_81842553	0	81842553	A	T
4	chr4_81848937	0	81848937	G	T
4	chr4_81850944	0	81850944	A	T
4	chr4_81868103	0	81868103	G	C
4	chr4_81873432	0	81873432	A	C
4	chr4_81873564	0	81873564	T	A
4	chr4_81875288	0	81875288	T	G
4	chr4_81884967	0	81884967	A	C
4	chr4_81890742	0	81890742	C	A
4	chr4_81900343	0	81900343	G	T
4	chr4_81912893	0	81912893	A	T
4	chr4_81930062	0	81930062	G	T
4	chr4_81948360	0	81948360	A	C
4	chr4_81987488	0	81987488	T	A
4	chr4_81994158	0	81994158	A	C
4	chr4_82013755	0	82013755	T	G
4	chr4_82043443	0	82043443	T	A
4	chr4_82055230	0	82055230	G	T
4	chr4_82100401	0	82100401	A	C
4	chr4_82124652	0	82124652	T	G
4	chr4_82140853	0	82140853	T	A
4	chr4_82142986	0	82142986	C	G
4	chr4_82147412	0	82147412	T	G
4	chr4_82147879	0	82147879	C	G
4	chr4_82167215	0	82167215	G	T
4	chr4_82183602	0	82183602	A	T
4	chr4_82190710	0	82190710	A	C
4	chr4_82191202	0	82191202	G	T
4	chr4_82193019	0	82193019	A	C
4	chr4_82205945	0	82205945	A	C
4	chr4_82228865	0	82228865	A	C
4	chr4_82230951	0	82230951	T	A
4	chr4_82263382	0	82263382	G	T
4	chr4_82264801	0	82264801	T	G
4	chr4_82292709	0	82292709	C	A
4	chr4_82297071	0	82297071	A	C
4	chr4_82310329	0	82310329	A	T
4	chr4_82324270	0	82324270	C	A
4	chr4_82324672	0	82324672	C	A
4	chr4_82328454	0	82328454	A	C
4	chr4_82370570	0	82370570	C	G
4	chr4_82373831	0	82373831	C	A
4	chr4_82377522	0	82377522	G	C
4	chr4_82409289	0	82409289	A	T
4	chr4_82415946	0	82415946	A	C
4	chr4_82418970	0	82418970	A	C
4	chr4_82433198	0	82433198	G	T
4	chr4_82443248	0	82443248	A	C
4	chr4_82448404	0	82448404	G	C
4	chr4_82460668	0	82460668	C	G
4	chr4_82471126	0	82471126	A	C
4	chr4_82512363	0	82512363	T	A
4	chr4_82527812	0	82527812	G	T
4	chr4_82537831	0	82537831	T	G
4	chr4_82544289	0	82544289	A	T
4	chr4_82559603	0	82559603	G	C
4	chr4_82603779	0	82603779	G	T
4	chr4_82608014	0	82608014	T	G
4	chr4_82638828	0	82638828	G	T
4	chr4_82645370	0	82645370	T	A
4	chr4_82671734	0	82671734	C	A
4	chr4_82681312	0	82681312	A	C
4	chr4_82703284	0	82703284	C	A
4	chr4_82732220	0	82732220	C	G
4	chr4_82739087	0	82739087	C	G
4	chr4_82795259	0	82795259	A	T
4	chr4_82797993	0	82797993	T	G
4	chr4_82800251	0	82800251	C	A
4	chr4_82819363	0	82819363	C	G
4	chr4_82819425	0	82819425	G	T
4	chr4_82859085	0	82859085	G	C
4	chr4_82865670	0	82865670	A	T
4	chr4_82899068	0	82899068	C	G
4	chr4_82921864	0	82921864	C	A
4	chr4_82928126	0	82928126	G	C
4	chr4_82949130	0	82949130	C	A
4	chr4_82977631	0	82977631	G	C
4	chr4_82986456	0	82986456	T	G
4	chr4_82994310	0	82994310	C	G
4	chr4_82998131	0	82998131	G	T
4	chr4_83004975	0	83004975	C	G
4	chr4_83007463	0	83007463	A	C
4	chr4_83029967	0	83029967	C	A
4	chr4_83044858	0	83044858	A	T
4	chr4_83061681	0	83061681	C	G
4	chr4_83064516	0	83064516	A	T
4	chr4_83087328	0	83087328	A	T
4	chr4_83092106	0	83092106	G	T
4	chr4_83092147	0	83092147	G	C
4	chr4_83095351	0	83095351	A	C
4	chr4_83111359	0	83111359	G	C
4	chr4_83124826	0	83124826	G	T
4	chr4_83132442	0	83132442	G	C
4	chr4_83145676	0	83145676	T	A
4	chr4_83149489	0	83149489	G	C
4	chr4_83160712	0	83160712	A	T
4	chr4_83188918	0	83188918	C	A
4	chr4_83193361	0	83193361	A	T
4	chr4_83203786	0	83203786	A	T
4	chr4_83207358	0	83207358	G	T
4	chr4_83214458	0	83214458	A	C
4	chr4_83224861	0	83224861	C	A
4	chr4_83231507	0	83231507	A	C
4	chr4_83239356	0	83239356	G	C
4	chr4_83245410	0	83245410	G	C
4	chr4_83255215	0	83255215	G	C
4	chr4_83263430	0	83263430	A	C
4	chr4_83264899	0	83264899	A	C
4	chr4_83271350	0	83271350	C	G
4	chr4_83272825	0	83272825	G	T
4	chr4_83280921	0	83280921	T	G
4	chr4_83306296	0	83306296	G	C
4	chr4_83317893	0	83317893	G	T
4	chr4_83323586	0	83323586	C	G
4	chr4_83335305	0	83335305	C	G
4	chr4_83341176	0	83341176	T	G
4	chr4_83352498	0	83352498	T	G
4	chr4_83357156	0	83357156	T	G
4	chr4_83399807	0	83399807	T	G
4	chr4_83408486	0	83408486	C	G
4	chr4_83433729	0	83433729	A	C
4	chr4_83465785	0	83465785	C	G
4	chr4_83489433	0	83489433	T	A
4	chr4_83512966	0	83512966	T	A
4	chr4_83552938	0	83552938	C	A
4	chr4_83577391	0	83577391	A	T
4	chr4_83599866	0	83599866	C	G
4	chr4_83606165	0	83606165	A	C
4	chr4_83608683	0	83608683	C	A
4	chr4_83610920	0	83610920	T	G
4	chr4_83632821	0	83632821	C	G
4	chr4_83656793	0	83656793	A	T
4	chr4_83709977	0	83709977	C	G
4	chr4_83719888	0	83719888	A	C
4	chr4_83755308	0	83755308	T	G
4	chr4_83795662	0	83795662	T	A
4	chr4_83808216	0	83808216	C	G
4	chr4_83815362	0	83815362	T	A
4	chr4_83816390	0	83816390	G	T
4	chr4_83821702	0	83821702	C	G
4	chr4_83836361	0	83836361	A	C
4	chr4_83837418	0	83837418	A	C
4	chr4_83873791	0	83873791	C	G
4	chr4_83894038	0	83894038	A	C
4	chr4_83896927	0	83896927	G	C
4	chr4_83904026	0	83904026	C	A
4	chr4_83939472	0	83939472	A	C
4	chr4_83942845	0	83942845	G	T
4	chr4_83974347	0	83974347	C	G
4	chr4_83995779	0	83995779	G	T
4	chr4_84048008	0	84048008	C	A
4	chr4_84054073	0	84054073	C	G
4	chr4_84090725	0	84090725	T	G
4	chr4_84110869	0	84110869	T	G
4	chr4_84141994	0	84141994	G	T
4	chr4_84143655	0	84143655	A	C
4	chr4_84147664	0	84147664	T	G
4	chr4_84167155	0	84167155	C	A
4	chr4_84192142	0	84192142	A	C
4	chr4_84196001	0	84196001	G	T
4	chr4_84217068	0	84217068	C	G
4	chr4_84218648	0	84218648	A	C
4	chr4_84240949	0	84240949	G	C
4	chr4_84303664	0	84303664	A	T
4	chr4_84307734	0	84307734	C	A
4	chr4_84333927	0	84333927	A	C
4	chr4_84349777	0	84349777	T	G
4	chr4_84389073	0	84389073	G	T
4	chr4_84398917	0	84398917	G	C
4	chr4_84412594	0	84412594	C	G
4	chr4_84415029	0	84415029	T	G
4	chr4_84423472	0	84423472	G	T
4	chr4_84446075	0	84446075	C	G
4	chr4_84453759	0	84453759	T	G
4	chr4_84475532	0	84475532	C	G
4	chr4_84502208	0	84502208	G	C
4	chr4_84537153	0	84537153	C	G
4	chr4_84541766	0	84541766	C	G
4	chr4_84577108	0	84577108	C	G
4	chr4_84588971	0	84588971	T	G
4	chr4_84684294	0	84684294	C	A
4	chr4_84687919	0	84687919	C	A
4	chr4_84731959	0	84731959	C	A
4	chr4_84737135	0	84737135	C	G
4	chr4_84743719	0	84743719	C	A
4	chr4_84764561	0	84764561	C	G
4	chr4_84797947	0	84797947	C	A
4	chr4_84804808	0	84804808	C	A
4	chr4_84829262	0	84829262	T	A
4	chr4_84861839	0	84861839	A	C
4	chr4_84865056	0	84865056	A	C
4	chr4_84895883	0	84895883	G	C
4	chr4_84903613	0	84903613	G	C
4	chr4_84915483	0	84915483	C	G
4	chr4_84928758	0	84928758	T	G
4	chr4_84950976	0	84950976	A	C
4	chr4_84956800	0	84956800	A	C
4	chr4_84959768	0	84959768	A	C
4	chr4_84973968	0	84973968	G	C
4	chr4_84976201	0	84976201	A	T
4	chr4_84981204	0	84981204	C	G
4	chr4_84992155	0	84992155	G	T
4	chr4_84993270	0	84993270	C	A
4	chr4_84994762	0	84994762	A	C
4	chr4_85004928	0	85004928	C	G
4	chr4_85017377	0	85017377	G	C
4	chr4_85017747	0	85017747	T	G
4	chr4_85079872	0	85079872	C	G
4	chr4_85098337	0	85098337	A	C
4	chr4_85106112	0	85106112	G	T
4	chr4_85106748	0	85106748	C	A
4	chr4_85150579	0	85150579	A	C
4	chr4_85154052	0	85154052	G	T
4	chr4_85164902	0	85164902	T	A
4	chr4_85203564	0	85203564	G	C
4	chr4_85206350	0	85206350	C	G
4	chr4_85215730	0	85215730	A	C
4	chr4_85227707	0	85227707	G	C
4	chr4_85260376	0	85260376	G	C
4	chr4_85283242	0	85283242	G	C
4	chr4_85288821	0	85288821	G	T
4	chr4_85321393	0	85321393	A	C
4	chr4_85329092	0	85329092	A	C
4	chr4_85362201	0	85362201	G	T
4	chr4_85368543	0	85368543	G	C
4	chr4_85386920	0	85386920	C	G
4	chr4_85394426	0	85394426	G	C
4	chr4_85401392	0	85401392	A	C
4	chr4_85403224	0	85403224	T	G
4	chr4_85410873	0	85410873	T	A
4	chr4_85411089	0	85411089	G	T
4	chr4_85421404	0	85421404	A	T
4	chr4_85430972	0	85430972	T	A
4	chr4_85498136	0	85498136	C	G
4	chr4_85507136	0	85507136	T	A
4	chr4_85509000	0	85509000	A	T
4	chr4_85527013	0	85527013	G	C
4	chr4_85542854	0	85542854	C	A
4	chr4_85577553	0	85577553	T	G
4	chr4_85581883	0	85581883	C	A
4	chr4_85599589	0	85599589	A	C
4	chr4_85609661	0	85609661	A	T
4	chr4_85630693	0	85630693	A	T
4	chr4_85636825	0	85636825	A	T
4	chr4_85636871	0	85636871	C	A
4	chr4_85676111	0	85676111	C	A
4	chr4_85688528	0	85688528	A	C
4	chr4_85694918	0	85694918	C	G
4	chr4_85696479	0	85696479	T	G
4	chr4_85731983	0	85731983	T	G
4	chr4_85755375	0	85755375	G	C
4	chr4_85804432	0	85804432	G	T
4	chr4_85809139	0	85809139	C	G
4	chr4_85815253	0	85815253	C	G
4	chr4_85816463	0	85816463	T	G
4	chr4_85827314	0	85827314	T	A
4	chr4_85829836	0	85829836	T	G
4	chr4_85836862	0	85836862	A	C
4	chr4_85848726	0	85848726	G	T
4	chr4_85860625	0	85860625	C	G
4	chr4_85862650	0	85862650	T	G
4	chr4_85868191	0	85868191	G	C
4	chr4_85892006	0	85892006	C	A
4	chr4_85923971	0	85923971	T	G
4	chr4_85950119	0	85950119	G	C
4	chr4_85955844	0	85955844	A	C
4	chr4_85959821	0	85959821	T	G
4	chr4_85965018	0	85965018	A	T
4	chr4_85989789	0	85989789	T	G
4	chr4_85996598	0	85996598	C	A
4	chr4_85999153	0	85999153	T	G
4	chr4_86022168	0	86022168	T	G
4	chr4_86036612	0	86036612	T	G
4	chr4_86076572	0	86076572	T	A
4	chr4_86084844	0	86084844	A	C
4	chr4_86107415	0	86107415	A	C
4	chr4_86122664	0	86122664	C	A
4	chr4_86124478	0	86124478	G	C
4	chr4_86135245	0	86135245	C	G
4	chr4_86135482	0	86135482	T	A
4	chr4_86135593	0	86135593	G	C
4	chr4_86155032	0	86155032	C	A
4	chr4_86173469	0	86173469	A	C
4	chr4_86192785	0	86192785	G	T
4	chr4_86212507	0	86212507	A	C
4	chr4_86214260	0	86214260	C	G
4	chr4_86260991	0	86260991	G	C
4	chr4_86264984	0	86264984	A	T
4	chr4_86271420	0	86271420	G	C
4	chr4_86271769	0	86271769	G	T
4	chr4_86283658	0	86283658	C	G
4	chr4_86285639	0	86285639	G	T
4	chr4_86300185	0	86300185	A	T
4	chr4_86326091	0	86326091	G	C
4	chr4_86343693	0	86343693	G	T
4	chr4_86383354	0	86383354	G	T
4	chr4_86409923	0	86409923	C	G
4	chr4_86419007	0	86419007	G	C
4	chr4_86419859	0	86419859	T	G
4	chr4_86421025	0	86421025	G	C
4	chr4_86455131	0	86455131	G	C
4	chr4_86457942	0	86457942	T	G
4	chr4_86486483	0	86486483	T	A
4	chr4_86494332	0	86494332	A	C
4	chr4_86516491	0	86516491	A	C
4	chr4_86523055	0	86523055	G	T
4	chr4_86548785	0	86548785	T	G
4	chr4_86558398	0	86558398	G	C
4	chr4_86562084	0	86562084	G	T
4	chr4_86570144	0	86570144	T	G
4	chr4_86578623	0	86578623	T	G
4	chr4_86588783	0	86588783	T	G
4	chr4_86592567	0	86592567	T	G
4	chr4_86596576	0	86596576	T	G
4	chr4_86609006	0	86609006	C	G
4	chr4_86624771	0	86624771	C	G
4	chr4_86658611	0	86658611	T	G
4	chr4_86662202	0	86662202	G	C
4	chr4_86666167	0	86666167	T	G
4	chr4_86675529	0	86675529	A	T
4	chr4_86681146	0	86681146	A	C
4	chr4_86689783	0	86689783	A	C
4	chr4_86690964	0	86690964	A	C
4	chr4_86713004	0	86713004	G	C
4	chr4_86731104	0	86731104	C	A
4	chr4_86752072	0	86752072	T	G
4	chr4_86755316	0	86755316	G	C
4	chr4_86769008	0	86769008	G	T
4	chr4_86772144	0	86772144	G	C
4	chr4_86785030	0	86785030	T	G
4	chr4_86788426	0	86788426	G	C
4	chr4_86801045	0	86801045	C	G
4	chr4_86809985	0	86809985	G	T
4	chr4_86813035	0	86813035	T	G
4	chr4_86844797	0	86844797	C	G
4	chr4_86869461	0	86869461	C	G
4	chr4_86886045	0	86886045	T	A
4	chr4_86886535	0	86886535	C	G
4	chr4_86903081	0	86903081	A	C
4	chr4_86911462	0	86911462	G	C
4	chr4_86914256	0	86914256	G	C
4	chr4_86927816	0	86927816	G	C
4	chr4_86960755	0	86960755	A	C
4	chr4_86962741	0	86962741	G	C
4	chr4_86963870	0	86963870	T	G
4	chr4_86965111	0	86965111	A	C
4	chr4_86967680	0	86967680	A	T
4	chr4_86969447	0	86969447	C	G
4	chr4_86981536	0	86981536	C	G
4	chr4_87008939	0	87008939	G	T
4	chr4_87031989	0	87031989	C	A
4	chr4_87032483	0	87032483	A	C
4	chr4_87070206	0	87070206	G	T
4	chr4_87104115	0	87104115	T	A
4	chr4_87116029	0	87116029	C	A
4	chr4_87124694	0	87124694	T	A
4	chr4_87136687	0	87136687	T	A
4	chr4_87142591	0	87142591	A	T
4	chr4_87154892	0	87154892	T	A
4	chr4_87155358	0	87155358	C	G
4	chr4_87167533	0	87167533	G	T
4	chr4_87177030	0	87177030	C	A
4	chr4_87180269	0	87180269	C	G
4	chr4_87181453	0	87181453	G	T
4	chr4_87214671	0	87214671	A	C
4	chr4_87223091	0	87223091	T	G
4	chr4_87231088	0	87231088	A	C
4	chr4_87248893	0	87248893	G	C
4	chr4_87256351	0	87256351	A	C
4	chr4_87257760	0	87257760	C	A
4	chr4_87320960	0	87320960	G	C
4	chr4_87330373	0	87330373	C	A
4	chr4_87333560	0	87333560	C	A
4	chr4_87337322	0	87337322	A	C
4	chr4_87339994	0	87339994	G	T
4	chr4_87340630	0	87340630	T	G
4	chr4_87349498	0	87349498	C	G
4	chr4_87357341	0	87357341	C	A
4	chr4_87365752	0	87365752	T	A
4	chr4_87400914	0	87400914	G	T
4	chr4_87420232	0	87420232	C	G
4	chr4_87429186	0	87429186	G	T
4	chr4_87438684	0	87438684	G	C
4	chr4_87438779	0	87438779	T	A
4	chr4_87475711	0	87475711	G	T
4	chr4_87476172	0	87476172	G	T
4	chr4_87509024	0	87509024	C	A
4	chr4_87513311	0	87513311	G	T
4	chr4_87546318	0	87546318	A	C
4	chr4_87548005	0	87548005	G	C
4	chr4_87570926	0	87570926	C	A
4	chr4_87604077	0	87604077	A	C
4	chr4_87621998	0	87621998	A	C
4	chr4_87650987	0	87650987	C	G
4	chr4_87655448	0	87655448	C	A
4	chr4_87681291	0	87681291	A	T
4	chr4_87701965	0	87701965	A	C
4	chr4_87708760	0	87708760	C	G
4	chr4_87730307	0	87730307	G	C
4	chr4_87771728	0	87771728	T	A
4	chr4_87781959	0	87781959	T	A
4	chr4_87784379	0	87784379	T	A
4	chr4_87795463	0	87795463	C	A
4	chr4_87800448	0	87800448	C	G
4	chr4_87821878	0	87821878	C	G
4	chr4_87846088	0	87846088	C	A
4	chr4_87851270	0	87851270	G	T
4	chr4_87855398	0	87855398	C	G
4	chr4_87875906	0	87875906	T	G
4	chr4_87891646	0	87891646	C	G
4	chr4_87893418	0	87893418	A	C
4	chr4_87903410	0	87903410	C	G
4	chr4_87907937	0	87907937	T	G
4	chr4_87928617	0	87928617	A	C
4	chr4_87945731	0	87945731	T	G
4	chr4_87947909	0	87947909	C	G
4	chr4_87952731	0	87952731	C	A
4	chr4_87960088	0	87960088	G	T
4	chr4_87967601	0	87967601	A	T
4	chr4_87969459	0	87969459	A	T
4	chr4_87970536	0	87970536	G	C
4	chr4_87992992	0	87992992	A	T
4	chr4_87998068	0	87998068	G	C
4	chr4_88009457	0	88009457	T	A
4	chr4_88083957	0	88083957	T	G
4	chr4_88094587	0	88094587	G	T
4	chr4_88100268	0	88100268	T	G
4	chr4_88104172	0	88104172	T	A
4	chr4_88126835	0	88126835	C	A
4	chr4_88135629	0	88135629	C	G
4	chr4_88138667	0	88138667	G	C
4	chr4_88141738	0	88141738	A	T
4	chr4_88157082	0	88157082	T	A
4	chr4_88172566	0	88172566	G	T
4	chr4_88218978	0	88218978	A	C
4	chr4_88236648	0	88236648	A	T
4	chr4_88242330	0	88242330	T	A
4	chr4_88285751	0	88285751	G	T
4	chr4_88305097	0	88305097	G	T
4	chr4_88311490	0	88311490	C	G
4	chr4_88312507	0	88312507	A	C
4	chr4_88330408	0	88330408	T	A
4	chr4_88343718	0	88343718	A	C
4	chr4_88376289	0	88376289	C	A
4	chr4_88401940	0	88401940	C	G
4	chr4_88413274	0	88413274	C	A
4	chr4_88454124	0	88454124	C	G
4	chr4_88490088	0	88490088	T	G
4	chr4_88518186	0	88518186	A	T
4	chr4_88537613	0	88537613	C	A
4	chr4_88546031	0	88546031	T	G
4	chr4_88550849	0	88550849	T	G
4	chr4_88552766	0	88552766	G	T
4	chr4_88566300	0	88566300	C	G
4	chr4_88603993	0	88603993	G	T
4	chr4_88611434	0	88611434	C	A
4	chr4_88615060	0	88615060	C	G
4	chr4_88619818	0	88619818	G	T
4	chr4_88646908	0	88646908	C	G
4	chr4_88710969	0	88710969	G	C
4	chr4_88721285	0	88721285	A	C
4	chr4_88740487	0	88740487	T	A
4	chr4_88749437	0	88749437	G	T
4	chr4_88750985	0	88750985	T	G
4	chr4_88758053	0	88758053	T	A
4	chr4_88769359	0	88769359	G	T
4	chr4_88770353	0	88770353	G	T
4	chr4_88791265	0	88791265	C	G
4	chr4_88795701	0	88795701	G	C
4	chr4_88836257	0	88836257	T	G
4	chr4_88837296	0	88837296	T	G
4	chr4_88848406	0	88848406	G	T
4	chr4_88853226	0	88853226	C	A
4	chr4_88861097	0	88861097	C	G
4	chr4_88866262	0	88866262	G	C
4	chr4_88867459	0	88867459	T	G
4	chr4_88891508	0	88891508	T	G
4	chr4_88900387	0	88900387	T	G
4	chr4_88904921	0	88904921	G	C
4	chr4_88948667	0	88948667	T	G
4	chr4_88963865	0	88963865	C	G
4	chr4_88968415	0	88968415	G	T
4	chr4_88970960	0	88970960	C	A
4	chr4_88977179	0	88977179	A	C
4	chr4_88999268	0	88999268	A	C
4	chr4_89020314	0	89020314	G	C
4	chr4_89088961	0	89088961	C	A
4	chr4_89130762	0	89130762	T	A
4	chr4_89154255	0	89154255	G	T
4	chr4_89158198	0	89158198	C	A
4	chr4_89170465	0	89170465	G	C
4	chr4_89186557	0	89186557	T	G
4	chr4_89204987	0	89204987	T	G
4	chr4_89269920	0	89269920	A	C
4	chr4_89279562	0	89279562	T	G
4	chr4_89289630	0	89289630	T	A
4	chr4_89290099	0	89290099	G	C
4	chr4_89310771	0	89310771	C	G
4	chr4_89321489	0	89321489	A	T
4	chr4_89323010	0	89323010	G	C
4	chr4_89325173	0	89325173	T	G
4	chr4_89349351	0	89349351	C	A
4	chr4_89353804	0	89353804	G	T
4	chr4_89465314	0	89465314	C	G
4	chr4_89489506	0	89489506	G	C
4	chr4_89531248	0	89531248	T	G
4	chr4_89544276	0	89544276	A	T
4	chr4_89559215	0	89559215	G	C
4	chr4_89594290	0	89594290	A	C
4	chr4_89601062	0	89601062	G	T
4	chr4_89601382	0	89601382	G	T
4	chr4_89603457	0	89603457	G	C
4	chr4_89614425	0	89614425	G	C
4	chr4_89617046	0	89617046	G	C
4	chr4_89638065	0	89638065	G	C
4	chr4_89653930	0	89653930	A	C
4	chr4_89668016	0	89668016	A	C
4	chr4_89671882	0	89671882	G	T
4	chr4_89678250	0	89678250	C	A
4	chr4_89685739	0	89685739	G	T
4	chr4_89700266	0	89700266	C	G
4	chr4_89708460	0	89708460	G	T
4	chr4_89749563	0	89749563	C	A
4	chr4_89756494	0	89756494	T	A
4	chr4_89785916	0	89785916	G	C
4	chr4_89799890	0	89799890	T	G
4	chr4_89814045	0	89814045	C	G
4	chr4_89839459	0	89839459	C	G
4	chr4_89842503	0	89842503	C	G
4	chr4_89873563	0	89873563	A	C
4	chr4_89880600	0	89880600	A	C
4	chr4_89894653	0	89894653	G	T
4	chr4_89898146	0	89898146	G	T
4	chr4_89908792	0	89908792	G	T
4	chr4_89913140	0	89913140	A	T
4	chr4_89914813	0	89914813	C	A
4	chr4_89915576	0	89915576	C	G
4	chr4_89929235	0	89929235	T	G
4	chr4_89958214	0	89958214	A	T
4	chr4_89998204	0	89998204	T	G
4	chr4_90000001	0	90000001	C	G
4	chr4_90005987	0	90005987	C	G
4	chr4_90055720	0	90055720	T	A
4	chr4_90059986	0	90059986	A	T
4	chr4_90061192	0	90061192	T	A
4	chr4_90068301	0	90068301	G	T
4	chr4_90085474	0	90085474	T	A
4	chr4_90091485	0	90091485	C	G
4	chr4_90101094	0	90101094	C	G
4	chr4_90103686	0	90103686	G	T
4	chr4_90111046	0	90111046	T	G
4	chr4_90111627	0	90111627	G	C
4	chr4_90111777	0	90111777	T	G
4	chr4_90111868	0	90111868	T	G
4	chr4_90112434	0	90112434	C	A
4	chr4_90121061	0	90121061	C	G
4	chr4_90137786	0	90137786	A	T
4	chr4_90171903	0	90171903	C	A
4	chr4_90209837	0	90209837	T	A
4	chr4_90215038	0	90215038	A	C
4	chr4_90222299	0	90222299	T	A
4	chr4_90261674	0	90261674	G	T
4	chr4_90283122	0	90283122	T	G
4	chr4_90284416	0	90284416	C	G
4	chr4_90303409	0	90303409	A	T
4	chr4_90308010	0	90308010	C	A
4	chr4_90315830	0	90315830	T	G
4	chr4_90320328	0	90320328	C	A
4	chr4_90322677	0	90322677	G	C
4	chr4_90325476	0	90325476	A	C
4	chr4_90338318	0	90338318	C	A
4	chr4_90343136	0	90343136	T	G
4	chr4_90343947	0	90343947	A	T
4	chr4_90356221	0	90356221	A	C
4	chr4_90359462	0	90359462	C	G
4	chr4_90361013	0	90361013	G	T
4	chr4_90361996	0	90361996	A	C
4	chr4_90367516	0	90367516	A	C
4	chr4_90368517	0	90368517	G	T
4	chr4_90401272	0	90401272	A	C
4	chr4_90403318	0	90403318	A	T
4	chr4_90405956	0	90405956	C	G
4	chr4_90415407	0	90415407	G	T
4	chr4_90427777	0	90427777	A	C
4	chr4_90437045	0	90437045	C	G
4	chr4_90456777	0	90456777	C	A
4	chr4_90466319	0	90466319	C	A
4	chr4_90513381	0	90513381	G	C
4	chr4_90515792	0	90515792	T	A
4	chr4_90522784	0	90522784	T	G
4	chr4_90533936	0	90533936	T	G
4	chr4_90546739	0	90546739	G	T
4	chr4_90551658	0	90551658	T	A
4	chr4_90586582	0	90586582	C	G
4	chr4_90600807	0	90600807	C	G
4	chr4_90604654	0	90604654	T	A
4	chr4_90643427	0	90643427	C	A
4	chr4_90659426	0	90659426	C	A
4	chr4_90661977	0	90661977	G	C
4	chr4_90700126	0	90700126	A	C
4	chr4_90708629	0	90708629	C	A
4	chr4_90715884	0	90715884	G	T
4	chr4_90718146	0	90718146	A	C
4	chr4_90718638	0	90718638	A	C
4	chr4_90728621	0	90728621	T	G
4	chr4_90738391	0	90738391	C	G
4	chr4_90761894	0	90761894	C	G
4	chr4_90781822	0	90781822	G	C
4	chr4_90792372	0	90792372	G	T
4	chr4_90812396	0	90812396	T	G
4	chr4_90842798	0	90842798	A	C
4	chr4_90852872	0	90852872	G	C
4	chr4_90853932	0	90853932	G	T
4	chr4_90855259	0	90855259	C	G
4	chr4_90864537	0	90864537	G	T
4	chr4_90902609	0	90902609	A	T
4	chr4_90909780	0	90909780	A	C
4	chr4_90910181	0	90910181	A	C
4	chr4_90917620	0	90917620	A	C
4	chr4_90935305	0	90935305	G	C
4	chr4_90957727	0	90957727	A	T
4	chr4_90969216	0	90969216	T	A
4	chr4_90969964	0	90969964	G	C
4	chr4_90980632	0	90980632	G	C
4	chr4_91001372	0	91001372	A	T
4	chr4_91003551	0	91003551	G	C
4	chr4_91030818	0	91030818	C	A
4	chr4_91058487	0	91058487	T	G
4	chr4_91068834	0	91068834	G	C
4	chr4_91071963	0	91071963	A	T
4	chr4_91077777	0	91077777	C	G
4	chr4_91161113	0	91161113	G	T
4	chr4_91174533	0	91174533	C	G
4	chr4_91178769	0	91178769	G	T
4	chr4_91188390	0	91188390	T	A
4	chr4_91188947	0	91188947	A	T
4	chr4_91189465	0	91189465	T	A
4	chr4_91198728	0	91198728	C	A
4	chr4_91209715	0	91209715	G	T
4	chr4_91217735	0	91217735	T	G
4	chr4_91219213	0	91219213	A	T
4	chr4_91219790	0	91219790	T	G
4	chr4_91226967	0	91226967	C	G
4	chr4_91235878	0	91235878	G	C
4	chr4_91245587	0	91245587	C	G
4	chr4_91261024	0	91261024	T	G
4	chr4_91261178	0	91261178	A	C
4	chr4_91272134	0	91272134	A	C
4	chr4_91278282	0	91278282	C	A
4	chr4_91312490	0	91312490	T	G
4	chr4_91315156	0	91315156	A	T
4	chr4_91321550	0	91321550	G	C
4	chr4_91327258	0	91327258	C	A
4	chr4_91331604	0	91331604	G	T
4	chr4_91343258	0	91343258	G	C
4	chr4_91344248	0	91344248	T	G
4	chr4_91355313	0	91355313	A	C
4	chr4_91364213	0	91364213	A	C
4	chr4_91369018	0	91369018	T	G
4	chr4_91382098	0	91382098	A	C
4	chr4_91388665	0	91388665	C	G
4	chr4_91395445	0	91395445	G	T
4	chr4_91396908	0	91396908	C	A
4	chr4_91415433	0	91415433	C	G
4	chr4_91425234	0	91425234	T	G
4	chr4_91433737	0	91433737	T	A
4	chr4_91436657	0	91436657	T	A
4	chr4_91437874	0	91437874	C	G
4	chr4_91492975	0	91492975	C	A
4	chr4_91510522	0	91510522	T	G
4	chr4_91527704	0	91527704	G	T
4	chr4_91533022	0	91533022	G	C
4	chr4_91533346	0	91533346	C	A
4	chr4_91558792	0	91558792	G	T
4	chr4_91560385	0	91560385	A	C
4	chr4_91573858	0	91573858	A	C
4	chr4_91614682	0	91614682	T	A
4	chr4_91630715	0	91630715	G	T
4	chr4_91640241	0	91640241	C	A
4	chr4_91666920	0	91666920	G	T
4	chr4_91687240	0	91687240	A	T
4	chr4_91696656	0	91696656	G	C
4	chr4_91697148	0	91697148	T	A
4	chr4_91702032	0	91702032	C	G
4	chr4_91705789	0	91705789	T	A
4	chr4_91727032	0	91727032	A	C
4	chr4_91781590	0	91781590	T	G
4	chr4_91791457	0	91791457	C	G
4	chr4_91792127	0	91792127	A	T
4	chr4_91804174	0	91804174	C	G
4	chr4_91854900	0	91854900	A	T
4	chr4_91884423	0	91884423	C	G
4	chr4_91886389	0	91886389	T	A
4	chr4_91889520	0	91889520	A	T
4	chr4_91903707	0	91903707	G	T
4	chr4_91917424	0	91917424	G	T
4	chr4_91919605	0	91919605	T	A
4	chr4_91926518	0	91926518	A	T
4	chr4_91957047	0	91957047	G	T
4	chr4_91966361	0	91966361	A	T
4	chr4_91975089	0	91975089	G	C
4	chr4_91989123	0	91989123	A	C
4	chr4_92018379	0	92018379	C	A
4	chr4_92018533	0	92018533	C	A
4	chr4_92038784	0	92038784	C	G
4	chr4_92049345	0	92049345	G	T
4	chr4_92050222	0	92050222	C	G
4	chr4_92082630	0	92082630	G	C
4	chr4_92098665	0	92098665	T	G
4	chr4_92098843	0	92098843	G	C
4	chr4_92104382	0	92104382	A	C
4	chr4_92157530	0	92157530	G	T
4	chr4_92158804	0	92158804	C	A
4	chr4_92176181	0	92176181	C	G
4	chr4_92219231	0	92219231	T	A
4	chr4_92226201	0	92226201	C	A
4	chr4_92239899	0	92239899	T	G
4	chr4_92241179	0	92241179	G	T
4	chr4_92242735	0	92242735	T	G
4	chr4_92251472	0	92251472	G	T
4	chr4_92254428	0	92254428	C	A
4	chr4_92285073	0	92285073	A	T
4	chr4_92297403	0	92297403	A	T
4	chr4_92305992	0	92305992	A	C
4	chr4_92330216	0	92330216	C	A
4	chr4_92358783	0	92358783	G	C
4	chr4_92365552	0	92365552	C	G
4	chr4_92415204	0	92415204	C	G
4	chr4_92431454	0	92431454	G	T
4	chr4_92461771	0	92461771	C	A
4	chr4_92481235	0	92481235	G	T
4	chr4_92508948	0	92508948	A	C
4	chr4_92509699	0	92509699	A	C
4	chr4_92525988	0	92525988	G	C
4	chr4_92534012	0	92534012	C	G
4	chr4_92534071	0	92534071	A	C
4	chr4_92565710	0	92565710	C	G
4	chr4_92571814	0	92571814	G	T
4	chr4_92577154	0	92577154	C	A
4	chr4_92663617	0	92663617	G	T
4	chr4_92668895	0	92668895	C	G
4	chr4_92716565	0	92716565	A	C
4	chr4_92718205	0	92718205	G	C
4	chr4_92719546	0	92719546	A	T
4	chr4_92731194	0	92731194	A	C
4	chr4_92746542	0	92746542	C	A
4	chr4_92791055	0	92791055	T	G
4	chr4_92829280	0	92829280	T	G
4	chr4_92855335	0	92855335	A	C
4	chr4_92858522	0	92858522	A	C
4	chr4_92868751	0	92868751	G	C
4	chr4_92885759	0	92885759	G	T
4	chr4_92943707	0	92943707	T	A
4	chr4_92953625	0	92953625	G	T
4	chr4_92994237	0	92994237	G	T
4	chr4_93018966	0	93018966	G	C
4	chr4_93097082	0	93097082	C	A
4	chr4_93098662	0	93098662	A	C
4	chr4_93139760	0	93139760	G	C
4	chr4_93169229	0	93169229	T	G
4	chr4_93171576	0	93171576	C	G
4	chr4_93177564	0	93177564	C	A
4	chr4_93206870	0	93206870	C	A
4	chr4_93215934	0	93215934	C	A
4	chr4_93217457	0	93217457	C	G
4	chr4_93222116	0	93222116	G	C
4	chr4_93224061	0	93224061	C	G
4	chr4_93225690	0	93225690	T	G
4	chr4_93236272	0	93236272	A	C
4	chr4_93237103	0	93237103	C	A
4	chr4_93237669	0	93237669	G	C
4	chr4_93256046	0	93256046	G	T
4	chr4_93281418	0	93281418	A	C
4	chr4_93290378	0	93290378	C	G
4	chr4_93293011	0	93293011	G	C
4	chr4_93304599	0	93304599	G	C
4	chr4_93334975	0	93334975	T	A
4	chr4_93381286	0	93381286	C	A
4	chr4_93431301	0	93431301	G	C
4	chr4_93438668	0	93438668	A	C
4	chr4_93458110	0	93458110	C	G
4	chr4_93459695	0	93459695	C	G
4	chr4_93465555	0	93465555	T	G
4	chr4_93467269	0	93467269	A	C
4	chr4_93473294	0	93473294	G	C
4	chr4_93481588	0	93481588	T	A
4	chr4_93484025	0	93484025	G	T
4	chr4_93498062	0	93498062	G	C
4	chr4_93515196	0	93515196	G	C
4	chr4_93540706	0	93540706	T	G
4	chr4_93543009	0	93543009	C	G
4	chr4_93548477	0	93548477	G	T
4	chr4_93572276	0	93572276	G	C
4	chr4_93575947	0	93575947	C	G
4	chr4_93581354	0	93581354	T	A
4	chr4_93595426	0	93595426	T	G
4	chr4_93599481	0	93599481	A	T
4	chr4_93628896	0	93628896	T	G
4	chr4_93636686	0	93636686	C	A
4	chr4_93646551	0	93646551	C	G
4	chr4_93664284	0	93664284	G	C
4	chr4_93670402	0	93670402	T	G
4	chr4_93709548	0	93709548	G	C
4	chr4_93718606	0	93718606	G	C
4	chr4_93729818	0	93729818	T	A
4	chr4_93760335	0	93760335	A	C
4	chr4_93784590	0	93784590	G	T
4	chr4_93791757	0	93791757	G	C
4	chr4_93807770	0	93807770	G	T
4	chr4_93815339	0	93815339	T	G
4	chr4_93844982	0	93844982	C	G
4	chr4_93850895	0	93850895	T	G
4	chr4_93855738	0	93855738	G	C
4	chr4_93871277	0	93871277	A	C
4	chr4_93882792	0	93882792	G	C
4	chr4_93891596	0	93891596	T	G
4	chr4_93896093	0	93896093	A	C
4	chr4_93908777	0	93908777	C	G
4	chr4_93911486	0	93911486	G	C
4	chr4_93932294	0	93932294	C	A
4	chr4_93935196	0	93935196	G	T
4	chr4_93946729	0	93946729	G	C
4	chr4_93949013	0	93949013	G	T
4	chr4_93964591	0	93964591	G	T
4	chr4_93972430	0	93972430	C	G
4	chr4_93973946	0	93973946	G	T
4	chr4_93988079	0	93988079	A	T
4	chr4_94049377	0	94049377	A	T
4	chr4_94051203	0	94051203	A	T
4	chr4_94065773	0	94065773	C	G
4	chr4_94100531	0	94100531	G	T
4	chr4_94109395	0	94109395	G	C
4	chr4_94119782	0	94119782	G	C
4	chr4_94149053	0	94149053	G	C
4	chr4_94172307	0	94172307	C	A
4	chr4_94210121	0	94210121	A	C
4	chr4_94223840	0	94223840	A	C
4	chr4_94233951	0	94233951	A	T
4	chr4_94272682	0	94272682	G	C
4	chr4_94307605	0	94307605	C	A
4	chr4_94320623	0	94320623	C	G
4	chr4_94321801	0	94321801	T	G
4	chr4_94322307	0	94322307	C	G
4	chr4_94322698	0	94322698	C	A
4	chr4_94326688	0	94326688	A	C
4	chr4_94372032	0	94372032	A	C
4	chr4_94411503	0	94411503	G	T
4	chr4_94413141	0	94413141	T	G
4	chr4_94421127	0	94421127	T	A
4	chr4_94442531	0	94442531	T	A
4	chr4_94447316	0	94447316	C	A
4	chr4_94447980	0	94447980	G	T
4	chr4_94456038	0	94456038	G	C
4	chr4_94467799	0	94467799	G	T
4	chr4_94486892	0	94486892	A	T
4	chr4_94494265	0	94494265	A	C
4	chr4_94525984	0	94525984	G	T
4	chr4_94548978	0	94548978	C	A
4	chr4_94554759	0	94554759	G	C
4	chr4_94566157	0	94566157	C	A
4	chr4_94567484	0	94567484	G	C
4	chr4_94568049	0	94568049	G	T
4	chr4_94574521	0	94574521	C	A
4	chr4_94579911	0	94579911	A	C
4	chr4_94601520	0	94601520	G	C
4	chr4_94608780	0	94608780	G	T
4	chr4_94616820	0	94616820	G	C
4	chr4_94628295	0	94628295	A	C
4	chr4_94638803	0	94638803	C	G
4	chr4_94654078	0	94654078	C	A
4	chr4_94661499	0	94661499	A	T
4	chr4_94663492	0	94663492	T	G
4	chr4_94690024	0	94690024	G	C
4	chr4_94699243	0	94699243	C	G
4	chr4_94706340	0	94706340	C	G
4	chr4_94717417	0	94717417	A	T
4	chr4_94735911	0	94735911	G	C
4	chr4_94739121	0	94739121	C	A
4	chr4_94761351	0	94761351	C	A
4	chr4_94788393	0	94788393	C	A
4	chr4_94801856	0	94801856	C	G
4	chr4_94821306	0	94821306	T	G
4	chr4_94825666	0	94825666	T	A
4	chr4_94856859	0	94856859	C	G
4	chr4_94884000	0	94884000	G	C
4	chr4_94897316	0	94897316	C	A
4	chr4_94909375	0	94909375	T	G
4	chr4_94915151	0	94915151	C	G
4	chr4_94915380	0	94915380	T	A
4	chr4_94917938	0	94917938	C	G
4	chr4_94926797	0	94926797	C	G
4	chr4_94933686	0	94933686	G	T
4	chr4_94982711	0	94982711	T	G
4	chr4_94985991	0	94985991	C	G
4	chr4_94988535	0	94988535	T	G
4	chr4_94989668	0	94989668	T	G
4	chr4_94990444	0	94990444	T	A
4	chr4_94996025	0	94996025	G	C
4	chr4_94998877	0	94998877	T	A
4	chr4_95006266	0	95006266	G	C
4	chr4_95010519	0	95010519	G	C
4	chr4_95018286	0	95018286	T	A
4	chr4_95019266	0	95019266	T	G
4	chr4_95025040	0	95025040	A	T
4	chr4_95037199	0	95037199	T	G
4	chr4_95053706	0	95053706	A	T
4	chr4_95064734	0	95064734	G	C
4	chr4_95067473	0	95067473	G	C
4	chr4_95074948	0	95074948	C	A
4	chr4_95084011	0	95084011	G	C
4	chr4_95087954	0	95087954	A	C
4	chr4_95088849	0	95088849	C	A
4	chr4_95127566	0	95127566	A	C
4	chr4_95150416	0	95150416	G	C
4	chr4_95156496	0	95156496	G	T
4	chr4_95177297	0	95177297	C	G
4	chr4_95185109	0	95185109	T	G
4	chr4_95194641	0	95194641	A	C
4	chr4_95244626	0	95244626	A	C
4	chr4_95258829	0	95258829	C	G
4	chr4_95260146	0	95260146	G	T
4	chr4_95261877	0	95261877	A	T
4	chr4_95270665	0	95270665	T	A
4	chr4_95291771	0	95291771	A	C
4	chr4_95304203	0	95304203	T	A
4	chr4_95311376	0	95311376	A	C
4	chr4_95339645	0	95339645	C	A
4	chr4_95340032	0	95340032	T	G
4	chr4_95384706	0	95384706	T	G
4	chr4_95385790	0	95385790	A	T
4	chr4_95395668	0	95395668	G	T
4	chr4_95412453	0	95412453	A	C
4	chr4_95484338	0	95484338	A	C
4	chr4_95500962	0	95500962	T	G
4	chr4_95513683	0	95513683	T	G
4	chr4_95553695	0	95553695	T	G
4	chr4_95553775	0	95553775	C	A
4	chr4_95564303	0	95564303	A	T
4	chr4_95564650	0	95564650	G	C
4	chr4_95583485	0	95583485	G	C
4	chr4_95586027	0	95586027	T	A
4	chr4_95615065	0	95615065	C	A
4	chr4_95648547	0	95648547	A	C
4	chr4_95651094	0	95651094	G	C
4	chr4_95668152	0	95668152	C	A
4	chr4_95708118	0	95708118	A	T
4	chr4_95712385	0	95712385	G	C
4	chr4_95716193	0	95716193	T	G
4	chr4_95726380	0	95726380	G	T
4	chr4_95727139	0	95727139	C	G
4	chr4_95736703	0	95736703	C	A
4	chr4_95768994	0	95768994	A	C
4	chr4_95775193	0	95775193	A	C
4	chr4_95788589	0	95788589	C	G
4	chr4_95825182	0	95825182	A	C
4	chr4_95868641	0	95868641	G	C
4	chr4_95883761	0	95883761	G	T
4	chr4_95909760	0	95909760	T	G
4	chr4_95920284	0	95920284	T	G
4	chr4_95925184	0	95925184	G	T
4	chr4_95992583	0	95992583	G	C
4	chr4_95997390	0	95997390	G	C
4	chr4_96024204	0	96024204	G	T
4	chr4_96060550	0	96060550	G	C
4	chr4_96067560	0	96067560	C	G
4	chr4_96069461	0	96069461	G	C
4	chr4_96073347	0	96073347	G	T
4	chr4_96074224	0	96074224	G	C
4	chr4_96082597	0	96082597	A	C
4	chr4_96099798	0	96099798	G	T
4	chr4_96103651	0	96103651	G	T
4	chr4_96127589	0	96127589	T	G
4	chr4_96138182	0	96138182	T	G
4	chr4_96153764	0	96153764	T	A
4	chr4_96174087	0	96174087	G	C
4	chr4_96185668	0	96185668	C	G
4	chr4_96205694	0	96205694	T	G
4	chr4_96206940	0	96206940	C	A
4	chr4_96218754	0	96218754	C	G
4	chr4_96226075	0	96226075	T	G
4	chr4_96246697	0	96246697	G	T
4	chr4_96249955	0	96249955	T	A
4	chr4_96253985	0	96253985	A	C
4	chr4_96261206	0	96261206	C	A
4	chr4_96276175	0	96276175	A	C
4	chr4_96290397	0	96290397	C	A
4	chr4_96298659	0	96298659	A	C
4	chr4_96314003	0	96314003	G	T
4	chr4_96328970	0	96328970	C	G
4	chr4_96339056	0	96339056	C	A
4	chr4_96344318	0	96344318	C	G
4	chr4_96370014	0	96370014	G	C
4	chr4_96373238	0	96373238	G	C
4	chr4_96377928	0	96377928	G	C
4	chr4_96390743	0	96390743	A	C
4	chr4_96417149	0	96417149	C	G
4	chr4_96421995	0	96421995	T	G
4	chr4_96430373	0	96430373	C	A
4	chr4_96432220	0	96432220	G	T
4	chr4_96436131	0	96436131	A	C
4	chr4_96440846	0	96440846	C	A
4	chr4_96441183	0	96441183	G	T
4	chr4_96450536	0	96450536	T	A
4	chr4_96460290	0	96460290	C	G
4	chr4_96468372	0	96468372	G	C
4	chr4_96488005	0	96488005	T	G
4	chr4_96532650	0	96532650	G	T
4	chr4_96559305	0	96559305	A	C
4	chr4_96565091	0	96565091	T	G
4	chr4_96566538	0	96566538	G	T
4	chr4_96580798	0	96580798	G	T
4	chr4_96587730	0	96587730	C	A
4	chr4_96591447	0	96591447	C	G
4	chr4_96593215	0	96593215	A	C
4	chr4_96593297	0	96593297	A	C
4	chr4_96622143	0	96622143	T	G
4	chr4_96649933	0	96649933	C	A
4	chr4_96666404	0	96666404	C	G
4	chr4_96695597	0	96695597	T	G
4	chr4_96704900	0	96704900	G	T
4	chr4_96710495	0	96710495	T	G
4	chr4_96738598	0	96738598	G	T
4	chr4_96750096	0	96750096	C	G
4	chr4_96751996	0	96751996	G	T
4	chr4_96762995	0	96762995	A	T
4	chr4_96780735	0	96780735	G	C
4	chr4_96804872	0	96804872	T	G
4	chr4_96823422	0	96823422	T	G
4	chr4_96830847	0	96830847	T	G
4	chr4_96840108	0	96840108	C	A
4	chr4_96844557	0	96844557	C	A
4	chr4_96873486	0	96873486	G	T
4	chr4_96910626	0	96910626	C	G
4	chr4_96918441	0	96918441	T	G
4	chr4_96939261	0	96939261	T	G
4	chr4_96948467	0	96948467	T	G
4	chr4_96961138	0	96961138	G	C
4	chr4_96981165	0	96981165	T	G
4	chr4_96996729	0	96996729	G	C
4	chr4_96999882	0	96999882	T	A
4	chr4_97034639	0	97034639	A	T
4	chr4_97056203	0	97056203	T	G
4	chr4_97074203	0	97074203	G	C
4	chr4_97075900	0	97075900	T	G
4	chr4_97089929	0	97089929	A	C
4	chr4_97103139	0	97103139	G	C
4	chr4_97123245	0	97123245	C	A
4	chr4_97144467	0	97144467	G	C
4	chr4_97157606	0	97157606	G	C
4	chr4_97189020	0	97189020	T	G
4	chr4_97196277	0	97196277	T	G
4	chr4_97198905	0	97198905	A	C
4	chr4_97211811	0	97211811	T	G
4	chr4_97237395	0	97237395	C	G
4	chr4_97262223	0	97262223	T	A
4	chr4_97277850	0	97277850	T	G
4	chr4_97319948	0	97319948	C	A
4	chr4_97328673	0	97328673	A	C
4	chr4_97346731	0	97346731	T	A
4	chr4_97365542	0	97365542	G	C
4	chr4_97366797	0	97366797	G	T
4	chr4_97372734	0	97372734	G	T
4	chr4_97375012	0	97375012	A	C
4	chr4_97386932	0	97386932	A	C
4	chr4_97394149	0	97394149	A	C
4	chr4_97395390	0	97395390	G	T
4	chr4_97400564	0	97400564	A	C
4	chr4_97423688	0	97423688	C	A
4	chr4_97427272	0	97427272	T	A
4	chr4_97437359	0	97437359	C	A
4	chr4_97439699	0	97439699	T	G
4	chr4_97440387	0	97440387	C	G
4	chr4_97449851	0	97449851	C	G
4	chr4_97452233	0	97452233	T	A
4	chr4_97453132	0	97453132	G	C
4	chr4_97461438	0	97461438	G	T
4	chr4_97470076	0	97470076	G	C
4	chr4_97472982	0	97472982	T	A
4	chr4_97476494	0	97476494	C	G
4	chr4_97489126	0	97489126	G	C
4	chr4_97492272	0	97492272	T	G
4	chr4_97532558	0	97532558	T	A
4	chr4_97532628	0	97532628	T	A
4	chr4_97547919	0	97547919	A	T
4	chr4_97550793	0	97550793	T	G
4	chr4_97598724	0	97598724	C	G
4	chr4_97606847	0	97606847	C	A
4	chr4_97638053	0	97638053	C	G
4	chr4_97638671	0	97638671	C	A
4	chr4_97678835	0	97678835	T	G
4	chr4_97694433	0	97694433	G	T
4	chr4_97714177	0	97714177	C	A
4	chr4_97717955	0	97717955	G	T
4	chr4_97719468	0	97719468	T	G
4	chr4_97722727	0	97722727	T	G
4	chr4_97734575	0	97734575	A	C
4	chr4_97758401	0	97758401	A	C
4	chr4_97802383	0	97802383	A	C
4	chr4_97827380	0	97827380	C	G
4	chr4_97844290	0	97844290	G	C
4	chr4_97849526	0	97849526	A	T
4	chr4_97856452	0	97856452	G	C
4	chr4_97891035	0	97891035	G	C
4	chr4_97899467	0	97899467	C	A
4	chr4_97912487	0	97912487	A	T
4	chr4_97921928	0	97921928	A	C
4	chr4_97929219	0	97929219	C	A
4	chr4_97935818	0	97935818	T	G
4	chr4_97940264	0	97940264	G	C
4	chr4_97952054	0	97952054	G	T
4	chr4_97959049	0	97959049	A	T
4	chr4_97966828	0	97966828	T	G
4	chr4_97973001	0	97973001	A	T
4	chr4_97974204	0	97974204	A	C
4	chr4_97999377	0	97999377	A	T
4	chr4_98037693	0	98037693	G	C
4	chr4_98051885	0	98051885	G	C
4	chr4_98052224	0	98052224	C	A
4	chr4_98125746	0	98125746	C	G
4	chr4_98149602	0	98149602	T	G
4	chr4_98177749	0	98177749	A	C
4	chr4_98185297	0	98185297	G	T
4	chr4_98204747	0	98204747	G	C
4	chr4_98229092	0	98229092	A	T
4	chr4_98234287	0	98234287	C	A
4	chr4_98236946	0	98236946	G	C
4	chr4_98248767	0	98248767	G	C
4	chr4_98306832	0	98306832	G	T
4	chr4_98318573	0	98318573	C	A
4	chr4_98346432	0	98346432	A	T
4	chr4_98357596	0	98357596	G	T
4	chr4_98360537	0	98360537	T	G
4	chr4_98378787	0	98378787	G	C
4	chr4_98395545	0	98395545	C	G
4	chr4_98410882	0	98410882	T	A
4	chr4_98417805	0	98417805	T	G
4	chr4_98421717	0	98421717	C	A
4	chr4_98424658	0	98424658	T	G
4	chr4_98425106	0	98425106	A	C
4	chr4_98429260	0	98429260	T	G
4	chr4_98436228	0	98436228	T	A
4	chr4_98445992	0	98445992	T	G
4	chr4_98450036	0	98450036	C	A
4	chr4_98451591	0	98451591	G	C
4	chr4_98465968	0	98465968	C	G
4	chr4_98479686	0	98479686	C	A
4	chr4_98484832	0	98484832	T	G
4	chr4_98487269	0	98487269	A	T
4	chr4_98511155	0	98511155	C	A
4	chr4_98527440	0	98527440	C	A
4	chr4_98532367	0	98532367	G	C
4	chr4_98548634	0	98548634	C	G
4	chr4_98572729	0	98572729	A	C
4	chr4_98581129	0	98581129	C	G
4	chr4_98587176	0	98587176	A	T
4	chr4_98599529	0	98599529	T	A
4	chr4_98646976	0	98646976	T	A
4	chr4_98647436	0	98647436	A	T
4	chr4_98672900	0	98672900	C	G
4	chr4_98690188	0	98690188	C	A
4	chr4_98711773	0	98711773	A	T
4	chr4_98728431	0	98728431	C	G
4	chr4_98747782	0	98747782	T	G
4	chr4_98773134	0	98773134	T	A
4	chr4_98789538	0	98789538	A	T
4	chr4_98807745	0	98807745	G	T
4	chr4_98809841	0	98809841	A	C
4	chr4_98818776	0	98818776	T	A
4	chr4_98821776	0	98821776	T	A
4	chr4_98833194	0	98833194	A	T
4	chr4_98844813	0	98844813	G	C
4	chr4_98845891	0	98845891	C	A
4	chr4_98853031	0	98853031	C	G
4	chr4_98899573	0	98899573	C	G
4	chr4_98903647	0	98903647	G	C
4	chr4_98908077	0	98908077	C	A
4	chr4_98915854	0	98915854	A	C
4	chr4_98957940	0	98957940	A	T
4	chr4_98967802	0	98967802	G	C
4	chr4_98977937	0	98977937	C	G
4	chr4_99009922	0	99009922	C	G
4	chr4_99020778	0	99020778	G	T
4	chr4_99048179	0	99048179	G	T
4	chr4_99060874	0	99060874	T	G
4	chr4_99093982	0	99093982	G	T
4	chr4_99133189	0	99133189	T	G
4	chr4_99156558	0	99156558	G	C
4	chr4_99169763	0	99169763	T	G
4	chr4_99171703	0	99171703	G	T
4	chr4_99184904	0	99184904	A	T
4	chr4_99192096	0	99192096	G	C
4	chr4_99197590	0	99197590	A	C
4	chr4_99202490	0	99202490	G	C
4	chr4_99211458	0	99211458	G	T
4	chr4_99219749	0	99219749	G	C
4	chr4_99228698	0	99228698	C	A
4	chr4_99235866	0	99235866	C	G
4	chr4_99267550	0	99267550	C	G
4	chr4_99269530	0	99269530	G	T
4	chr4_99281764	0	99281764	A	T
4	chr4_99282468	0	99282468	A	T
4	chr4_99302392	0	99302392	T	G
4	chr4_99305654	0	99305654	G	C
4	chr4_99306418	0	99306418	C	G
4	chr4_99308119	0	99308119	C	A
4	chr4_99322212	0	99322212	C	A
4	chr4_99328827	0	99328827	A	C
4	chr4_99338039	0	99338039	G	T
4	chr4_99340747	0	99340747	T	G
4	chr4_99365061	0	99365061	A	T
4	chr4_99369923	0	99369923	C	G
4	chr4_99385181	0	99385181	A	C
4	chr4_99391325	0	99391325	G	T
4	chr4_99422130	0	99422130	C	G
4	chr4_99494746	0	99494746	C	G
4	chr4_99497186	0	99497186	C	A
4	chr4_99502771	0	99502771	G	T
4	chr4_99551279	0	99551279	A	C
4	chr4_99560846	0	99560846	C	G
4	chr4_99576703	0	99576703	A	C
4	chr4_99591299	0	99591299	T	G
4	chr4_99598502	0	99598502	G	C
4	chr4_99614669	0	99614669	G	T
4	chr4_99622602	0	99622602	T	A
4	chr4_99625996	0	99625996	C	A
4	chr4_99645034	0	99645034	C	G
4	chr4_99650801	0	99650801	A	C
4	chr4_99653868	0	99653868	A	C
4	chr4_99666186	0	99666186	G	T
4	chr4_99693140	0	99693140	G	T
4	chr4_99707053	0	99707053	C	A
4	chr4_99779931	0	99779931	T	A
4	chr4_99786317	0	99786317	A	C
4	chr4_99807072	0	99807072	C	A
4	chr4_99813655	0	99813655	G	C
4	chr4_99822221	0	99822221	G	T
4	chr4_99826364	0	99826364	G	C
4	chr4_99830651	0	99830651	C	A
4	chr4_99833134	0	99833134	T	A
4	chr4_99833860	0	99833860	A	T
4	chr4_99841995	0	99841995	G	T
4	chr4_99842251	0	99842251	T	G
4	chr4_99854594	0	99854594	A	T
4	chr4_99860679	0	99860679	G	T
4	chr4_99863191	0	99863191	G	T
4	chr4_99879062	0	99879062	G	T
4	chr4_99893388	0	99893388	C	G
4	chr4_99914103	0	99914103	G	T
4	chr4_99930582	0	99930582	G	T
4	chr4_99932004	0	99932004	G	C
4	chr4_99944768	0	99944768	G	C
4	chr4_99992092	0	99992092	A	C
4	chr4_100009284	0	100009284	G	C
4	chr4_100014651	0	100014651	C	A
4	chr4_100046585	0	100046585	T	G
4	chr4_100058977	0	100058977	G	T
4	chr4_100094498	0	100094498	C	A
4	chr4_100112887	0	100112887	T	A
4	chr4_100147487	0	100147487	C	A
4	chr4_100160093	0	100160093	T	A
4	chr4_100175590	0	100175590	C	G
4	chr4_100186166	0	100186166	C	A
4	chr4_100186253	0	100186253	C	G
4	chr4_100187710	0	100187710	C	G
4	chr4_100212617	0	100212617	C	G
4	chr4_100212963	0	100212963	T	G
4	chr4_100219719	0	100219719	T	A
4	chr4_100232120	0	100232120	C	G
4	chr4_100245308	0	100245308	C	A
4	chr4_100248561	0	100248561	T	G
4	chr4_100254307	0	100254307	C	A
4	chr4_100256542	0	100256542	A	C
4	chr4_100268385	0	100268385	A	T
4	chr4_100308379	0	100308379	A	C
4	chr4_100325256	0	100325256	C	G
4	chr4_100329648	0	100329648	G	T
4	chr4_100346955	0	100346955	C	G
4	chr4_100361462	0	100361462	G	T
4	chr4_100363114	0	100363114	C	A
4	chr4_100368520	0	100368520	A	C
4	chr4_100388033	0	100388033	C	A
4	chr4_100420112	0	100420112	C	G
4	chr4_100422418	0	100422418	A	C
4	chr4_100425115	0	100425115	T	A
4	chr4_100435766	0	100435766	A	C
4	chr4_100453911	0	100453911	T	G
4	chr4_100457285	0	100457285	A	C
4	chr4_100467310	0	100467310	A	C
4	chr4_100468809	0	100468809	C	G
4	chr4_100477552	0	100477552	G	C
4	chr4_100483665	0	100483665	A	C
4	chr4_100500755	0	100500755	C	A
4	chr4_100501647	0	100501647	T	A
4	chr4_100510372	0	100510372	A	C
4	chr4_100541265	0	100541265	G	T
4	chr4_100572347	0	100572347	C	A
4	chr4_100587462	0	100587462	A	C
4	chr4_100588829	0	100588829	C	G
4	chr4_100608715	0	100608715	G	T
4	chr4_100668839	0	100668839	T	G
4	chr4_100683542	0	100683542	A	T
4	chr4_100693662	0	100693662	T	G
4	chr4_100714294	0	100714294	T	G
4	chr4_100768733	0	100768733	G	T
4	chr4_100778753	0	100778753	G	C
4	chr4_100816201	0	100816201	G	T
4	chr4_100816683	0	100816683	T	G
4	chr4_100819305	0	100819305	C	A
4	chr4_100834114	0	100834114	C	G
4	chr4_100848478	0	100848478	T	G
4	chr4_100853148	0	100853148	C	G
4	chr4_100853586	0	100853586	C	G
4	chr4_100862984	0	100862984	A	T
4	chr4_100874809	0	100874809	G	C
4	chr4_100892533	0	100892533	G	T
4	chr4_100897257	0	100897257	T	G
4	chr4_100915837	0	100915837	C	G
4	chr4_100917690	0	100917690	G	C
4	chr4_100923450	0	100923450	T	G
4	chr4_100941968	0	100941968	G	T
4	chr4_100959803	0	100959803	T	G
4	chr4_100968568	0	100968568	A	C
4	chr4_100969736	0	100969736	G	C
4	chr4_101001502	0	101001502	A	C
4	chr4_101004745	0	101004745	G	C
4	chr4_101039201	0	101039201	G	C
4	chr4_101039570	0	101039570	T	A
4	chr4_101061981	0	101061981	G	C
4	chr4_101091009	0	101091009	T	G
4	chr4_101098810	0	101098810	A	T
4	chr4_101133447	0	101133447	C	G
4	chr4_101150718	0	101150718	A	C
4	chr4_101151460	0	101151460	T	A
4	chr4_101153580	0	101153580	T	A
4	chr4_101161505	0	101161505	C	G
4	chr4_101162336	0	101162336	C	G
4	chr4_101174566	0	101174566	C	G
4	chr4_101214192	0	101214192	G	C
4	chr4_101247183	0	101247183	G	T
4	chr4_101251451	0	101251451	T	G
4	chr4_101271551	0	101271551	T	G
4	chr4_101278268	0	101278268	G	C
4	chr4_101293419	0	101293419	T	A
4	chr4_101313644	0	101313644	C	G
4	chr4_101339151	0	101339151	A	T
4	chr4_101352881	0	101352881	C	G
4	chr4_101423285	0	101423285	G	C
4	chr4_101427868	0	101427868	G	T
4	chr4_101475251	0	101475251	C	G
4	chr4_101481233	0	101481233	T	G
4	chr4_101487227	0	101487227	A	C
4	chr4_101499006	0	101499006	A	T
4	chr4_101667137	0	101667137	G	C
4	chr4_101684810	0	101684810	A	T
4	chr4_101686700	0	101686700	C	G
4	chr4_101700795	0	101700795	G	T
4	chr4_101707162	0	101707162	C	G
4	chr4_101719426	0	101719426	C	G
4	chr4_101719864	0	101719864	G	C
4	chr4_101720493	0	101720493	C	G
4	chr4_101723031	0	101723031	T	G
4	chr4_101724719	0	101724719	A	C
4	chr4_101724896	0	101724896	T	A
4	chr4_101734382	0	101734382	C	A
4	chr4_101781008	0	101781008	G	C
4	chr4_101799849	0	101799849	A	C
4	chr4_101810460	0	101810460	C	A
4	chr4_101816840	0	101816840	T	G
4	chr4_101842032	0	101842032	C	G
4	chr4_101854163	0	101854163	A	T
4	chr4_101858439	0	101858439	C	A
4	chr4_101860919	0	101860919	C	G
4	chr4_101866629	0	101866629	C	G
4	chr4_101871682	0	101871682	T	A
4	chr4_101889955	0	101889955	T	A
4	chr4_101934033	0	101934033	G	C
4	chr4_101961530	0	101961530	A	T
4	chr4_102014127	0	102014127	C	A
4	chr4_102014809	0	102014809	T	A
4	chr4_102176176	0	102176176	A	C
4	chr4_102276341	0	102276341	C	G
4	chr4_102321857	0	102321857	G	T
4	chr4_102416696	0	102416696	C	G
4	chr4_102425344	0	102425344	A	T
4	chr4_102436286	0	102436286	C	A
4	chr4_102452771	0	102452771	T	A
4	chr4_102456658	0	102456658	A	C
4	chr4_102499131	0	102499131	A	C
4	chr4_102514101	0	102514101	A	C
4	chr4_102517806	0	102517806	C	G
4	chr4_102520280	0	102520280	T	A
4	chr4_102522270	0	102522270	G	C
4	chr4_102524761	0	102524761	C	A
4	chr4_102525021	0	102525021	G	C
4	chr4_102525797	0	102525797	G	T
4	chr4_102530982	0	102530982	C	G
4	chr4_102542347	0	102542347	C	G
4	chr4_102595052	0	102595052	C	G
4	chr4_102629172	0	102629172	A	C
4	chr4_102630606	0	102630606	A	C
4	chr4_102632235	0	102632235	C	G
4	chr4_102633099	0	102633099	A	C
4	chr4_102634781	0	102634781	C	A
4	chr4_102635390	0	102635390	T	G
4	chr4_102653829	0	102653829	G	T
4	chr4_102686806	0	102686806	G	C
4	chr4_102690563	0	102690563	A	T
4	chr4_102700389	0	102700389	A	C
4	chr4_102704963	0	102704963	C	A
4	chr4_102713445	0	102713445	T	G
4	chr4_102714779	0	102714779	C	G
4	chr4_102721237	0	102721237	A	C
4	chr4_102723707	0	102723707	T	G
4	chr4_102737422	0	102737422	A	C
4	chr4_102738773	0	102738773	T	G
4	chr4_102756310	0	102756310	T	A
4	chr4_102772580	0	102772580	C	G
4	chr4_102878720	0	102878720	G	T
4	chr4_102885648	0	102885648	G	T
4	chr4_102885723	0	102885723	A	C
4	chr4_102934257	0	102934257	G	T
4	chr4_102951283	0	102951283	C	G
4	chr4_102957149	0	102957149	G	T
4	chr4_102970255	0	102970255	G	T
4	chr4_102973281	0	102973281	T	A
4	chr4_102984918	0	102984918	G	C
4	chr4_103004328	0	103004328	C	G
4	chr4_103013405	0	103013405	C	G
4	chr4_103023750	0	103023750	A	C
4	chr4_103098907	0	103098907	A	T
4	chr4_103099808	0	103099808	G	T
4	chr4_103102667	0	103102667	G	C
4	chr4_103112687	0	103112687	A	C
4	chr4_103116040	0	103116040	T	A
4	chr4_103116589	0	103116589	C	G
4	chr4_103150164	0	103150164	G	C
4	chr4_103156025	0	103156025	C	G
4	chr4_103165388	0	103165388	G	T
4	chr4_103173122	0	103173122	C	G
4	chr4_103194356	0	103194356	C	A
4	chr4_103196084	0	103196084	C	G
4	chr4_103206858	0	103206858	C	G
4	chr4_103211846	0	103211846	T	G
4	chr4_103221592	0	103221592	A	T
4	chr4_103223898	0	103223898	C	G
4	chr4_103244919	0	103244919	G	C
4	chr4_103254144	0	103254144	A	C
4	chr4_103269533	0	103269533	T	G
4	chr4_103277548	0	103277548	G	T
4	chr4_103282619	0	103282619	T	G
4	chr4_103286176	0	103286176	A	C
4	chr4_103286696	0	103286696	C	G
4	chr4_103289339	0	103289339	T	G
4	chr4_103300960	0	103300960	C	G
4	chr4_103311306	0	103311306	C	A
4	chr4_103321884	0	103321884	G	C
4	chr4_103353454	0	103353454	T	G
4	chr4_103374766	0	103374766	A	C
4	chr4_103375081	0	103375081	T	G
4	chr4_103386990	0	103386990	A	T
4	chr4_103414139	0	103414139	G	C
4	chr4_103418025	0	103418025	T	A
4	chr4_103448516	0	103448516	G	T
4	chr4_103462662	0	103462662	C	A
4	chr4_103468561	0	103468561	C	A
4	chr4_103495846	0	103495846	A	C
4	chr4_103508452	0	103508452	T	A
4	chr4_103517924	0	103517924	G	T
4	chr4_103538961	0	103538961	A	C
4	chr4_103562529	0	103562529	G	C
4	chr4_103568569	0	103568569	C	G
4	chr4_103588479	0	103588479	T	A
4	chr4_103617366	0	103617366	T	A
4	chr4_103643334	0	103643334	C	G
4	chr4_103650534	0	103650534	C	G
4	chr4_103665669	0	103665669	C	A
4	chr4_103669414	0	103669414	G	C
4	chr4_103673607	0	103673607	G	C
4	chr4_103682831	0	103682831	T	A
4	chr4_103705279	0	103705279	G	C
4	chr4_103717158	0	103717158	A	T
4	chr4_103750944	0	103750944	G	T
4	chr4_103755534	0	103755534	A	T
4	chr4_103756978	0	103756978	C	G
4	chr4_103840385	0	103840385	T	G
4	chr4_103880656	0	103880656	A	C
4	chr4_103898507	0	103898507	G	C
4	chr4_103939770	0	103939770	A	C
4	chr4_103944862	0	103944862	T	G
4	chr4_103949013	0	103949013	A	T
4	chr4_103985476	0	103985476	C	G
4	chr4_104003484	0	104003484	G	T
4	chr4_104005889	0	104005889	C	A
4	chr4_104035087	0	104035087	A	C
4	chr4_104035224	0	104035224	C	G
4	chr4_104068374	0	104068374	T	G
4	chr4_104097058	0	104097058	G	C
4	chr4_104105112	0	104105112	T	G
4	chr4_104109135	0	104109135	A	T
4	chr4_104119480	0	104119480	T	G
4	chr4_104204598	0	104204598	C	G
4	chr4_104209220	0	104209220	A	C
4	chr4_104230293	0	104230293	C	A
4	chr4_104244499	0	104244499	A	C
4	chr4_104280557	0	104280557	C	G
4	chr4_104359917	0	104359917	C	A
4	chr4_104395301	0	104395301	G	T
4	chr4_104408789	0	104408789	G	C
4	chr4_104425059	0	104425059	G	T
4	chr4_104453314	0	104453314	T	A
4	chr4_104540959	0	104540959	A	C
4	chr4_104547252	0	104547252	C	G
4	chr4_104554349	0	104554349	C	A
4	chr4_104561187	0	104561187	G	T
4	chr4_104567939	0	104567939	C	A
4	chr4_104580901	0	104580901	G	T
4	chr4_104614109	0	104614109	A	T
4	chr4_104624469	0	104624469	A	C
4	chr4_104641423	0	104641423	G	T
4	chr4_104663240	0	104663240	A	C
4	chr4_104665160	0	104665160	A	T
4	chr4_104677327	0	104677327	A	T
4	chr4_104745398	0	104745398	G	C
4	chr4_104748651	0	104748651	C	G
4	chr4_104763664	0	104763664	A	C
4	chr4_104780202	0	104780202	G	T
4	chr4_104784215	0	104784215	T	A
4	chr4_104784741	0	104784741	A	C
4	chr4_104790610	0	104790610	A	C
4	chr4_104801099	0	104801099	G	T
4	chr4_104801229	0	104801229	C	G
4	chr4_104894292	0	104894292	C	A
4	chr4_104907940	0	104907940	A	C
4	chr4_104915284	0	104915284	T	G
4	chr4_104918688	0	104918688	G	T
4	chr4_104934775	0	104934775	G	T
4	chr4_104940950	0	104940950	A	C
4	chr4_104978972	0	104978972	C	A
4	chr4_104985653	0	104985653	T	A
4	chr4_105001504	0	105001504	T	G
4	chr4_105034829	0	105034829	C	A
4	chr4_105051993	0	105051993	T	A
4	chr4_105056191	0	105056191	C	A
4	chr4_105062006	0	105062006	G	T
4	chr4_105102314	0	105102314	G	C
4	chr4_105118114	0	105118114	G	T
4	chr4_105138017	0	105138017	A	C
4	chr4_105175369	0	105175369	G	C
4	chr4_105210677	0	105210677	T	A
4	chr4_105252607	0	105252607	A	T
4	chr4_105261719	0	105261719	A	T
4	chr4_105266928	0	105266928	A	C
4	chr4_105293812	0	105293812	C	G
4	chr4_105313186	0	105313186	C	A
4	chr4_105346375	0	105346375	G	T
4	chr4_105362985	0	105362985	T	A
4	chr4_105384620	0	105384620	G	T
4	chr4_105386086	0	105386086	G	T
4	chr4_105395001	0	105395001	C	A
4	chr4_105400868	0	105400868	T	G
4	chr4_105427851	0	105427851	G	C
4	chr4_105478628	0	105478628	C	A
4	chr4_105487708	0	105487708	T	G
4	chr4_105488608	0	105488608	A	C
4	chr4_105498067	0	105498067	T	A
4	chr4_105531594	0	105531594	G	C
4	chr4_105555930	0	105555930	G	T
4	chr4_105568562	0	105568562	C	A
4	chr4_105570203	0	105570203	C	G
4	chr4_105584181	0	105584181	G	T
4	chr4_105584848	0	105584848	C	G
4	chr4_105616995	0	105616995	T	G
4	chr4_105623564	0	105623564	G	C
4	chr4_105634826	0	105634826	C	G
4	chr4_105643775	0	105643775	A	C
4	chr4_105645092	0	105645092	G	C
4	chr4_105690440	0	105690440	G	T
4	chr4_105719901	0	105719901	C	G
4	chr4_105731209	0	105731209	T	G
4	chr4_105731261	0	105731261	C	G
4	chr4_105741758	0	105741758	A	T
4	chr4_105742170	0	105742170	G	C
4	chr4_105752688	0	105752688	A	C
4	chr4_105753167	0	105753167	G	T
4	chr4_105829116	0	105829116	G	T
4	chr4_105833395	0	105833395	G	T
4	chr4_105837772	0	105837772	G	T
4	chr4_105881398	0	105881398	C	A
4	chr4_105895869	0	105895869	T	G
4	chr4_105913629	0	105913629	A	T
4	chr4_105921786	0	105921786	C	G
4	chr4_105923992	0	105923992	C	G
4	chr4_105972116	0	105972116	G	C
4	chr4_105976050	0	105976050	G	C
4	chr4_105982599	0	105982599	G	C
4	chr4_105984354	0	105984354	T	A
4	chr4_105993208	0	105993208	G	T
4	chr4_106043929	0	106043929	G	C
4	chr4_106045003	0	106045003	G	C
4	chr4_106046489	0	106046489	G	T
4	chr4_106058351	0	106058351	C	G
4	chr4_106133305	0	106133305	A	T
4	chr4_106142855	0	106142855	T	G
4	chr4_106150073	0	106150073	C	A
4	chr4_106160712	0	106160712	C	G
4	chr4_106199176	0	106199176	A	T
4	chr4_106228763	0	106228763	C	G
4	chr4_106245597	0	106245597	C	A
4	chr4_106259971	0	106259971	C	G
4	chr4_106288894	0	106288894	A	T
4	chr4_106306862	0	106306862	C	G
4	chr4_106321260	0	106321260	C	G
4	chr4_106340039	0	106340039	T	G
4	chr4_106346797	0	106346797	A	C
4	chr4_106410652	0	106410652	T	G
4	chr4_106435154	0	106435154	C	G
4	chr4_106447182	0	106447182	T	A
4	chr4_106472075	0	106472075	C	G
4	chr4_106505771	0	106505771	A	C
4	chr4_106511817	0	106511817	A	C
4	chr4_106543243	0	106543243	A	C
4	chr4_106560784	0	106560784	C	A
4	chr4_106571980	0	106571980	G	C
4	chr4_106609389	0	106609389	T	A
4	chr4_106619219	0	106619219	T	G
4	chr4_106630609	0	106630609	C	G
4	chr4_106644244	0	106644244	C	G
4	chr4_106649999	0	106649999	C	A
4	chr4_106663411	0	106663411	A	C
4	chr4_106666486	0	106666486	A	C
4	chr4_106679422	0	106679422	G	C
4	chr4_106706700	0	106706700	A	C
4	chr4_106708919	0	106708919	G	C
4	chr4_106733219	0	106733219	C	A
4	chr4_106747896	0	106747896	A	C
4	chr4_106749567	0	106749567	T	G
4	chr4_106757118	0	106757118	T	G
4	chr4_106766308	0	106766308	G	C
4	chr4_106771704	0	106771704	A	T
4	chr4_106807730	0	106807730	G	C
4	chr4_106821760	0	106821760	A	C
4	chr4_106852954	0	106852954	C	A
4	chr4_106855303	0	106855303	C	A
4	chr4_106864252	0	106864252	A	C
4	chr4_106886011	0	106886011	C	G
4	chr4_106919234	0	106919234	T	G
4	chr4_106920239	0	106920239	T	G
4	chr4_106963268	0	106963268	A	C
4	chr4_106971690	0	106971690	T	G
4	chr4_106985834	0	106985834	G	T
4	chr4_107007527	0	107007527	T	G
4	chr4_107021901	0	107021901	G	T
4	chr4_107036873	0	107036873	G	T
4	chr4_107037316	0	107037316	C	A
4	chr4_107065459	0	107065459	C	A
4	chr4_107067994	0	107067994	C	G
4	chr4_107068731	0	107068731	C	A
4	chr4_107081536	0	107081536	C	A
4	chr4_107088320	0	107088320	T	G
4	chr4_107101772	0	107101772	A	T
4	chr4_107122555	0	107122555	G	T
4	chr4_107148528	0	107148528	T	G
4	chr4_107149333	0	107149333	A	T
4	chr4_107155406	0	107155406	C	G
4	chr4_107186033	0	107186033	T	A
4	chr4_107210107	0	107210107	G	T
4	chr4_107286455	0	107286455	A	C
4	chr4_107289006	0	107289006	C	G
4	chr4_107322508	0	107322508	G	C
4	chr4_107327339	0	107327339	T	G
4	chr4_107353144	0	107353144	C	G
4	chr4_107361159	0	107361159	C	G
4	chr4_107380978	0	107380978	A	C
4	chr4_107382479	0	107382479	T	G
4	chr4_107401169	0	107401169	C	G
4	chr4_107402983	0	107402983	T	A
4	chr4_107412784	0	107412784	T	G
4	chr4_107425916	0	107425916	C	G
4	chr4_107461685	0	107461685	C	A
4	chr4_107463455	0	107463455	T	G
4	chr4_107471090	0	107471090	C	G
4	chr4_107477931	0	107477931	G	C
4	chr4_107485126	0	107485126	G	C
4	chr4_107500776	0	107500776	C	G
4	chr4_107565030	0	107565030	A	C
4	chr4_107611790	0	107611790	A	C
4	chr4_107627194	0	107627194	A	C
4	chr4_107635286	0	107635286	G	C
4	chr4_107642526	0	107642526	C	G
4	chr4_107648148	0	107648148	C	G
4	chr4_107650361	0	107650361	G	T
4	chr4_107650744	0	107650744	G	T
4	chr4_107656560	0	107656560	A	C
4	chr4_107674925	0	107674925	T	G
4	chr4_107678876	0	107678876	C	G
4	chr4_107680974	0	107680974	G	C
4	chr4_107690977	0	107690977	G	T
4	chr4_107692708	0	107692708	T	G
4	chr4_107697417	0	107697417	G	C
4	chr4_107767280	0	107767280	G	T
4	chr4_107779277	0	107779277	C	G
4	chr4_107788067	0	107788067	T	G
4	chr4_107791325	0	107791325	A	C
4	chr4_107803090	0	107803090	C	G
4	chr4_107810515	0	107810515	G	C
4	chr4_107845880	0	107845880	C	A
4	chr4_107865012	0	107865012	C	A
4	chr4_107879162	0	107879162	A	C
4	chr4_107892023	0	107892023	A	C
4	chr4_107908675	0	107908675	C	A
4	chr4_107919574	0	107919574	A	T
4	chr4_107935854	0	107935854	A	C
4	chr4_107950608	0	107950608	C	G
4	chr4_107952127	0	107952127	T	G
4	chr4_107961674	0	107961674	T	A
4	chr4_107964715	0	107964715	C	A
4	chr4_107968383	0	107968383	A	T
4	chr4_107981806	0	107981806	T	G
4	chr4_107981973	0	107981973	A	T
4	chr4_107982213	0	107982213	T	A
4	chr4_107995070	0	107995070	C	A
4	chr4_108035175	0	108035175	T	A
4	chr4_108042023	0	108042023	G	C
4	chr4_108069688	0	108069688	A	T
4	chr4_108075757	0	108075757	C	A
4	chr4_108076414	0	108076414	C	G
4	chr4_108085672	0	108085672	G	C
4	chr4_108098148	0	108098148	C	A
4	chr4_108106219	0	108106219	A	T
4	chr4_108124797	0	108124797	A	C
4	chr4_108126182	0	108126182	A	C
4	chr4_108152962	0	108152962	T	G
4	chr4_108187988	0	108187988	T	G
4	chr4_108204973	0	108204973	A	C
4	chr4_108223961	0	108223961	G	C
4	chr4_108230321	0	108230321	G	T
4	chr4_108259681	0	108259681	A	C
4	chr4_108263759	0	108263759	A	T
4	chr4_108268203	0	108268203	G	C
4	chr4_108276887	0	108276887	A	T
4	chr4_108316443	0	108316443	G	C
4	chr4_108363511	0	108363511	C	G
4	chr4_108377775	0	108377775	A	T
4	chr4_108396576	0	108396576	A	T
4	chr4_108397458	0	108397458	C	G
4	chr4_108408374	0	108408374	G	T
4	chr4_108431506	0	108431506	A	C
4	chr4_108504327	0	108504327	T	G
4	chr4_108505677	0	108505677	C	A
4	chr4_108512503	0	108512503	T	G
4	chr4_108519486	0	108519486	C	G
4	chr4_108529535	0	108529535	A	T
4	chr4_108537420	0	108537420	G	T
4	chr4_108547618	0	108547618	G	T
4	chr4_108559325	0	108559325	C	A
5	chr5_23195	0	23195	C	A
5	chr5_60088	0	60088	A	C
5	chr5_66177	0	66177	A	T
5	chr5_69645	0	69645	G	C
5	chr5_80908	0	80908	G	C
5	chr5_84550	0	84550	T	A
5	chr5_98044	0	98044	A	C
5	chr5_98715	0	98715	C	G
5	chr5_100591	0	100591	C	G
5	chr5_128148	0	128148	G	T
5	chr5_137173	0	137173	G	T
5	chr5_138098	0	138098	G	C
5	chr5_139192	0	139192	T	G
5	chr5_155359	0	155359	C	G
5	chr5_166974	0	166974	G	C
5	chr5_172790	0	172790	G	C
5	chr5_188935	0	188935	T	G
5	chr5_194474	0	194474	G	C
5	chr5_209582	0	209582	C	G
5	chr5_219281	0	219281	G	C
5	chr5_222848	0	222848	C	A
5	chr5_242936	0	242936	G	C
5	chr5_269962	0	269962	C	G
5	chr5_277507	0	277507	G	T
5	chr5_291316	0	291316	A	C
5	chr5_313045	0	313045	C	A
5	chr5_325427	0	325427	G	T
5	chr5_363183	0	363183	C	A
5	chr5_396957	0	396957	A	C
5	chr5_420004	0	420004	A	C
5	chr5_421940	0	421940	T	G
5	chr5_423997	0	423997	G	T
5	chr5_461769	0	461769	C	A
5	chr5_464344	0	464344	C	A
5	chr5_464440	0	464440	G	C
5	chr5_465394	0	465394	G	T
5	chr5_474844	0	474844	G	C
5	chr5_483200	0	483200	T	G
5	chr5_497653	0	497653	G	C
5	chr5_504686	0	504686	C	G
5	chr5_533944	0	533944	C	A
5	chr5_562612	0	562612	T	G
5	chr5_588766	0	588766	G	T
5	chr5_606206	0	606206	A	T
5	chr5_610708	0	610708	C	A
5	chr5_612888	0	612888	G	C
5	chr5_629916	0	629916	G	C
5	chr5_680024	0	680024	A	C
5	chr5_686081	0	686081	G	C
5	chr5_707654	0	707654	C	G
5	chr5_784256	0	784256	T	G
5	chr5_792112	0	792112	C	G
5	chr5_807739	0	807739	G	T
5	chr5_839017	0	839017	C	A
5	chr5_877192	0	877192	A	C
5	chr5_884567	0	884567	C	A
5	chr5_919995	0	919995	G	C
5	chr5_933656	0	933656	G	T
5	chr5_944590	0	944590	T	G
5	chr5_1043895	0	1043895	G	C
5	chr5_1051214	0	1051214	G	C
5	chr5_1086686	0	1086686	C	A
5	chr5_1103629	0	1103629	T	G
5	chr5_1118294	0	1118294	T	G
5	chr5_1124358	0	1124358	T	G
5	chr5_1132876	0	1132876	T	A
5	chr5_1136469	0	1136469	C	G
5	chr5_1179049	0	1179049	C	G
5	chr5_1195553	0	1195553	G	C
5	chr5_1200966	0	1200966	C	G
5	chr5_1219079	0	1219079	G	C
5	chr5_1226020	0	1226020	T	G
5	chr5_1250896	0	1250896	C	A
5	chr5_1277811	0	1277811	C	G
5	chr5_1278479	0	1278479	A	C
5	chr5_1285667	0	1285667	T	A
5	chr5_1300737	0	1300737	C	G
5	chr5_1305896	0	1305896	C	A
5	chr5_1307389	0	1307389	C	G
5	chr5_1366632	0	1366632	G	C
5	chr5_1373304	0	1373304	C	G
5	chr5_1386238	0	1386238	T	A
5	chr5_1387853	0	1387853	G	T
5	chr5_1399707	0	1399707	C	G
5	chr5_1406392	0	1406392	A	T
5	chr5_1407298	0	1407298	A	T
5	chr5_1418087	0	1418087	T	G
5	chr5_1438716	0	1438716	C	G
5	chr5_1449284	0	1449284	A	C
5	chr5_1477199	0	1477199	T	A
5	chr5_1486518	0	1486518	A	C
5	chr5_1489430	0	1489430	T	G
5	chr5_1491301	0	1491301	C	A
5	chr5_1498347	0	1498347	G	T
5	chr5_1518349	0	1518349	T	A
5	chr5_1547621	0	1547621	C	A
5	chr5_1571202	0	1571202	G	C
5	chr5_1603922	0	1603922	C	G
5	chr5_1629128	0	1629128	C	G
5	chr5_1638842	0	1638842	G	T
5	chr5_1662240	0	1662240	A	C
5	chr5_1663597	0	1663597	G	C
5	chr5_1670812	0	1670812	A	C
5	chr5_1674937	0	1674937	C	G
5	chr5_1681857	0	1681857	T	A
5	chr5_1693211	0	1693211	A	C
5	chr5_1697699	0	1697699	G	C
5	chr5_1707153	0	1707153	G	T
5	chr5_1714424	0	1714424	A	T
5	chr5_1739706	0	1739706	C	G
5	chr5_1759026	0	1759026	A	T
5	chr5_1764650	0	1764650	G	T
5	chr5_1798500	0	1798500	G	C
5	chr5_1813946	0	1813946	A	T
5	chr5_1822155	0	1822155	G	C
5	chr5_1856661	0	1856661	T	A
5	chr5_1927848	0	1927848	G	C
5	chr5_1960243	0	1960243	G	T
5	chr5_2028037	0	2028037	G	T
5	chr5_2039798	0	2039798	T	G
5	chr5_2039997	0	2039997	C	A
5	chr5_2056573	0	2056573	C	A
5	chr5_2103752	0	2103752	T	G
5	chr5_2112560	0	2112560	A	T
5	chr5_2121577	0	2121577	T	A
5	chr5_2137724	0	2137724	A	C
5	chr5_2168180	0	2168180	G	C
5	chr5_2169252	0	2169252	G	C
5	chr5_2194108	0	2194108	G	C
5	chr5_2201651	0	2201651	T	G
5	chr5_2209436	0	2209436	G	T
5	chr5_2213626	0	2213626	C	A
5	chr5_2223695	0	2223695	T	A
5	chr5_2237470	0	2237470	G	T
5	chr5_2239237	0	2239237	C	A
5	chr5_2249223	0	2249223	T	G
5	chr5_2255614	0	2255614	C	G
5	chr5_2261800	0	2261800	T	G
5	chr5_2271928	0	2271928	C	G
5	chr5_2273588	0	2273588	G	C
5	chr5_2291473	0	2291473	G	C
5	chr5_2319588	0	2319588	A	C
5	chr5_2319944	0	2319944	G	C
5	chr5_2336553	0	2336553	A	C
5	chr5_2345390	0	2345390	G	T
5	chr5_2370091	0	2370091	A	C
5	chr5_2377867	0	2377867	T	G
5	chr5_2393829	0	2393829	G	C
5	chr5_2450399	0	2450399	A	C
5	chr5_2453370	0	2453370	A	C
5	chr5_2453612	0	2453612	G	T
5	chr5_2460511	0	2460511	G	C
5	chr5_2466378	0	2466378	G	C
5	chr5_2469788	0	2469788	G	T
5	chr5_2481962	0	2481962	T	G
5	chr5_2526911	0	2526911	A	T
5	chr5_2536785	0	2536785	T	A
5	chr5_2566136	0	2566136	C	G
5	chr5_2582365	0	2582365	C	G
5	chr5_2597210	0	2597210	T	G
5	chr5_2624255	0	2624255	G	C
5	chr5_2639255	0	2639255	C	A
5	chr5_2641239	0	2641239	C	G
5	chr5_2692663	0	2692663	A	T
5	chr5_2693003	0	2693003	A	C
5	chr5_2699507	0	2699507	T	A
5	chr5_2700139	0	2700139	G	C
5	chr5_2713254	0	2713254	G	C
5	chr5_2716124	0	2716124	G	C
5	chr5_2723487	0	2723487	A	C
5	chr5_2728307	0	2728307	G	C
5	chr5_2743199	0	2743199	A	T
5	chr5_2761055	0	2761055	C	G
5	chr5_2776194	0	2776194	A	C
5	chr5_2812079	0	2812079	T	A
5	chr5_2826406	0	2826406	A	C
5	chr5_2831311	0	2831311	G	T
5	chr5_2858629	0	2858629	A	T
5	chr5_2862338	0	2862338	G	C
5	chr5_2866147	0	2866147	C	G
5	chr5_2875345	0	2875345	A	C
5	chr5_2886902	0	2886902	A	C
5	chr5_2899475	0	2899475	C	G
5	chr5_2901454	0	2901454	A	C
5	chr5_2919051	0	2919051	T	G
5	chr5_2928115	0	2928115	A	T
5	chr5_2966030	0	2966030	C	A
5	chr5_3025991	0	3025991	C	G
5	chr5_3036768	0	3036768	C	G
5	chr5_3048573	0	3048573	G	T
5	chr5_3063319	0	3063319	T	A
5	chr5_3067347	0	3067347	G	C
5	chr5_3086462	0	3086462	A	C
5	chr5_3093662	0	3093662	A	T
5	chr5_3093792	0	3093792	C	A
5	chr5_3096657	0	3096657	G	C
5	chr5_3104868	0	3104868	C	G
5	chr5_3115491	0	3115491	A	C
5	chr5_3127192	0	3127192	C	A
5	chr5_3128397	0	3128397	T	A
5	chr5_3151634	0	3151634	T	G
5	chr5_3158360	0	3158360	A	C
5	chr5_3160163	0	3160163	T	G
5	chr5_3162048	0	3162048	T	A
5	chr5_3180972	0	3180972	T	A
5	chr5_3196115	0	3196115	G	C
5	chr5_3259274	0	3259274	C	G
5	chr5_3270334	0	3270334	A	T
5	chr5_3285478	0	3285478	A	C
5	chr5_3289847	0	3289847	C	A
5	chr5_3292424	0	3292424	A	T
5	chr5_3337207	0	3337207	T	G
5	chr5_3343193	0	3343193	A	C
5	chr5_3353494	0	3353494	G	T
5	chr5_3373071	0	3373071	T	A
5	chr5_3396789	0	3396789	G	C
5	chr5_3396912	0	3396912	A	C
5	chr5_3422991	0	3422991	T	G
5	chr5_3452325	0	3452325	C	A
5	chr5_3455962	0	3455962	C	G
5	chr5_3458762	0	3458762	T	A
5	chr5_3459675	0	3459675	A	C
5	chr5_3470602	0	3470602	C	G
5	chr5_3485672	0	3485672	G	T
5	chr5_3491618	0	3491618	C	A
5	chr5_3502471	0	3502471	T	A
5	chr5_3513496	0	3513496	G	T
5	chr5_3563750	0	3563750	A	T
5	chr5_3567665	0	3567665	T	G
5	chr5_3612727	0	3612727	G	C
5	chr5_3613853	0	3613853	C	G
5	chr5_3626723	0	3626723	C	G
5	chr5_3650392	0	3650392	T	G
5	chr5_3650586	0	3650586	A	T
5	chr5_3651771	0	3651771	A	C
5	chr5_3669895	0	3669895	G	T
5	chr5_3679048	0	3679048	A	C
5	chr5_3679120	0	3679120	G	T
5	chr5_3699563	0	3699563	G	C
5	chr5_3710663	0	3710663	T	G
5	chr5_3716256	0	3716256	A	C
5	chr5_3743159	0	3743159	C	A
5	chr5_3758028	0	3758028	G	C
5	chr5_3775549	0	3775549	A	T
5	chr5_3777519	0	3777519	T	G
5	chr5_3784896	0	3784896	C	G
5	chr5_3786063	0	3786063	G	C
5	chr5_3794362	0	3794362	T	G
5	chr5_3806451	0	3806451	A	T
5	chr5_3815061	0	3815061	C	G
5	chr5_3819536	0	3819536	C	G
5	chr5_3823552	0	3823552	A	C
5	chr5_3833835	0	3833835	A	C
5	chr5_3865197	0	3865197	G	C
5	chr5_3865535	0	3865535	G	T
5	chr5_3892097	0	3892097	C	A
5	chr5_3902016	0	3902016	T	A
5	chr5_3903773	0	3903773	C	G
5	chr5_3904998	0	3904998	T	A
5	chr5_3917416	0	3917416	C	G
5	chr5_3931765	0	3931765	C	A
5	chr5_3933133	0	3933133	C	A
5	chr5_3933566	0	3933566	C	A
5	chr5_3947446	0	3947446	G	C
5	chr5_3953299	0	3953299	G	C
5	chr5_3968812	0	3968812	C	A
5	chr5_3973678	0	3973678	A	C
5	chr5_3979821	0	3979821	G	C
5	chr5_3991545	0	3991545	C	A
5	chr5_3991744	0	3991744	C	G
5	chr5_3999070	0	3999070	A	C
5	chr5_4023788	0	4023788	G	C
5	chr5_4028790	0	4028790	G	C
5	chr5_4033413	0	4033413	T	G
5	chr5_4048675	0	4048675	G	C
5	chr5_4073923	0	4073923	G	C
5	chr5_4090793	0	4090793	C	G
5	chr5_4125841	0	4125841	A	C
5	chr5_4165933	0	4165933	G	C
5	chr5_4204646	0	4204646	G	C
5	chr5_4233203	0	4233203	T	G
5	chr5_4233680	0	4233680	C	A
5	chr5_4244254	0	4244254	C	A
5	chr5_4247403	0	4247403	G	T
5	chr5_4260371	0	4260371	G	T
5	chr5_4271973	0	4271973	C	G
5	chr5_4284667	0	4284667	A	C
5	chr5_4300489	0	4300489	T	G
5	chr5_4324197	0	4324197	G	C
5	chr5_4334806	0	4334806	G	T
5	chr5_4354928	0	4354928	T	A
5	chr5_4382936	0	4382936	G	C
5	chr5_4395887	0	4395887	A	C
5	chr5_4398507	0	4398507	T	G
5	chr5_4408218	0	4408218	C	A
5	chr5_4408576	0	4408576	C	A
5	chr5_4414172	0	4414172	G	C
5	chr5_4438094	0	4438094	A	T
5	chr5_4447068	0	4447068	A	C
5	chr5_4479530	0	4479530	G	T
5	chr5_4491860	0	4491860	C	G
5	chr5_4506103	0	4506103	G	C
5	chr5_4535988	0	4535988	T	G
5	chr5_4549106	0	4549106	C	A
5	chr5_4552907	0	4552907	A	C
5	chr5_4569697	0	4569697	C	A
5	chr5_4577879	0	4577879	C	A
5	chr5_4583333	0	4583333	G	C
5	chr5_4600075	0	4600075	G	C
5	chr5_4609034	0	4609034	G	C
5	chr5_4616963	0	4616963	C	G
5	chr5_4623918	0	4623918	T	G
5	chr5_4628493	0	4628493	C	A
5	chr5_4629322	0	4629322	C	G
5	chr5_4633017	0	4633017	A	C
5	chr5_4645219	0	4645219	T	A
5	chr5_4660401	0	4660401	T	A
5	chr5_4664732	0	4664732	G	C
5	chr5_4666129	0	4666129	G	T
5	chr5_4671253	0	4671253	A	T
5	chr5_4676604	0	4676604	G	T
5	chr5_4712318	0	4712318	G	T
5	chr5_4726719	0	4726719	A	C
5	chr5_4734346	0	4734346	T	A
5	chr5_4779320	0	4779320	G	C
5	chr5_4782175	0	4782175	T	A
5	chr5_4794684	0	4794684	G	T
5	chr5_4803360	0	4803360	G	C
5	chr5_4850305	0	4850305	G	C
5	chr5_4862892	0	4862892	A	T
5	chr5_4862941	0	4862941	A	C
5	chr5_4865406	0	4865406	C	A
5	chr5_4866687	0	4866687	G	C
5	chr5_4869830	0	4869830	C	A
5	chr5_4883082	0	4883082	A	T
5	chr5_4891592	0	4891592	G	T
5	chr5_4913119	0	4913119	G	T
5	chr5_4918813	0	4918813	T	G
5	chr5_4933739	0	4933739	C	A
5	chr5_4934760	0	4934760	T	G
5	chr5_4937223	0	4937223	T	G
5	chr5_4993875	0	4993875	T	G
5	chr5_4995845	0	4995845	A	C
5	chr5_5004964	0	5004964	T	A
5	chr5_5033012	0	5033012	C	A
5	chr5_5035346	0	5035346	C	A
5	chr5_5051435	0	5051435	A	T
5	chr5_5069680	0	5069680	G	T
5	chr5_5083256	0	5083256	G	T
5	chr5_5084454	0	5084454	G	T
5	chr5_5101342	0	5101342	A	C
5	chr5_5104302	0	5104302	T	G
5	chr5_5147490	0	5147490	C	A
5	chr5_5174012	0	5174012	G	T
5	chr5_5177412	0	5177412	C	A
5	chr5_5186438	0	5186438	G	T
5	chr5_5193894	0	5193894	T	G
5	chr5_5217585	0	5217585	T	G
5	chr5_5222798	0	5222798	T	G
5	chr5_5239346	0	5239346	C	A
5	chr5_5252947	0	5252947	T	G
5	chr5_5276205	0	5276205	A	C
5	chr5_5309228	0	5309228	A	T
5	chr5_5320384	0	5320384	C	A
5	chr5_5333588	0	5333588	A	C
5	chr5_5411988	0	5411988	A	C
5	chr5_5423308	0	5423308	C	G
5	chr5_5483714	0	5483714	A	C
5	chr5_5494871	0	5494871	G	C
5	chr5_5500832	0	5500832	A	C
5	chr5_5510085	0	5510085	C	G
5	chr5_5512458	0	5512458	A	T
5	chr5_5520931	0	5520931	G	T
5	chr5_5522065	0	5522065	C	G
5	chr5_5548098	0	5548098	C	A
5	chr5_5554395	0	5554395	G	C
5	chr5_5565922	0	5565922	A	C
5	chr5_5571164	0	5571164	C	G
5	chr5_5581633	0	5581633	A	C
5	chr5_5604602	0	5604602	C	G
5	chr5_5672536	0	5672536	T	G
5	chr5_5682255	0	5682255	T	G
5	chr5_5712013	0	5712013	T	G
5	chr5_5727260	0	5727260	A	T
5	chr5_5756724	0	5756724	A	C
5	chr5_5772051	0	5772051	G	T
5	chr5_5778190	0	5778190	C	A
5	chr5_5798356	0	5798356	C	A
5	chr5_5809285	0	5809285	G	C
5	chr5_5839073	0	5839073	G	T
5	chr5_5876837	0	5876837	A	C
5	chr5_5889784	0	5889784	G	C
5	chr5_5902239	0	5902239	T	A
5	chr5_5923249	0	5923249	A	C
5	chr5_5956361	0	5956361	G	C
5	chr5_5957199	0	5957199	C	A
5	chr5_5961385	0	5961385	A	C
5	chr5_5966202	0	5966202	C	G
5	chr5_5989769	0	5989769	C	A
5	chr5_5989879	0	5989879	A	C
5	chr5_5996896	0	5996896	T	A
5	chr5_6010669	0	6010669	A	T
5	chr5_6013864	0	6013864	C	G
5	chr5_6014072	0	6014072	C	G
5	chr5_6015078	0	6015078	T	A
5	chr5_6019332	0	6019332	A	C
5	chr5_6024612	0	6024612	C	G
5	chr5_6029645	0	6029645	G	T
5	chr5_6134795	0	6134795	A	C
5	chr5_6138059	0	6138059	T	G
5	chr5_6144453	0	6144453	G	T
5	chr5_6145800	0	6145800	G	T
5	chr5_6172132	0	6172132	G	T
5	chr5_6178900	0	6178900	C	A
5	chr5_6195461	0	6195461	T	A
5	chr5_6198251	0	6198251	G	C
5	chr5_6213603	0	6213603	G	C
5	chr5_6227157	0	6227157	G	C
5	chr5_6247763	0	6247763	G	C
5	chr5_6249027	0	6249027	G	C
5	chr5_6272195	0	6272195	C	G
5	chr5_6277986	0	6277986	C	G
5	chr5_6277996	0	6277996	C	G
5	chr5_6327053	0	6327053	C	G
5	chr5_6349142	0	6349142	G	C
5	chr5_6396546	0	6396546	C	A
5	chr5_6398988	0	6398988	C	G
5	chr5_6407490	0	6407490	T	A
5	chr5_6416921	0	6416921	G	T
5	chr5_6445125	0	6445125	A	C
5	chr5_6489339	0	6489339	A	T
5	chr5_6514478	0	6514478	A	T
5	chr5_6518168	0	6518168	A	T
5	chr5_6537405	0	6537405	G	T
5	chr5_6541960	0	6541960	T	G
5	chr5_6542825	0	6542825	T	G
5	chr5_6573949	0	6573949	T	G
5	chr5_6595192	0	6595192	T	A
5	chr5_6599371	0	6599371	A	T
5	chr5_6603180	0	6603180	T	A
5	chr5_6634130	0	6634130	G	T
5	chr5_6655768	0	6655768	T	G
5	chr5_6656459	0	6656459	T	A
5	chr5_6661343	0	6661343	G	T
5	chr5_6679410	0	6679410	A	C
5	chr5_6707813	0	6707813	A	C
5	chr5_6719247	0	6719247	G	C
5	chr5_6721559	0	6721559	C	A
5	chr5_6730928	0	6730928	G	T
5	chr5_6753867	0	6753867	A	T
5	chr5_6758946	0	6758946	G	C
5	chr5_6773194	0	6773194	A	C
5	chr5_6782321	0	6782321	C	A
5	chr5_6783099	0	6783099	A	T
5	chr5_6786643	0	6786643	C	G
5	chr5_6806830	0	6806830	A	C
5	chr5_6811435	0	6811435	C	G
5	chr5_6829853	0	6829853	G	T
5	chr5_6851041	0	6851041	A	C
5	chr5_6851175	0	6851175	A	C
5	chr5_6885588	0	6885588	A	T
5	chr5_6901269	0	6901269	C	A
5	chr5_6941725	0	6941725	C	G
5	chr5_6947159	0	6947159	C	G
5	chr5_6955147	0	6955147	C	A
5	chr5_6961874	0	6961874	T	G
5	chr5_6965070	0	6965070	A	C
5	chr5_6968234	0	6968234	G	C
5	chr5_6978649	0	6978649	T	G
5	chr5_7019905	0	7019905	G	C
5	chr5_7031878	0	7031878	T	G
5	chr5_7070699	0	7070699	C	G
5	chr5_7072127	0	7072127	C	A
5	chr5_7087314	0	7087314	A	C
5	chr5_7088488	0	7088488	C	G
5	chr5_7090157	0	7090157	T	A
5	chr5_7090363	0	7090363	A	T
5	chr5_7109163	0	7109163	C	A
5	chr5_7126716	0	7126716	C	G
5	chr5_7133043	0	7133043	C	A
5	chr5_7134093	0	7134093	C	A
5	chr5_7168332	0	7168332	C	G
5	chr5_7209517	0	7209517	A	C
5	chr5_7237236	0	7237236	A	C
5	chr5_7353958	0	7353958	G	C
5	chr5_7377464	0	7377464	G	C
5	chr5_7389478	0	7389478	T	G
5	chr5_7389664	0	7389664	T	G
5	chr5_7402769	0	7402769	G	T
5	chr5_7432630	0	7432630	G	T
5	chr5_7451719	0	7451719	C	A
5	chr5_7456065	0	7456065	G	C
5	chr5_7479907	0	7479907	G	C
5	chr5_7502256	0	7502256	C	A
5	chr5_7539330	0	7539330	G	T
5	chr5_7553999	0	7553999	C	G
5	chr5_7558839	0	7558839	G	C
5	chr5_7575680	0	7575680	G	T
5	chr5_7586116	0	7586116	T	A
5	chr5_7589083	0	7589083	C	G
5	chr5_7591761	0	7591761	G	C
5	chr5_7608453	0	7608453	C	G
5	chr5_7623198	0	7623198	C	A
5	chr5_7639730	0	7639730	G	T
5	chr5_7663314	0	7663314	C	G
5	chr5_7670637	0	7670637	G	T
5	chr5_7671097	0	7671097	G	C
5	chr5_7688073	0	7688073	T	G
5	chr5_7690726	0	7690726	C	A
5	chr5_7716563	0	7716563	G	C
5	chr5_7745667	0	7745667	G	T
5	chr5_7762623	0	7762623	A	T
5	chr5_7814946	0	7814946	C	A
5	chr5_7816813	0	7816813	G	C
5	chr5_7818187	0	7818187	T	G
5	chr5_7829050	0	7829050	G	C
5	chr5_7918863	0	7918863	G	C
5	chr5_7928216	0	7928216	A	T
5	chr5_7964738	0	7964738	C	A
5	chr5_7966672	0	7966672	T	G
5	chr5_7972852	0	7972852	G	C
5	chr5_7981006	0	7981006	G	T
5	chr5_7984578	0	7984578	G	C
5	chr5_8013140	0	8013140	G	C
5	chr5_8017935	0	8017935	G	T
5	chr5_8025802	0	8025802	C	A
5	chr5_8035506	0	8035506	T	G
5	chr5_8040543	0	8040543	T	G
5	chr5_8044609	0	8044609	G	C
5	chr5_8050230	0	8050230	G	C
5	chr5_8079856	0	8079856	C	G
5	chr5_8093072	0	8093072	G	T
5	chr5_8126438	0	8126438	A	T
5	chr5_8140316	0	8140316	A	C
5	chr5_8147455	0	8147455	G	T
5	chr5_8173011	0	8173011	C	G
5	chr5_8174271	0	8174271	G	T
5	chr5_8179574	0	8179574	G	T
5	chr5_8195327	0	8195327	T	A
5	chr5_8222338	0	8222338	C	A
5	chr5_8225367	0	8225367	G	T
5	chr5_8242571	0	8242571	C	A
5	chr5_8261554	0	8261554	C	A
5	chr5_8275454	0	8275454	A	C
5	chr5_8293883	0	8293883	A	C
5	chr5_8303549	0	8303549	A	C
5	chr5_8304631	0	8304631	G	T
5	chr5_8307587	0	8307587	G	T
5	chr5_8328208	0	8328208	C	A
5	chr5_8338614	0	8338614	C	G
5	chr5_8371533	0	8371533	G	T
5	chr5_8373566	0	8373566	G	T
5	chr5_8379114	0	8379114	G	T
5	chr5_8382618	0	8382618	G	C
5	chr5_8393477	0	8393477	G	T
5	chr5_8415725	0	8415725	T	A
5	chr5_8416252	0	8416252	G	T
5	chr5_8443533	0	8443533	T	G
5	chr5_8446511	0	8446511	A	T
5	chr5_8462711	0	8462711	G	T
5	chr5_8478057	0	8478057	G	T
5	chr5_8480998	0	8480998	A	C
5	chr5_8514656	0	8514656	A	T
5	chr5_8554391	0	8554391	T	A
5	chr5_8559196	0	8559196	A	C
5	chr5_8559546	0	8559546	C	A
5	chr5_8567447	0	8567447	G	T
5	chr5_8581398	0	8581398	T	G
5	chr5_8581731	0	8581731	T	G
5	chr5_8642528	0	8642528	G	C
5	chr5_8644490	0	8644490	A	C
5	chr5_8703689	0	8703689	C	G
5	chr5_8704780	0	8704780	C	G
5	chr5_8710798	0	8710798	A	C
5	chr5_8745968	0	8745968	A	C
5	chr5_8751848	0	8751848	G	C
5	chr5_8762552	0	8762552	C	A
5	chr5_8794114	0	8794114	T	G
5	chr5_8812758	0	8812758	A	C
5	chr5_8818530	0	8818530	A	C
5	chr5_8820925	0	8820925	C	G
5	chr5_8826662	0	8826662	C	G
5	chr5_8838174	0	8838174	T	G
5	chr5_8864579	0	8864579	C	A
5	chr5_8876111	0	8876111	G	C
5	chr5_8889687	0	8889687	G	C
5	chr5_8918530	0	8918530	A	C
5	chr5_8918557	0	8918557	C	G
5	chr5_8926544	0	8926544	A	C
5	chr5_8962801	0	8962801	A	T
5	chr5_8962806	0	8962806	A	C
5	chr5_8971960	0	8971960	C	A
5	chr5_8972533	0	8972533	A	C
5	chr5_8982588	0	8982588	G	T
5	chr5_8994863	0	8994863	G	T
5	chr5_8998463	0	8998463	T	A
5	chr5_9000789	0	9000789	G	T
5	chr5_9002962	0	9002962	G	C
5	chr5_9023835	0	9023835	G	C
5	chr5_9025525	0	9025525	C	G
5	chr5_9030400	0	9030400	A	C
5	chr5_9040877	0	9040877	T	G
5	chr5_9042465	0	9042465	A	C
5	chr5_9045551	0	9045551	G	T
5	chr5_9049046	0	9049046	G	C
5	chr5_9058279	0	9058279	A	T
5	chr5_9062012	0	9062012	T	G
5	chr5_9069836	0	9069836	G	C
5	chr5_9095125	0	9095125	T	G
5	chr5_9100921	0	9100921	C	A
5	chr5_9119464	0	9119464	C	G
5	chr5_9126424	0	9126424	G	T
5	chr5_9129049	0	9129049	C	A
5	chr5_9150653	0	9150653	C	G
5	chr5_9161117	0	9161117	T	A
5	chr5_9173814	0	9173814	A	C
5	chr5_9217645	0	9217645	C	A
5	chr5_9218160	0	9218160	G	C
5	chr5_9225239	0	9225239	A	C
5	chr5_9233811	0	9233811	A	C
5	chr5_9245025	0	9245025	A	T
5	chr5_9254477	0	9254477	A	C
5	chr5_9264964	0	9264964	G	C
5	chr5_9282201	0	9282201	C	A
5	chr5_9342664	0	9342664	T	G
5	chr5_9350199	0	9350199	C	G
5	chr5_9367696	0	9367696	T	G
5	chr5_9384836	0	9384836	T	A
5	chr5_9391516	0	9391516	G	T
5	chr5_9398196	0	9398196	A	T
5	chr5_9421167	0	9421167	T	G
5	chr5_9486108	0	9486108	A	C
5	chr5_9491500	0	9491500	T	G
5	chr5_9511094	0	9511094	C	G
5	chr5_9547001	0	9547001	G	C
5	chr5_9565116	0	9565116	G	C
5	chr5_9567143	0	9567143	T	A
5	chr5_9584261	0	9584261	G	C
5	chr5_9596976	0	9596976	C	G
5	chr5_9660231	0	9660231	C	A
5	chr5_9665724	0	9665724	G	T
5	chr5_9679563	0	9679563	A	C
5	chr5_9703663	0	9703663	T	A
5	chr5_9705507	0	9705507	G	C
5	chr5_9706991	0	9706991	T	A
5	chr5_9713697	0	9713697	A	T
5	chr5_9713744	0	9713744	C	A
5	chr5_9724405	0	9724405	A	T
5	chr5_9727513	0	9727513	G	C
5	chr5_9749521	0	9749521	T	G
5	chr5_9756114	0	9756114	C	A
5	chr5_9768445	0	9768445	C	G
5	chr5_9773439	0	9773439	A	T
5	chr5_9775903	0	9775903	A	C
5	chr5_9776804	0	9776804	G	C
5	chr5_9782722	0	9782722	C	G
5	chr5_9790254	0	9790254	T	A
5	chr5_9809889	0	9809889	C	G
5	chr5_9823059	0	9823059	C	A
5	chr5_9833736	0	9833736	C	G
5	chr5_9833762	0	9833762	G	C
5	chr5_9857139	0	9857139	T	G
5	chr5_9863452	0	9863452	A	T
5	chr5_9866307	0	9866307	C	A
5	chr5_9870639	0	9870639	C	A
5	chr5_9901331	0	9901331	C	A
5	chr5_9915808	0	9915808	C	G
5	chr5_9933133	0	9933133	T	A
5	chr5_9933783	0	9933783	G	C
5	chr5_9934701	0	9934701	C	G
5	chr5_9949808	0	9949808	G	T
5	chr5_9961999	0	9961999	A	C
5	chr5_10001410	0	10001410	T	A
5	chr5_10033917	0	10033917	C	A
5	chr5_10035661	0	10035661	C	A
5	chr5_10050466	0	10050466	G	C
5	chr5_10052245	0	10052245	T	A
5	chr5_10080792	0	10080792	G	C
5	chr5_10084839	0	10084839	G	C
5	chr5_10097392	0	10097392	A	T
5	chr5_10104691	0	10104691	T	A
5	chr5_10105049	0	10105049	C	G
5	chr5_10115902	0	10115902	A	T
5	chr5_10123061	0	10123061	C	A
5	chr5_10129691	0	10129691	G	C
5	chr5_10141820	0	10141820	C	A
5	chr5_10159421	0	10159421	T	A
5	chr5_10180506	0	10180506	C	G
5	chr5_10222058	0	10222058	G	T
5	chr5_10231405	0	10231405	G	C
5	chr5_10232501	0	10232501	C	G
5	chr5_10264690	0	10264690	C	A
5	chr5_10267567	0	10267567	T	G
5	chr5_10297387	0	10297387	T	G
5	chr5_10314436	0	10314436	C	A
5	chr5_10368904	0	10368904	T	G
5	chr5_10395240	0	10395240	T	A
5	chr5_10419701	0	10419701	C	A
5	chr5_10435977	0	10435977	C	A
5	chr5_10444879	0	10444879	C	G
5	chr5_10450881	0	10450881	G	C
5	chr5_10459098	0	10459098	G	T
5	chr5_10564830	0	10564830	C	A
5	chr5_10659073	0	10659073	G	T
5	chr5_10662716	0	10662716	G	C
5	chr5_10671744	0	10671744	C	G
5	chr5_10678272	0	10678272	C	A
5	chr5_10682673	0	10682673	G	C
5	chr5_10688405	0	10688405	C	A
5	chr5_10698554	0	10698554	C	A
5	chr5_10726261	0	10726261	T	A
5	chr5_10742179	0	10742179	T	A
5	chr5_10758741	0	10758741	C	A
5	chr5_10758797	0	10758797	G	C
5	chr5_10769999	0	10769999	A	C
5	chr5_10774203	0	10774203	C	G
5	chr5_10794643	0	10794643	G	C
5	chr5_10800386	0	10800386	T	A
5	chr5_10813670	0	10813670	G	T
5	chr5_10823709	0	10823709	G	C
5	chr5_10834454	0	10834454	G	T
5	chr5_10838366	0	10838366	T	G
5	chr5_10839753	0	10839753	T	A
5	chr5_10844736	0	10844736	A	C
5	chr5_10851459	0	10851459	G	C
5	chr5_10861372	0	10861372	C	A
5	chr5_10865688	0	10865688	A	C
5	chr5_10868234	0	10868234	T	G
5	chr5_10878573	0	10878573	A	T
5	chr5_10878892	0	10878892	G	C
5	chr5_10888898	0	10888898	G	T
5	chr5_10890401	0	10890401	G	C
5	chr5_10891241	0	10891241	G	C
5	chr5_10894985	0	10894985	C	A
5	chr5_10936253	0	10936253	A	T
5	chr5_10941274	0	10941274	G	C
5	chr5_10951333	0	10951333	T	G
5	chr5_10951775	0	10951775	G	C
5	chr5_11013141	0	11013141	A	T
5	chr5_11072159	0	11072159	G	T
5	chr5_11119638	0	11119638	C	G
5	chr5_11132836	0	11132836	G	C
5	chr5_11143296	0	11143296	G	C
5	chr5_11155396	0	11155396	T	G
5	chr5_11163486	0	11163486	G	T
5	chr5_11185236	0	11185236	A	C
5	chr5_11192927	0	11192927	C	A
5	chr5_11196432	0	11196432	C	G
5	chr5_11205972	0	11205972	A	C
5	chr5_11212946	0	11212946	A	C
5	chr5_11218426	0	11218426	G	C
5	chr5_11221845	0	11221845	G	C
5	chr5_11242572	0	11242572	G	C
5	chr5_11251994	0	11251994	C	G
5	chr5_11261804	0	11261804	C	G
5	chr5_11280639	0	11280639	C	G
5	chr5_11372113	0	11372113	G	T
5	chr5_11374294	0	11374294	A	C
5	chr5_11388838	0	11388838	T	A
5	chr5_11407866	0	11407866	G	C
5	chr5_11425195	0	11425195	C	A
5	chr5_11439089	0	11439089	C	A
5	chr5_11453001	0	11453001	C	A
5	chr5_11488564	0	11488564	A	C
5	chr5_11500755	0	11500755	G	T
5	chr5_11511773	0	11511773	T	A
5	chr5_11537391	0	11537391	A	C
5	chr5_11543389	0	11543389	T	G
5	chr5_11551672	0	11551672	G	C
5	chr5_11556946	0	11556946	C	G
5	chr5_11574568	0	11574568	T	G
5	chr5_11575185	0	11575185	A	C
5	chr5_11590886	0	11590886	C	A
5	chr5_11622839	0	11622839	A	C
5	chr5_11630041	0	11630041	T	A
5	chr5_11642451	0	11642451	A	T
5	chr5_11653506	0	11653506	T	G
5	chr5_11656605	0	11656605	C	A
5	chr5_11660095	0	11660095	G	T
5	chr5_11692597	0	11692597	G	C
5	chr5_11729922	0	11729922	G	T
5	chr5_11738363	0	11738363	C	G
5	chr5_11739626	0	11739626	C	G
5	chr5_11741060	0	11741060	G	C
5	chr5_11745660	0	11745660	G	C
5	chr5_11747762	0	11747762	C	G
5	chr5_11754915	0	11754915	G	T
5	chr5_11758129	0	11758129	C	A
5	chr5_11758159	0	11758159	C	G
5	chr5_11760046	0	11760046	C	G
5	chr5_11775238	0	11775238	G	T
5	chr5_11780990	0	11780990	C	G
5	chr5_11793618	0	11793618	T	G
5	chr5_11808410	0	11808410	T	A
5	chr5_11811412	0	11811412	A	T
5	chr5_11811735	0	11811735	T	A
5	chr5_11827607	0	11827607	G	T
5	chr5_11841445	0	11841445	G	C
5	chr5_11848512	0	11848512	A	T
5	chr5_11856720	0	11856720	A	C
5	chr5_11874260	0	11874260	C	G
5	chr5_11896479	0	11896479	C	G
5	chr5_11898716	0	11898716	A	C
5	chr5_11901912	0	11901912	C	A
5	chr5_11902438	0	11902438	T	A
5	chr5_11905821	0	11905821	C	A
5	chr5_11908699	0	11908699	G	C
5	chr5_11918380	0	11918380	T	G
5	chr5_11926379	0	11926379	T	G
5	chr5_11930531	0	11930531	C	G
5	chr5_11935671	0	11935671	C	G
5	chr5_11978697	0	11978697	T	A
5	chr5_11980553	0	11980553	T	G
5	chr5_12046367	0	12046367	G	C
5	chr5_12050540	0	12050540	C	G
5	chr5_12060288	0	12060288	G	C
5	chr5_12060834	0	12060834	C	A
5	chr5_12105002	0	12105002	C	A
5	chr5_12139861	0	12139861	C	G
5	chr5_12145665	0	12145665	C	A
5	chr5_12163573	0	12163573	G	T
5	chr5_12173446	0	12173446	C	A
5	chr5_12178112	0	12178112	G	C
5	chr5_12193566	0	12193566	C	A
5	chr5_12209990	0	12209990	T	G
5	chr5_12219370	0	12219370	G	C
5	chr5_12220948	0	12220948	C	A
5	chr5_12248746	0	12248746	C	G
5	chr5_12284958	0	12284958	C	G
5	chr5_12287507	0	12287507	G	C
5	chr5_12302462	0	12302462	A	T
5	chr5_12303081	0	12303081	C	A
5	chr5_12307208	0	12307208	G	C
5	chr5_12336867	0	12336867	T	G
5	chr5_12356832	0	12356832	G	T
5	chr5_12359839	0	12359839	C	A
5	chr5_12361283	0	12361283	T	G
5	chr5_12373116	0	12373116	C	G
5	chr5_12378027	0	12378027	C	A
5	chr5_12381495	0	12381495	G	C
5	chr5_12383521	0	12383521	C	G
5	chr5_12391972	0	12391972	A	T
5	chr5_12393012	0	12393012	T	G
5	chr5_12421107	0	12421107	A	T
5	chr5_12424797	0	12424797	G	T
5	chr5_12460559	0	12460559	G	C
5	chr5_12474380	0	12474380	C	G
5	chr5_12493186	0	12493186	T	G
5	chr5_12543528	0	12543528	A	T
5	chr5_12554241	0	12554241	A	C
5	chr5_12565889	0	12565889	C	A
5	chr5_12614933	0	12614933	C	G
5	chr5_12617460	0	12617460	C	A
5	chr5_12618340	0	12618340	T	G
5	chr5_12632185	0	12632185	A	C
5	chr5_12635478	0	12635478	T	A
5	chr5_12638623	0	12638623	T	G
5	chr5_12677565	0	12677565	T	G
5	chr5_12683385	0	12683385	C	A
5	chr5_12698583	0	12698583	A	T
5	chr5_12753152	0	12753152	A	T
5	chr5_12786134	0	12786134	A	C
5	chr5_12789915	0	12789915	C	A
5	chr5_12792505	0	12792505	C	A
5	chr5_12795670	0	12795670	C	G
5	chr5_12803590	0	12803590	A	T
5	chr5_12813465	0	12813465	G	T
5	chr5_12848066	0	12848066	A	C
5	chr5_12849406	0	12849406	G	T
5	chr5_12849951	0	12849951	A	T
5	chr5_12860352	0	12860352	C	G
5	chr5_12860752	0	12860752	C	G
5	chr5_12865982	0	12865982	T	G
5	chr5_12894748	0	12894748	A	C
5	chr5_12913852	0	12913852	A	C
5	chr5_12937753	0	12937753	C	G
5	chr5_12972083	0	12972083	G	T
5	chr5_12978989	0	12978989	G	C
5	chr5_13000627	0	13000627	G	T
5	chr5_13003752	0	13003752	G	T
5	chr5_13007921	0	13007921	T	G
5	chr5_13033202	0	13033202	G	T
5	chr5_13129171	0	13129171	G	T
5	chr5_13147843	0	13147843	T	A
5	chr5_13154241	0	13154241	G	T
5	chr5_13157813	0	13157813	A	C
5	chr5_13160033	0	13160033	C	G
5	chr5_13177570	0	13177570	A	C
5	chr5_13183430	0	13183430	G	T
5	chr5_13209099	0	13209099	C	G
5	chr5_13235102	0	13235102	A	T
5	chr5_13259703	0	13259703	C	G
5	chr5_13287335	0	13287335	G	C
5	chr5_13295956	0	13295956	C	G
5	chr5_13299269	0	13299269	A	C
5	chr5_13314235	0	13314235	G	T
5	chr5_13328192	0	13328192	T	G
5	chr5_13355471	0	13355471	A	T
5	chr5_13358487	0	13358487	T	A
5	chr5_13361190	0	13361190	G	C
5	chr5_13385330	0	13385330	C	G
5	chr5_13400532	0	13400532	T	A
5	chr5_13411700	0	13411700	A	C
5	chr5_13419481	0	13419481	G	C
5	chr5_13441166	0	13441166	C	G
5	chr5_13524406	0	13524406	G	C
5	chr5_13527331	0	13527331	C	A
5	chr5_13533806	0	13533806	G	C
5	chr5_13534138	0	13534138	G	T
5	chr5_13543447	0	13543447	T	G
5	chr5_13572915	0	13572915	G	C
5	chr5_13623930	0	13623930	G	C
5	chr5_13654868	0	13654868	A	T
5	chr5_13697469	0	13697469	G	T
5	chr5_13709692	0	13709692	C	G
5	chr5_13726566	0	13726566	G	C
5	chr5_13775966	0	13775966	T	G
5	chr5_13789854	0	13789854	G	C
5	chr5_13808589	0	13808589	A	C
5	chr5_13814257	0	13814257	C	G
5	chr5_13816370	0	13816370	G	T
5	chr5_13823623	0	13823623	C	G
5	chr5_13826370	0	13826370	G	T
5	chr5_13842141	0	13842141	G	T
5	chr5_13842844	0	13842844	C	G
5	chr5_13850664	0	13850664	A	C
5	chr5_13852117	0	13852117	C	G
5	chr5_13852745	0	13852745	G	T
5	chr5_13859735	0	13859735	C	A
5	chr5_13863122	0	13863122	T	G
5	chr5_13875837	0	13875837	T	A
5	chr5_13893485	0	13893485	C	G
5	chr5_13918531	0	13918531	T	G
5	chr5_13920319	0	13920319	G	C
5	chr5_13945142	0	13945142	A	T
5	chr5_13949158	0	13949158	T	A
5	chr5_13960619	0	13960619	G	C
5	chr5_14008749	0	14008749	A	C
5	chr5_14025013	0	14025013	A	C
5	chr5_14044205	0	14044205	C	A
5	chr5_14069460	0	14069460	C	A
5	chr5_14079900	0	14079900	G	C
5	chr5_14089068	0	14089068	C	A
5	chr5_14118213	0	14118213	C	A
5	chr5_14121715	0	14121715	G	C
5	chr5_14125921	0	14125921	C	G
5	chr5_14301151	0	14301151	C	A
5	chr5_14320224	0	14320224	A	C
5	chr5_14326810	0	14326810	G	T
5	chr5_14373142	0	14373142	T	G
5	chr5_14377571	0	14377571	A	T
5	chr5_14379029	0	14379029	G	C
5	chr5_14379819	0	14379819	C	A
5	chr5_14406107	0	14406107	T	G
5	chr5_14414667	0	14414667	G	C
5	chr5_14436292	0	14436292	C	A
5	chr5_14469963	0	14469963	T	G
5	chr5_14484349	0	14484349	T	A
5	chr5_14484655	0	14484655	A	C
5	chr5_14489684	0	14489684	T	G
5	chr5_14490994	0	14490994	A	T
5	chr5_14507900	0	14507900	T	A
5	chr5_14511226	0	14511226	A	T
5	chr5_14518371	0	14518371	G	T
5	chr5_14523682	0	14523682	C	G
5	chr5_14523937	0	14523937	G	C
5	chr5_14529479	0	14529479	G	T
5	chr5_14546873	0	14546873	C	A
5	chr5_14563079	0	14563079	C	A
5	chr5_14568463	0	14568463	C	G
5	chr5_14580098	0	14580098	C	A
5	chr5_14617907	0	14617907	T	A
5	chr5_14633563	0	14633563	T	A
5	chr5_14645064	0	14645064	G	T
5	chr5_14656149	0	14656149	A	T
5	chr5_14684806	0	14684806	A	T
5	chr5_14712766	0	14712766	T	G
5	chr5_14715312	0	14715312	A	C
5	chr5_14716958	0	14716958	G	T
5	chr5_14722928	0	14722928	C	G
5	chr5_14759165	0	14759165	C	G
5	chr5_14768637	0	14768637	C	G
5	chr5_14786386	0	14786386	T	G
5	chr5_14800816	0	14800816	A	T
5	chr5_14854853	0	14854853	T	G
5	chr5_14867090	0	14867090	G	C
5	chr5_14874861	0	14874861	C	A
5	chr5_14887680	0	14887680	G	C
5	chr5_14891227	0	14891227	C	A
5	chr5_14916634	0	14916634	T	A
5	chr5_14923091	0	14923091	T	G
5	chr5_14936379	0	14936379	C	G
5	chr5_14953873	0	14953873	T	G
5	chr5_14978417	0	14978417	C	G
5	chr5_14981172	0	14981172	C	G
5	chr5_14995264	0	14995264	T	G
5	chr5_15001471	0	15001471	T	G
5	chr5_15070890	0	15070890	T	G
5	chr5_15092276	0	15092276	C	G
5	chr5_15101390	0	15101390	C	A
5	chr5_15139920	0	15139920	C	G
5	chr5_15141820	0	15141820	A	T
5	chr5_15192974	0	15192974	A	T
5	chr5_15198188	0	15198188	T	G
5	chr5_15215949	0	15215949	T	G
5	chr5_15227787	0	15227787	G	C
5	chr5_15235047	0	15235047	C	G
5	chr5_15239765	0	15239765	A	C
5	chr5_15274552	0	15274552	T	A
5	chr5_15278748	0	15278748	C	G
5	chr5_15288752	0	15288752	C	G
5	chr5_15289032	0	15289032	T	A
5	chr5_15290267	0	15290267	C	G
5	chr5_15298997	0	15298997	A	C
5	chr5_15315499	0	15315499	C	A
5	chr5_15344434	0	15344434	G	C
5	chr5_15352490	0	15352490	G	C
5	chr5_15379757	0	15379757	A	T
5	chr5_15427414	0	15427414	C	A
5	chr5_15442640	0	15442640	C	G
5	chr5_15451150	0	15451150	A	C
5	chr5_15463457	0	15463457	G	T
5	chr5_15477699	0	15477699	C	G
5	chr5_15486449	0	15486449	T	G
5	chr5_15492414	0	15492414	A	C
5	chr5_15572116	0	15572116	T	A
5	chr5_15587572	0	15587572	C	G
5	chr5_15587997	0	15587997	C	G
5	chr5_15589338	0	15589338	C	G
5	chr5_15626211	0	15626211	A	T
5	chr5_15632457	0	15632457	A	T
5	chr5_15647811	0	15647811	A	T
5	chr5_15705621	0	15705621	G	T
5	chr5_15724143	0	15724143	C	A
5	chr5_15745867	0	15745867	A	T
5	chr5_15777585	0	15777585	G	T
5	chr5_15834965	0	15834965	C	G
5	chr5_15876650	0	15876650	C	G
5	chr5_15934270	0	15934270	C	A
5	chr5_15945880	0	15945880	T	A
5	chr5_15966108	0	15966108	A	C
5	chr5_15984271	0	15984271	C	G
5	chr5_15988841	0	15988841	C	G
5	chr5_15997339	0	15997339	G	C
5	chr5_16018273	0	16018273	T	G
5	chr5_16027177	0	16027177	C	A
5	chr5_16027898	0	16027898	C	G
5	chr5_16030727	0	16030727	C	G
5	chr5_16034361	0	16034361	A	T
5	chr5_16080022	0	16080022	C	G
5	chr5_16925570	0	16925570	G	C
5	chr5_16937338	0	16937338	C	G
5	chr5_16938012	0	16938012	C	A
5	chr5_16954387	0	16954387	C	G
5	chr5_16973298	0	16973298	C	A
5	chr5_16992924	0	16992924	G	C
5	chr5_17009893	0	17009893	A	T
5	chr5_17032331	0	17032331	C	G
5	chr5_17037519	0	17037519	G	C
5	chr5_17052824	0	17052824	C	A
5	chr5_17065986	0	17065986	C	A
5	chr5_17069035	0	17069035	T	A
5	chr5_17091901	0	17091901	C	A
5	chr5_17106156	0	17106156	G	C
5	chr5_17113070	0	17113070	G	T
5	chr5_17124565	0	17124565	G	C
5	chr5_17133586	0	17133586	A	C
5	chr5_17148177	0	17148177	T	A
5	chr5_17160665	0	17160665	T	A
5	chr5_17172568	0	17172568	T	G
5	chr5_17191825	0	17191825	T	G
5	chr5_17203780	0	17203780	G	C
5	chr5_17213222	0	17213222	C	A
5	chr5_17222588	0	17222588	G	C
5	chr5_17224335	0	17224335	C	A
5	chr5_17235760	0	17235760	G	T
5	chr5_17238938	0	17238938	A	T
5	chr5_17241481	0	17241481	G	T
5	chr5_17246800	0	17246800	A	C
5	chr5_17280843	0	17280843	G	C
5	chr5_17321827	0	17321827	G	C
5	chr5_17326774	0	17326774	C	A
5	chr5_17372282	0	17372282	C	G
5	chr5_17398164	0	17398164	G	C
5	chr5_17408992	0	17408992	C	G
5	chr5_17414680	0	17414680	A	T
5	chr5_17417020	0	17417020	A	C
5	chr5_17464933	0	17464933	A	C
5	chr5_17473689	0	17473689	C	G
5	chr5_17483851	0	17483851	G	T
5	chr5_17488409	0	17488409	A	T
5	chr5_17507464	0	17507464	C	G
5	chr5_17513462	0	17513462	C	A
5	chr5_17524542	0	17524542	T	G
5	chr5_17535088	0	17535088	T	G
5	chr5_17597592	0	17597592	G	C
5	chr5_17607118	0	17607118	T	A
5	chr5_17624068	0	17624068	T	G
5	chr5_17745052	0	17745052	A	C
5	chr5_17773968	0	17773968	C	G
5	chr5_17826048	0	17826048	A	C
5	chr5_17843299	0	17843299	C	A
5	chr5_17857542	0	17857542	G	C
5	chr5_17896500	0	17896500	G	T
5	chr5_17922686	0	17922686	A	C
5	chr5_17937297	0	17937297	C	G
5	chr5_17967990	0	17967990	T	G
5	chr5_17986018	0	17986018	G	C
5	chr5_18005351	0	18005351	A	C
5	chr5_18016999	0	18016999	G	C
5	chr5_18020829	0	18020829	T	A
5	chr5_18024468	0	18024468	C	G
5	chr5_18038577	0	18038577	G	T
5	chr5_18041333	0	18041333	T	G
5	chr5_18045439	0	18045439	G	C
5	chr5_18055618	0	18055618	C	G
5	chr5_18061011	0	18061011	A	T
5	chr5_18074010	0	18074010	G	C
5	chr5_18106486	0	18106486	G	T
5	chr5_18132666	0	18132666	G	C
5	chr5_18144455	0	18144455	G	C
5	chr5_18161630	0	18161630	G	T
5	chr5_18194202	0	18194202	G	C
5	chr5_18194418	0	18194418	G	T
5	chr5_18197023	0	18197023	G	T
5	chr5_18202574	0	18202574	C	A
5	chr5_18211518	0	18211518	G	T
5	chr5_18231538	0	18231538	C	A
5	chr5_18264623	0	18264623	C	A
5	chr5_18296689	0	18296689	C	A
5	chr5_18298020	0	18298020	C	G
5	chr5_18353581	0	18353581	A	C
5	chr5_18354525	0	18354525	C	G
5	chr5_18379376	0	18379376	C	A
5	chr5_18381679	0	18381679	C	G
5	chr5_18393887	0	18393887	G	C
5	chr5_18431283	0	18431283	C	G
5	chr5_18434987	0	18434987	A	C
5	chr5_18439698	0	18439698	C	A
5	chr5_18453381	0	18453381	A	T
5	chr5_18455815	0	18455815	G	T
5	chr5_18457480	0	18457480	G	T
5	chr5_18472762	0	18472762	T	G
5	chr5_18473495	0	18473495	T	A
5	chr5_18509034	0	18509034	T	A
5	chr5_18530595	0	18530595	T	A
5	chr5_18539023	0	18539023	T	A
5	chr5_18540738	0	18540738	C	A
5	chr5_18549385	0	18549385	A	T
5	chr5_18589751	0	18589751	G	C
5	chr5_18632134	0	18632134	A	C
5	chr5_18638338	0	18638338	G	C
5	chr5_18641237	0	18641237	G	T
5	chr5_18648006	0	18648006	A	C
5	chr5_18697916	0	18697916	T	A
5	chr5_18701650	0	18701650	G	T
5	chr5_18702829	0	18702829	T	G
5	chr5_18729403	0	18729403	G	T
5	chr5_18730861	0	18730861	T	G
5	chr5_18733820	0	18733820	C	G
5	chr5_18741619	0	18741619	G	C
5	chr5_18764433	0	18764433	A	C
5	chr5_18779437	0	18779437	C	G
5	chr5_18783938	0	18783938	A	C
5	chr5_18785772	0	18785772	T	G
5	chr5_18787508	0	18787508	G	C
5	chr5_18805748	0	18805748	G	T
5	chr5_18813037	0	18813037	G	C
5	chr5_18839953	0	18839953	G	C
5	chr5_18840009	0	18840009	C	G
5	chr5_18885132	0	18885132	A	T
5	chr5_18898483	0	18898483	C	G
5	chr5_18922914	0	18922914	C	A
5	chr5_18965453	0	18965453	A	T
5	chr5_18973249	0	18973249	A	C
5	chr5_18979227	0	18979227	A	C
5	chr5_18981250	0	18981250	T	A
5	chr5_18988401	0	18988401	T	A
5	chr5_18995903	0	18995903	A	C
5	chr5_19011388	0	19011388	T	G
5	chr5_19033738	0	19033738	C	A
5	chr5_19041447	0	19041447	T	A
5	chr5_19061706	0	19061706	G	T
5	chr5_19063166	0	19063166	G	T
5	chr5_19068445	0	19068445	T	G
5	chr5_19077298	0	19077298	C	G
5	chr5_19093599	0	19093599	C	A
5	chr5_19096076	0	19096076	T	A
5	chr5_19109266	0	19109266	C	A
5	chr5_19119068	0	19119068	T	A
5	chr5_19131553	0	19131553	A	C
5	chr5_19151097	0	19151097	A	C
5	chr5_19174743	0	19174743	T	A
5	chr5_19177838	0	19177838	C	G
5	chr5_19184734	0	19184734	G	C
5	chr5_19188378	0	19188378	T	G
5	chr5_19225188	0	19225188	A	T
5	chr5_19226494	0	19226494	C	A
5	chr5_19241722	0	19241722	C	G
5	chr5_19259213	0	19259213	G	T
5	chr5_19261146	0	19261146	C	G
5	chr5_19261254	0	19261254	G	C
5	chr5_19267306	0	19267306	G	T
5	chr5_19270862	0	19270862	T	G
5	chr5_19279252	0	19279252	T	G
5	chr5_19288476	0	19288476	C	G
5	chr5_19320237	0	19320237	T	G
5	chr5_19321823	0	19321823	G	T
5	chr5_19342408	0	19342408	A	T
5	chr5_19347903	0	19347903	C	A
5	chr5_19355059	0	19355059	C	A
5	chr5_19359735	0	19359735	C	G
5	chr5_19365139	0	19365139	T	G
5	chr5_19395361	0	19395361	A	C
5	chr5_19412592	0	19412592	T	G
5	chr5_19419251	0	19419251	G	C
5	chr5_19464308	0	19464308	C	G
5	chr5_19491418	0	19491418	G	C
5	chr5_19531657	0	19531657	G	C
5	chr5_19552486	0	19552486	C	A
5	chr5_19559604	0	19559604	T	A
5	chr5_19563525	0	19563525	T	G
5	chr5_19579851	0	19579851	C	A
5	chr5_19596516	0	19596516	G	C
5	chr5_19635032	0	19635032	C	A
5	chr5_19643680	0	19643680	T	G
5	chr5_19646340	0	19646340	T	G
5	chr5_19670382	0	19670382	A	T
5	chr5_19671544	0	19671544	C	A
5	chr5_19686677	0	19686677	A	T
5	chr5_19687301	0	19687301	A	C
5	chr5_19691146	0	19691146	T	A
5	chr5_19695307	0	19695307	G	C
5	chr5_19701720	0	19701720	T	A
5	chr5_19706480	0	19706480	C	G
5	chr5_19707338	0	19707338	G	C
5	chr5_19709029	0	19709029	T	A
5	chr5_19781809	0	19781809	C	A
5	chr5_19844579	0	19844579	C	A
5	chr5_19849120	0	19849120	T	G
5	chr5_19858604	0	19858604	T	G
5	chr5_19859210	0	19859210	G	T
5	chr5_19867441	0	19867441	C	G
5	chr5_19876209	0	19876209	T	G
5	chr5_19885633	0	19885633	T	G
5	chr5_19885765	0	19885765	G	T
5	chr5_19894610	0	19894610	C	A
5	chr5_19897520	0	19897520	C	G
5	chr5_19900880	0	19900880	A	T
5	chr5_19917720	0	19917720	A	C
5	chr5_19924570	0	19924570	G	T
5	chr5_19927268	0	19927268	C	A
5	chr5_19940081	0	19940081	A	T
5	chr5_19949356	0	19949356	T	A
5	chr5_19989599	0	19989599	G	T
5	chr5_20000132	0	20000132	T	A
5	chr5_20074033	0	20074033	T	G
5	chr5_20080685	0	20080685	A	C
5	chr5_20082498	0	20082498	C	A
5	chr5_20083350	0	20083350	T	G
5	chr5_20098476	0	20098476	G	C
5	chr5_20115133	0	20115133	C	G
5	chr5_20130627	0	20130627	G	C
5	chr5_20141712	0	20141712	A	T
5	chr5_20175640	0	20175640	T	G
5	chr5_20216566	0	20216566	T	G
5	chr5_20228046	0	20228046	C	A
5	chr5_20259690	0	20259690	T	G
5	chr5_20268587	0	20268587	T	A
5	chr5_20270661	0	20270661	G	T
5	chr5_20277429	0	20277429	T	G
5	chr5_20279707	0	20279707	G	T
5	chr5_20331614	0	20331614	A	C
5	chr5_20347202	0	20347202	G	C
5	chr5_20357784	0	20357784	G	T
5	chr5_20382573	0	20382573	C	G
5	chr5_20383025	0	20383025	G	C
5	chr5_20389943	0	20389943	C	A
5	chr5_20403966	0	20403966	A	C
5	chr5_20427741	0	20427741	C	A
5	chr5_20434260	0	20434260	T	A
5	chr5_20440158	0	20440158	G	C
5	chr5_20520531	0	20520531	T	A
5	chr5_20564566	0	20564566	A	T
5	chr5_20576947	0	20576947	C	G
5	chr5_20580245	0	20580245	T	G
5	chr5_20581501	0	20581501	A	T
5	chr5_20587437	0	20587437	G	C
5	chr5_20646794	0	20646794	G	C
5	chr5_20655791	0	20655791	C	G
5	chr5_20662477	0	20662477	A	C
5	chr5_20677911	0	20677911	C	A
5	chr5_20684841	0	20684841	T	G
5	chr5_20693249	0	20693249	G	T
5	chr5_20701499	0	20701499	A	T
5	chr5_20713339	0	20713339	G	T
5	chr5_20726080	0	20726080	G	C
5	chr5_20780105	0	20780105	A	C
5	chr5_20885681	0	20885681	A	T
5	chr5_20888685	0	20888685	G	C
5	chr5_20899839	0	20899839	A	T
5	chr5_20917537	0	20917537	A	T
5	chr5_20953430	0	20953430	C	A
5	chr5_20954011	0	20954011	A	T
5	chr5_20970299	0	20970299	G	T
5	chr5_20978666	0	20978666	C	A
5	chr5_21017344	0	21017344	G	T
5	chr5_21020332	0	21020332	T	G
5	chr5_21025028	0	21025028	G	T
5	chr5_21045675	0	21045675	C	G
5	chr5_21052128	0	21052128	C	A
5	chr5_21055624	0	21055624	T	A
5	chr5_21068788	0	21068788	C	G
5	chr5_21079567	0	21079567	G	T
5	chr5_21086026	0	21086026	T	A
5	chr5_21092628	0	21092628	T	A
5	chr5_21117209	0	21117209	T	A
5	chr5_21124801	0	21124801	G	C
5	chr5_21133391	0	21133391	G	C
5	chr5_21135483	0	21135483	G	C
5	chr5_21142633	0	21142633	T	G
5	chr5_21165468	0	21165468	A	T
5	chr5_21184006	0	21184006	T	A
5	chr5_21210999	0	21210999	A	C
5	chr5_21250545	0	21250545	G	T
5	chr5_21252251	0	21252251	T	G
5	chr5_21271802	0	21271802	G	C
5	chr5_21272192	0	21272192	G	C
5	chr5_21282075	0	21282075	T	A
5	chr5_21316059	0	21316059	T	A
5	chr5_21331995	0	21331995	G	C
5	chr5_21333760	0	21333760	G	T
5	chr5_21335701	0	21335701	T	G
5	chr5_21336603	0	21336603	C	G
5	chr5_21339781	0	21339781	T	A
5	chr5_21366166	0	21366166	C	G
5	chr5_21367234	0	21367234	G	T
5	chr5_21386093	0	21386093	C	G
5	chr5_21421100	0	21421100	T	G
5	chr5_21426052	0	21426052	G	T
5	chr5_21426890	0	21426890	A	T
5	chr5_21433219	0	21433219	C	A
5	chr5_21435296	0	21435296	C	A
5	chr5_21436997	0	21436997	G	C
5	chr5_21446164	0	21446164	C	A
5	chr5_21475793	0	21475793	T	G
5	chr5_21491013	0	21491013	C	G
5	chr5_21506602	0	21506602	G	C
5	chr5_21537950	0	21537950	G	T
5	chr5_21544661	0	21544661	C	A
5	chr5_21547940	0	21547940	C	G
5	chr5_21572871	0	21572871	A	T
5	chr5_21582124	0	21582124	A	T
5	chr5_21589860	0	21589860	G	T
5	chr5_21599265	0	21599265	G	C
5	chr5_21615296	0	21615296	G	C
5	chr5_21625619	0	21625619	G	C
5	chr5_21626728	0	21626728	G	T
5	chr5_21633974	0	21633974	T	G
5	chr5_21634048	0	21634048	A	T
5	chr5_21644546	0	21644546	C	A
5	chr5_21645223	0	21645223	C	G
5	chr5_21648268	0	21648268	C	G
5	chr5_21652564	0	21652564	A	C
5	chr5_21653106	0	21653106	A	T
5	chr5_21681371	0	21681371	G	C
5	chr5_21699928	0	21699928	G	C
5	chr5_21715412	0	21715412	C	G
5	chr5_21749120	0	21749120	G	T
5	chr5_21767169	0	21767169	G	C
5	chr5_21786882	0	21786882	A	C
5	chr5_21797246	0	21797246	T	G
5	chr5_21801391	0	21801391	A	C
5	chr5_21822006	0	21822006	G	T
5	chr5_21859961	0	21859961	C	G
5	chr5_21882737	0	21882737	C	A
5	chr5_21934751	0	21934751	C	A
5	chr5_21938510	0	21938510	G	C
5	chr5_22006849	0	22006849	C	A
5	chr5_22017702	0	22017702	G	T
5	chr5_22020635	0	22020635	G	T
5	chr5_22066650	0	22066650	G	C
5	chr5_22072635	0	22072635	G	T
5	chr5_22104139	0	22104139	C	G
5	chr5_22114651	0	22114651	A	T
5	chr5_22141386	0	22141386	T	A
5	chr5_22143743	0	22143743	T	A
5	chr5_22149428	0	22149428	A	C
5	chr5_22194763	0	22194763	C	G
5	chr5_22212781	0	22212781	G	C
5	chr5_22227272	0	22227272	A	C
5	chr5_22253501	0	22253501	G	T
5	chr5_22262871	0	22262871	A	C
5	chr5_22265800	0	22265800	C	A
5	chr5_22272108	0	22272108	T	G
5	chr5_22274245	0	22274245	A	C
5	chr5_22283156	0	22283156	G	T
5	chr5_22301077	0	22301077	C	G
5	chr5_22307631	0	22307631	G	T
5	chr5_22324949	0	22324949	G	C
5	chr5_22334949	0	22334949	G	T
5	chr5_22335263	0	22335263	C	A
5	chr5_22343849	0	22343849	T	G
5	chr5_22345971	0	22345971	A	C
5	chr5_22387661	0	22387661	A	C
5	chr5_22400379	0	22400379	G	C
5	chr5_22405477	0	22405477	C	G
5	chr5_22406746	0	22406746	T	G
5	chr5_22424384	0	22424384	G	T
5	chr5_22438937	0	22438937	G	T
5	chr5_22448291	0	22448291	C	G
5	chr5_22449398	0	22449398	C	A
5	chr5_22473275	0	22473275	A	T
5	chr5_22485883	0	22485883	G	T
5	chr5_22486636	0	22486636	G	T
5	chr5_22521246	0	22521246	G	T
5	chr5_22525021	0	22525021	C	A
5	chr5_22547809	0	22547809	G	C
5	chr5_22583293	0	22583293	C	G
5	chr5_22660860	0	22660860	G	C
5	chr5_22665902	0	22665902	T	A
5	chr5_22674095	0	22674095	A	C
5	chr5_22677576	0	22677576	G	T
5	chr5_22699036	0	22699036	C	G
5	chr5_22707234	0	22707234	A	C
5	chr5_22710492	0	22710492	C	G
5	chr5_22711797	0	22711797	A	C
5	chr5_22712210	0	22712210	G	T
5	chr5_22719730	0	22719730	C	G
5	chr5_22746390	0	22746390	C	G
5	chr5_22749628	0	22749628	C	A
5	chr5_22757783	0	22757783	C	A
5	chr5_22771696	0	22771696	G	T
5	chr5_22822269	0	22822269	A	C
5	chr5_22822516	0	22822516	T	G
5	chr5_22842014	0	22842014	G	C
5	chr5_22862347	0	22862347	G	T
5	chr5_22887207	0	22887207	G	C
5	chr5_22891870	0	22891870	G	T
5	chr5_22909510	0	22909510	T	G
5	chr5_22911248	0	22911248	A	C
5	chr5_22914033	0	22914033	A	C
5	chr5_22939421	0	22939421	G	C
5	chr5_22947235	0	22947235	G	C
5	chr5_22979823	0	22979823	C	A
5	chr5_23000197	0	23000197	G	T
5	chr5_23073165	0	23073165	C	A
5	chr5_23108733	0	23108733	A	T
5	chr5_23117500	0	23117500	C	A
5	chr5_23132948	0	23132948	C	A
5	chr5_23168650	0	23168650	C	G
5	chr5_23174542	0	23174542	A	C
5	chr5_23182499	0	23182499	A	C
5	chr5_23184123	0	23184123	A	C
5	chr5_23193045	0	23193045	A	C
5	chr5_23193451	0	23193451	C	G
5	chr5_23235753	0	23235753	G	T
5	chr5_23241620	0	23241620	C	A
5	chr5_23245636	0	23245636	G	C
5	chr5_23249793	0	23249793	G	C
5	chr5_23285469	0	23285469	A	T
5	chr5_23295740	0	23295740	T	A
5	chr5_23301705	0	23301705	C	G
5	chr5_23312145	0	23312145	T	A
5	chr5_23317922	0	23317922	G	C
5	chr5_23325317	0	23325317	T	A
5	chr5_23330971	0	23330971	G	T
5	chr5_23399772	0	23399772	C	G
5	chr5_23403065	0	23403065	A	T
5	chr5_23423111	0	23423111	G	T
5	chr5_23443764	0	23443764	G	T
5	chr5_23446150	0	23446150	A	T
5	chr5_23457944	0	23457944	G	C
5	chr5_23458761	0	23458761	A	T
5	chr5_23465081	0	23465081	G	T
5	chr5_23466824	0	23466824	A	C
5	chr5_23473501	0	23473501	G	T
5	chr5_23505081	0	23505081	C	G
5	chr5_23505985	0	23505985	C	A
5	chr5_23522296	0	23522296	A	T
5	chr5_23527057	0	23527057	G	T
5	chr5_23535192	0	23535192	G	C
5	chr5_23552729	0	23552729	A	C
5	chr5_23563034	0	23563034	C	A
5	chr5_23580368	0	23580368	C	G
5	chr5_23581895	0	23581895	C	A
5	chr5_23635416	0	23635416	C	A
5	chr5_23658853	0	23658853	C	G
5	chr5_23661964	0	23661964	C	G
5	chr5_23698135	0	23698135	A	C
5	chr5_23712095	0	23712095	C	A
5	chr5_23723675	0	23723675	T	A
5	chr5_23749434	0	23749434	T	G
5	chr5_23769767	0	23769767	G	C
5	chr5_23779833	0	23779833	A	C
5	chr5_23784240	0	23784240	T	G
5	chr5_23787454	0	23787454	C	G
5	chr5_23792878	0	23792878	C	A
5	chr5_23794130	0	23794130	T	G
5	chr5_23795195	0	23795195	A	T
5	chr5_23802278	0	23802278	A	C
5	chr5_23856726	0	23856726	A	C
5	chr5_23872026	0	23872026	A	T
5	chr5_23919433	0	23919433	C	A
5	chr5_23936386	0	23936386	G	C
5	chr5_23938242	0	23938242	G	T
5	chr5_23939187	0	23939187	A	C
5	chr5_23940398	0	23940398	G	C
5	chr5_23967558	0	23967558	G	T
5	chr5_23972988	0	23972988	A	T
5	chr5_23989618	0	23989618	C	A
5	chr5_24025196	0	24025196	G	C
5	chr5_24035318	0	24035318	T	G
5	chr5_24043180	0	24043180	G	T
5	chr5_24054431	0	24054431	C	G
5	chr5_24075546	0	24075546	C	A
5	chr5_24096637	0	24096637	T	A
5	chr5_24097896	0	24097896	C	G
5	chr5_24101217	0	24101217	T	A
5	chr5_24113017	0	24113017	C	G
5	chr5_24123356	0	24123356	G	C
5	chr5_24124124	0	24124124	C	G
5	chr5_24160969	0	24160969	C	A
5	chr5_24164727	0	24164727	G	C
5	chr5_24185560	0	24185560	C	A
5	chr5_24193328	0	24193328	C	A
5	chr5_24199735	0	24199735	T	G
5	chr5_24202344	0	24202344	G	C
5	chr5_24204722	0	24204722	G	T
5	chr5_24212319	0	24212319	C	A
5	chr5_24245070	0	24245070	A	C
5	chr5_24246535	0	24246535	G	C
5	chr5_24268760	0	24268760	C	A
5	chr5_24271196	0	24271196	G	T
5	chr5_24307298	0	24307298	G	C
5	chr5_24346026	0	24346026	C	A
5	chr5_24364089	0	24364089	A	C
5	chr5_24371186	0	24371186	G	C
5	chr5_24400382	0	24400382	G	T
5	chr5_24419568	0	24419568	T	G
5	chr5_24424091	0	24424091	T	A
5	chr5_24430053	0	24430053	A	T
5	chr5_24442714	0	24442714	C	A
5	chr5_24473072	0	24473072	G	T
5	chr5_24486010	0	24486010	G	T
5	chr5_24503956	0	24503956	T	G
5	chr5_24534988	0	24534988	G	C
5	chr5_24535304	0	24535304	C	A
5	chr5_24552840	0	24552840	C	G
5	chr5_24553661	0	24553661	C	G
5	chr5_24573513	0	24573513	C	A
5	chr5_24590154	0	24590154	A	C
5	chr5_24680131	0	24680131	G	C
5	chr5_24707742	0	24707742	A	C
5	chr5_24738411	0	24738411	C	A
5	chr5_24744062	0	24744062	G	T
5	chr5_24753952	0	24753952	G	C
5	chr5_24757254	0	24757254	T	G
5	chr5_24771504	0	24771504	T	G
5	chr5_24781475	0	24781475	A	C
5	chr5_24807663	0	24807663	C	A
5	chr5_24817114	0	24817114	G	C
5	chr5_24817744	0	24817744	A	T
5	chr5_24822439	0	24822439	T	A
5	chr5_24854666	0	24854666	A	T
5	chr5_24858109	0	24858109	T	A
5	chr5_24872301	0	24872301	C	A
5	chr5_24881644	0	24881644	C	G
5	chr5_24955790	0	24955790	A	C
5	chr5_24958810	0	24958810	G	T
5	chr5_24979683	0	24979683	G	T
5	chr5_24990461	0	24990461	G	C
5	chr5_25040238	0	25040238	T	G
5	chr5_25049360	0	25049360	C	A
5	chr5_25068403	0	25068403	G	C
5	chr5_25082737	0	25082737	A	C
5	chr5_25083125	0	25083125	T	G
5	chr5_25087014	0	25087014	T	G
5	chr5_25097924	0	25097924	T	G
5	chr5_25122781	0	25122781	C	A
5	chr5_25123878	0	25123878	T	A
5	chr5_25148251	0	25148251	G	T
5	chr5_25149046	0	25149046	A	C
5	chr5_25167323	0	25167323	T	A
5	chr5_25174454	0	25174454	A	T
5	chr5_25200704	0	25200704	C	G
5	chr5_25207808	0	25207808	C	A
5	chr5_25224852	0	25224852	A	T
5	chr5_25231377	0	25231377	G	C
5	chr5_25255161	0	25255161	T	G
5	chr5_25300225	0	25300225	A	T
5	chr5_25312458	0	25312458	T	A
5	chr5_25334772	0	25334772	G	T
5	chr5_25354418	0	25354418	A	T
5	chr5_25358570	0	25358570	T	G
5	chr5_25378575	0	25378575	A	C
5	chr5_25382296	0	25382296	T	G
5	chr5_25396106	0	25396106	T	A
5	chr5_25470853	0	25470853	A	T
5	chr5_25472125	0	25472125	G	T
5	chr5_25475647	0	25475647	A	C
5	chr5_25484702	0	25484702	G	T
5	chr5_25488066	0	25488066	T	G
5	chr5_25501360	0	25501360	A	T
5	chr5_25516578	0	25516578	T	G
5	chr5_25520457	0	25520457	G	T
5	chr5_25542680	0	25542680	G	T
5	chr5_25595164	0	25595164	C	A
5	chr5_25622850	0	25622850	A	T
5	chr5_25627795	0	25627795	C	G
5	chr5_25645925	0	25645925	G	C
5	chr5_25652537	0	25652537	A	T
5	chr5_25673826	0	25673826	G	T
5	chr5_25676814	0	25676814	G	C
5	chr5_25698908	0	25698908	T	A
5	chr5_25747731	0	25747731	A	C
5	chr5_25762962	0	25762962	T	A
5	chr5_25782596	0	25782596	G	C
5	chr5_25789027	0	25789027	C	A
5	chr5_25791318	0	25791318	T	A
5	chr5_25808080	0	25808080	G	C
5	chr5_25814335	0	25814335	G	C
5	chr5_25814385	0	25814385	T	G
5	chr5_25815415	0	25815415	A	C
5	chr5_25826195	0	25826195	T	A
5	chr5_25831862	0	25831862	T	G
5	chr5_25855026	0	25855026	T	A
5	chr5_25877245	0	25877245	C	G
5	chr5_25890455	0	25890455	C	A
5	chr5_25898535	0	25898535	G	C
5	chr5_25922398	0	25922398	C	G
5	chr5_25926304	0	25926304	T	A
5	chr5_25927217	0	25927217	C	G
5	chr5_25954524	0	25954524	A	T
5	chr5_25974087	0	25974087	T	G
5	chr5_25995903	0	25995903	A	T
5	chr5_25999587	0	25999587	G	T
5	chr5_26001152	0	26001152	T	G
5	chr5_26005799	0	26005799	C	A
5	chr5_26012436	0	26012436	C	A
5	chr5_26026753	0	26026753	T	A
5	chr5_26026858	0	26026858	C	A
5	chr5_26035304	0	26035304	G	T
5	chr5_26049253	0	26049253	C	G
5	chr5_26090558	0	26090558	C	G
5	chr5_26101466	0	26101466	A	C
5	chr5_26119144	0	26119144	C	A
5	chr5_26119658	0	26119658	G	T
5	chr5_26136918	0	26136918	G	T
5	chr5_26168827	0	26168827	A	T
5	chr5_26172174	0	26172174	G	T
5	chr5_26179598	0	26179598	C	G
5	chr5_26182285	0	26182285	A	T
5	chr5_26194847	0	26194847	T	G
5	chr5_26200828	0	26200828	A	C
5	chr5_26214589	0	26214589	A	C
5	chr5_26216559	0	26216559	A	C
5	chr5_26255686	0	26255686	C	G
5	chr5_26256068	0	26256068	T	G
5	chr5_26257869	0	26257869	C	A
5	chr5_26305816	0	26305816	C	A
5	chr5_26311549	0	26311549	G	C
5	chr5_26336869	0	26336869	C	A
5	chr5_26354321	0	26354321	G	T
5	chr5_26358203	0	26358203	T	A
5	chr5_26384525	0	26384525	G	T
5	chr5_26394205	0	26394205	G	T
5	chr5_26409023	0	26409023	T	G
5	chr5_26411019	0	26411019	G	C
5	chr5_26424988	0	26424988	G	C
5	chr5_26429051	0	26429051	T	G
5	chr5_26445702	0	26445702	T	A
5	chr5_26450523	0	26450523	A	T
5	chr5_26463109	0	26463109	C	G
5	chr5_26508671	0	26508671	C	A
5	chr5_26511461	0	26511461	T	G
5	chr5_26524203	0	26524203	C	G
5	chr5_26539922	0	26539922	T	G
5	chr5_26549318	0	26549318	T	G
5	chr5_26598814	0	26598814	A	C
5	chr5_26602483	0	26602483	G	T
5	chr5_26612607	0	26612607	G	T
5	chr5_26619666	0	26619666	T	G
5	chr5_26619896	0	26619896	C	A
5	chr5_26623823	0	26623823	A	T
5	chr5_26626332	0	26626332	G	T
5	chr5_26642994	0	26642994	T	A
5	chr5_26655413	0	26655413	G	C
5	chr5_26683564	0	26683564	T	A
5	chr5_26684360	0	26684360	G	C
5	chr5_26690703	0	26690703	C	G
5	chr5_26700432	0	26700432	C	G
5	chr5_26700477	0	26700477	A	T
5	chr5_26719936	0	26719936	A	C
5	chr5_26726325	0	26726325	C	G
5	chr5_26754793	0	26754793	G	C
5	chr5_26802474	0	26802474	A	C
5	chr5_26824726	0	26824726	G	C
5	chr5_26889643	0	26889643	T	G
5	chr5_26893988	0	26893988	T	G
5	chr5_26894368	0	26894368	T	G
5	chr5_26896074	0	26896074	A	C
5	chr5_26899439	0	26899439	A	T
5	chr5_26899726	0	26899726	T	G
5	chr5_26935340	0	26935340	G	T
5	chr5_26979762	0	26979762	A	C
5	chr5_26984926	0	26984926	C	G
5	chr5_26988440	0	26988440	G	T
5	chr5_26995378	0	26995378	G	C
5	chr5_27008967	0	27008967	C	G
5	chr5_27013324	0	27013324	G	C
5	chr5_27026031	0	27026031	A	C
5	chr5_27031289	0	27031289	T	A
5	chr5_27031842	0	27031842	C	A
5	chr5_27051134	0	27051134	G	T
5	chr5_27065732	0	27065732	A	C
5	chr5_27094624	0	27094624	C	G
5	chr5_27169327	0	27169327	T	A
5	chr5_27194119	0	27194119	A	C
5	chr5_27213236	0	27213236	C	G
5	chr5_27240660	0	27240660	T	G
5	chr5_27285088	0	27285088	C	A
5	chr5_27307783	0	27307783	T	G
5	chr5_27317798	0	27317798	A	T
5	chr5_27358569	0	27358569	G	C
5	chr5_27361292	0	27361292	C	A
5	chr5_27379530	0	27379530	C	A
5	chr5_27396128	0	27396128	T	A
5	chr5_27400614	0	27400614	C	G
5	chr5_27413388	0	27413388	T	G
5	chr5_27432556	0	27432556	C	A
5	chr5_27481570	0	27481570	T	G
5	chr5_27494948	0	27494948	C	G
5	chr5_27498083	0	27498083	C	G
5	chr5_27499023	0	27499023	A	C
5	chr5_27500466	0	27500466	C	A
5	chr5_27500721	0	27500721	T	A
5	chr5_27517950	0	27517950	A	T
5	chr5_27528902	0	27528902	T	A
5	chr5_27529845	0	27529845	T	A
5	chr5_27531012	0	27531012	C	G
5	chr5_27549072	0	27549072	T	A
5	chr5_27552015	0	27552015	G	T
5	chr5_27558174	0	27558174	C	A
5	chr5_27581633	0	27581633	T	G
5	chr5_27584875	0	27584875	T	G
5	chr5_27592838	0	27592838	C	G
5	chr5_27617228	0	27617228	G	T
5	chr5_27619510	0	27619510	C	A
5	chr5_27629897	0	27629897	T	A
5	chr5_27647413	0	27647413	G	T
5	chr5_27661037	0	27661037	G	C
5	chr5_27667514	0	27667514	G	T
5	chr5_27674314	0	27674314	A	C
5	chr5_27687067	0	27687067	T	A
5	chr5_27718845	0	27718845	T	G
5	chr5_27735851	0	27735851	C	G
5	chr5_27735915	0	27735915	T	G
5	chr5_27738087	0	27738087	A	C
5	chr5_27767731	0	27767731	T	A
5	chr5_27784358	0	27784358	G	C
5	chr5_27805443	0	27805443	C	A
5	chr5_27822176	0	27822176	C	A
5	chr5_27822296	0	27822296	G	C
5	chr5_27846063	0	27846063	T	G
5	chr5_27858728	0	27858728	G	T
5	chr5_27873246	0	27873246	C	A
5	chr5_27882176	0	27882176	C	A
5	chr5_27904405	0	27904405	G	C
5	chr5_27904786	0	27904786	G	C
5	chr5_27936395	0	27936395	G	T
5	chr5_27939301	0	27939301	A	C
5	chr5_27940261	0	27940261	T	G
5	chr5_27947787	0	27947787	C	G
5	chr5_27952341	0	27952341	C	G
5	chr5_27961719	0	27961719	T	A
5	chr5_27964931	0	27964931	G	C
5	chr5_27993052	0	27993052	C	G
5	chr5_28003492	0	28003492	G	T
5	chr5_28004397	0	28004397	C	G
5	chr5_28011374	0	28011374	C	A
5	chr5_28017139	0	28017139	C	A
5	chr5_28050103	0	28050103	A	C
5	chr5_28056708	0	28056708	C	G
5	chr5_28070101	0	28070101	A	T
5	chr5_28071835	0	28071835	T	G
5	chr5_28140062	0	28140062	C	G
5	chr5_28251771	0	28251771	A	C
5	chr5_28315748	0	28315748	T	G
5	chr5_28328560	0	28328560	T	A
5	chr5_28342071	0	28342071	T	G
5	chr5_28347401	0	28347401	C	A
5	chr5_28347962	0	28347962	G	C
5	chr5_28351072	0	28351072	T	A
5	chr5_28377522	0	28377522	G	T
5	chr5_28386692	0	28386692	A	T
5	chr5_28406500	0	28406500	G	C
5	chr5_28413354	0	28413354	G	T
5	chr5_28416110	0	28416110	A	C
5	chr5_28417522	0	28417522	C	A
5	chr5_28429117	0	28429117	A	C
5	chr5_28479826	0	28479826	T	G
5	chr5_28493893	0	28493893	G	T
5	chr5_28494970	0	28494970	C	G
5	chr5_28518868	0	28518868	A	T
5	chr5_28521785	0	28521785	G	T
5	chr5_28551012	0	28551012	G	T
5	chr5_28551793	0	28551793	A	T
5	chr5_28556751	0	28556751	A	C
5	chr5_28571832	0	28571832	T	G
5	chr5_28574778	0	28574778	T	A
5	chr5_28576041	0	28576041	A	C
5	chr5_28576201	0	28576201	G	T
5	chr5_28583105	0	28583105	G	C
5	chr5_28587170	0	28587170	A	T
5	chr5_28605328	0	28605328	A	C
5	chr5_28654111	0	28654111	T	G
5	chr5_28654983	0	28654983	T	G
5	chr5_28664037	0	28664037	C	G
5	chr5_28716294	0	28716294	T	G
5	chr5_28717213	0	28717213	A	C
5	chr5_28718438	0	28718438	G	C
5	chr5_28719722	0	28719722	A	C
5	chr5_28726148	0	28726148	C	G
5	chr5_28732344	0	28732344	C	A
5	chr5_28746525	0	28746525	C	G
5	chr5_28764954	0	28764954	G	C
5	chr5_28770810	0	28770810	T	G
5	chr5_28776462	0	28776462	T	G
5	chr5_28809780	0	28809780	T	A
5	chr5_28828033	0	28828033	C	G
5	chr5_28840637	0	28840637	A	C
5	chr5_28863697	0	28863697	C	G
5	chr5_28866556	0	28866556	G	C
5	chr5_28876206	0	28876206	A	C
5	chr5_28910147	0	28910147	C	A
5	chr5_28917134	0	28917134	A	T
5	chr5_28919456	0	28919456	C	A
5	chr5_28925959	0	28925959	G	T
5	chr5_28933602	0	28933602	G	T
5	chr5_28962561	0	28962561	C	A
5	chr5_28978805	0	28978805	C	A
5	chr5_28983565	0	28983565	A	C
5	chr5_28991883	0	28991883	A	C
5	chr5_29001502	0	29001502	C	G
5	chr5_29003124	0	29003124	T	G
5	chr5_29015004	0	29015004	T	G
5	chr5_29022351	0	29022351	A	C
5	chr5_29044108	0	29044108	G	C
5	chr5_29054258	0	29054258	T	A
5	chr5_29059320	0	29059320	G	C
5	chr5_29090352	0	29090352	C	G
5	chr5_29094856	0	29094856	C	G
5	chr5_29102291	0	29102291	G	C
5	chr5_29116251	0	29116251	C	G
5	chr5_29147658	0	29147658	A	C
5	chr5_29154300	0	29154300	A	T
5	chr5_29172824	0	29172824	T	G
5	chr5_29195419	0	29195419	T	G
5	chr5_29228686	0	29228686	C	G
5	chr5_29239998	0	29239998	C	A
5	chr5_29241195	0	29241195	G	T
5	chr5_29242398	0	29242398	G	T
5	chr5_29255423	0	29255423	A	C
5	chr5_29289540	0	29289540	T	G
5	chr5_29299285	0	29299285	T	G
5	chr5_29319577	0	29319577	A	C
5	chr5_29346943	0	29346943	T	A
5	chr5_29351847	0	29351847	G	T
5	chr5_29371632	0	29371632	T	A
5	chr5_29378185	0	29378185	G	C
5	chr5_29380633	0	29380633	G	C
5	chr5_29384094	0	29384094	G	T
5	chr5_29387387	0	29387387	A	T
5	chr5_29401150	0	29401150	T	A
5	chr5_29426898	0	29426898	A	T
5	chr5_29428078	0	29428078	A	T
5	chr5_29429215	0	29429215	T	G
5	chr5_29430208	0	29430208	T	G
5	chr5_29431161	0	29431161	C	G
5	chr5_29447623	0	29447623	T	G
5	chr5_29464683	0	29464683	G	C
5	chr5_29470840	0	29470840	T	A
5	chr5_29472934	0	29472934	A	C
5	chr5_29484970	0	29484970	C	A
5	chr5_29487024	0	29487024	G	T
5	chr5_29491955	0	29491955	T	G
5	chr5_29496601	0	29496601	G	C
5	chr5_29500043	0	29500043	T	G
5	chr5_29508592	0	29508592	A	T
5	chr5_29523656	0	29523656	A	C
5	chr5_29550616	0	29550616	A	C
5	chr5_29569908	0	29569908	A	T
5	chr5_29591991	0	29591991	G	T
5	chr5_29600950	0	29600950	A	T
5	chr5_29604240	0	29604240	C	A
5	chr5_29610029	0	29610029	A	C
5	chr5_29613405	0	29613405	G	T
5	chr5_29636981	0	29636981	A	T
5	chr5_29639144	0	29639144	C	G
5	chr5_29651485	0	29651485	A	C
5	chr5_29659289	0	29659289	C	A
5	chr5_29703107	0	29703107	T	G
5	chr5_29716915	0	29716915	T	G
5	chr5_29719358	0	29719358	T	A
5	chr5_29734140	0	29734140	A	T
5	chr5_29739824	0	29739824	T	G
5	chr5_29740858	0	29740858	G	T
5	chr5_29742469	0	29742469	C	G
5	chr5_29744708	0	29744708	C	A
5	chr5_29746112	0	29746112	T	G
5	chr5_29752223	0	29752223	A	C
5	chr5_29755010	0	29755010	G	C
5	chr5_29761273	0	29761273	T	G
5	chr5_29770852	0	29770852	A	C
5	chr5_29810808	0	29810808	A	C
5	chr5_29815637	0	29815637	G	T
5	chr5_29832963	0	29832963	A	T
5	chr5_29835259	0	29835259	G	C
5	chr5_29835377	0	29835377	A	C
5	chr5_29905306	0	29905306	A	C
5	chr5_29921256	0	29921256	C	G
5	chr5_29942976	0	29942976	C	A
5	chr5_29944356	0	29944356	C	G
5	chr5_29966988	0	29966988	G	T
5	chr5_29981220	0	29981220	G	C
5	chr5_29981367	0	29981367	C	G
5	chr5_29999317	0	29999317	A	C
5	chr5_30001008	0	30001008	A	C
5	chr5_30027785	0	30027785	G	C
5	chr5_30034639	0	30034639	A	T
5	chr5_30035982	0	30035982	G	C
5	chr5_30076954	0	30076954	T	G
5	chr5_30093535	0	30093535	G	T
5	chr5_30097945	0	30097945	T	G
5	chr5_30101654	0	30101654	G	C
5	chr5_30110852	0	30110852	C	G
5	chr5_30131553	0	30131553	T	G
5	chr5_30140096	0	30140096	G	C
5	chr5_30144101	0	30144101	G	C
5	chr5_30148474	0	30148474	G	C
5	chr5_30185508	0	30185508	A	C
5	chr5_30207265	0	30207265	C	A
5	chr5_30215263	0	30215263	C	A
5	chr5_30238308	0	30238308	C	A
5	chr5_30243202	0	30243202	C	G
5	chr5_30245199	0	30245199	G	C
5	chr5_30280852	0	30280852	G	C
5	chr5_30305313	0	30305313	G	T
5	chr5_30338359	0	30338359	C	G
5	chr5_30355330	0	30355330	A	C
5	chr5_30382153	0	30382153	T	G
5	chr5_30384755	0	30384755	G	C
5	chr5_30404936	0	30404936	C	A
5	chr5_30411861	0	30411861	T	G
5	chr5_30426093	0	30426093	C	A
5	chr5_30455910	0	30455910	A	C
5	chr5_30488485	0	30488485	A	T
5	chr5_30491714	0	30491714	C	G
5	chr5_30491923	0	30491923	G	C
5	chr5_30514499	0	30514499	G	T
5	chr5_30536663	0	30536663	G	C
5	chr5_30537822	0	30537822	T	A
5	chr5_30562479	0	30562479	T	A
5	chr5_30586415	0	30586415	C	A
5	chr5_30610633	0	30610633	C	A
5	chr5_30651682	0	30651682	G	T
5	chr5_30674275	0	30674275	T	G
5	chr5_30680162	0	30680162	G	C
5	chr5_30695582	0	30695582	A	C
5	chr5_30701954	0	30701954	G	C
5	chr5_30713892	0	30713892	C	A
5	chr5_30717204	0	30717204	A	T
5	chr5_30730066	0	30730066	G	T
5	chr5_30792543	0	30792543	G	T
5	chr5_30794527	0	30794527	T	G
5	chr5_30817465	0	30817465	A	C
5	chr5_30833453	0	30833453	A	T
5	chr5_30855755	0	30855755	A	C
5	chr5_30867835	0	30867835	T	A
5	chr5_30895855	0	30895855	C	G
5	chr5_30948465	0	30948465	C	A
5	chr5_30963044	0	30963044	A	T
5	chr5_31214076	0	31214076	C	A
5	chr5_31240963	0	31240963	A	C
5	chr5_31257013	0	31257013	G	C
5	chr5_31268698	0	31268698	C	G
5	chr5_31297061	0	31297061	C	G
5	chr5_31312427	0	31312427	T	G
5	chr5_31323973	0	31323973	A	C
5	chr5_31348222	0	31348222	C	A
5	chr5_31373229	0	31373229	G	T
5	chr5_31393062	0	31393062	G	C
5	chr5_31421220	0	31421220	G	T
5	chr5_31448881	0	31448881	A	C
5	chr5_31458864	0	31458864	T	G
5	chr5_31480108	0	31480108	C	G
5	chr5_31489473	0	31489473	A	C
5	chr5_31490707	0	31490707	G	C
5	chr5_31503540	0	31503540	G	T
5	chr5_31508518	0	31508518	A	T
5	chr5_31555897	0	31555897	C	G
5	chr5_31564954	0	31564954	C	G
5	chr5_31580136	0	31580136	T	G
5	chr5_31580298	0	31580298	C	A
5	chr5_31582610	0	31582610	C	G
5	chr5_31584516	0	31584516	C	G
5	chr5_31587321	0	31587321	T	G
5	chr5_31600400	0	31600400	T	G
5	chr5_31623607	0	31623607	G	T
5	chr5_31631238	0	31631238	G	T
5	chr5_31636969	0	31636969	G	T
5	chr5_31659359	0	31659359	T	A
5	chr5_31685559	0	31685559	A	C
5	chr5_31704566	0	31704566	T	G
5	chr5_31711416	0	31711416	A	T
5	chr5_31713466	0	31713466	C	G
5	chr5_31714360	0	31714360	C	G
5	chr5_31748539	0	31748539	C	A
5	chr5_31755466	0	31755466	C	A
5	chr5_31832995	0	31832995	C	G
5	chr5_31834254	0	31834254	T	A
5	chr5_31834643	0	31834643	C	G
5	chr5_31850037	0	31850037	G	C
5	chr5_31851523	0	31851523	T	A
5	chr5_31860495	0	31860495	C	G
5	chr5_31891461	0	31891461	G	T
5	chr5_31892547	0	31892547	T	G
5	chr5_31909322	0	31909322	G	C
5	chr5_31939974	0	31939974	T	A
5	chr5_31966869	0	31966869	C	A
5	chr5_31972202	0	31972202	C	A
5	chr5_32011774	0	32011774	C	G
5	chr5_32029989	0	32029989	G	T
5	chr5_32038280	0	32038280	C	A
5	chr5_32040793	0	32040793	G	C
5	chr5_32041103	0	32041103	C	A
5	chr5_32054370	0	32054370	G	C
5	chr5_32054757	0	32054757	A	C
5	chr5_32069627	0	32069627	A	T
5	chr5_32071144	0	32071144	A	T
5	chr5_32071416	0	32071416	T	G
5	chr5_32076359	0	32076359	T	G
5	chr5_32081431	0	32081431	C	A
5	chr5_32116668	0	32116668	T	G
5	chr5_32120339	0	32120339	G	C
5	chr5_32170644	0	32170644	G	C
5	chr5_32180596	0	32180596	C	G
5	chr5_32189442	0	32189442	G	C
5	chr5_32197345	0	32197345	C	A
5	chr5_32202329	0	32202329	T	A
5	chr5_32217389	0	32217389	C	A
5	chr5_32238251	0	32238251	C	G
5	chr5_32242713	0	32242713	A	C
5	chr5_32257285	0	32257285	C	A
5	chr5_32262017	0	32262017	A	C
5	chr5_32265518	0	32265518	C	G
5	chr5_32290782	0	32290782	C	A
5	chr5_32305537	0	32305537	C	A
5	chr5_32314614	0	32314614	T	G
5	chr5_32327562	0	32327562	G	C
5	chr5_32357873	0	32357873	T	A
5	chr5_32379330	0	32379330	T	G
5	chr5_32379955	0	32379955	G	T
5	chr5_32385611	0	32385611	C	A
5	chr5_32406117	0	32406117	C	A
5	chr5_32407012	0	32407012	G	T
5	chr5_32427277	0	32427277	A	T
5	chr5_32430942	0	32430942	C	G
5	chr5_32437485	0	32437485	T	A
5	chr5_32439568	0	32439568	T	A
5	chr5_32440197	0	32440197	A	C
5	chr5_32451860	0	32451860	C	G
5	chr5_32476042	0	32476042	G	C
5	chr5_32479959	0	32479959	A	C
5	chr5_32485274	0	32485274	G	T
5	chr5_32485385	0	32485385	A	C
5	chr5_32485934	0	32485934	C	G
5	chr5_32488123	0	32488123	G	C
5	chr5_32500321	0	32500321	G	T
5	chr5_32504808	0	32504808	T	A
5	chr5_32511765	0	32511765	G	C
5	chr5_32522065	0	32522065	A	T
5	chr5_32523828	0	32523828	C	G
5	chr5_32528976	0	32528976	A	C
5	chr5_32538117	0	32538117	T	G
5	chr5_32560076	0	32560076	A	T
5	chr5_32565683	0	32565683	T	A
5	chr5_32604711	0	32604711	T	A
5	chr5_32624209	0	32624209	C	A
5	chr5_32636717	0	32636717	C	G
5	chr5_32641119	0	32641119	C	A
5	chr5_32650939	0	32650939	C	A
5	chr5_32654836	0	32654836	G	C
5	chr5_32658481	0	32658481	T	G
5	chr5_32666380	0	32666380	C	G
5	chr5_32669108	0	32669108	A	C
5	chr5_32713361	0	32713361	C	G
5	chr5_32716070	0	32716070	A	T
5	chr5_32725427	0	32725427	C	G
5	chr5_32734875	0	32734875	A	T
5	chr5_32735133	0	32735133	T	G
5	chr5_32774347	0	32774347	A	C
5	chr5_32775719	0	32775719	A	T
5	chr5_32788356	0	32788356	T	A
5	chr5_32803032	0	32803032	C	A
5	chr5_32806434	0	32806434	G	T
5	chr5_32819632	0	32819632	A	C
5	chr5_32902879	0	32902879	G	T
5	chr5_32909501	0	32909501	C	G
5	chr5_32911288	0	32911288	A	C
5	chr5_32938685	0	32938685	A	C
5	chr5_32943177	0	32943177	C	G
5	chr5_32944358	0	32944358	G	C
5	chr5_32954889	0	32954889	A	C
5	chr5_32957604	0	32957604	C	A
5	chr5_32968181	0	32968181	C	G
5	chr5_33002333	0	33002333	C	G
5	chr5_33003778	0	33003778	A	T
5	chr5_33007015	0	33007015	C	G
5	chr5_33036199	0	33036199	A	C
5	chr5_33058761	0	33058761	G	T
5	chr5_33066721	0	33066721	G	T
5	chr5_33080637	0	33080637	A	T
5	chr5_33086133	0	33086133	C	G
5	chr5_33101187	0	33101187	A	C
5	chr5_33101433	0	33101433	T	A
5	chr5_33106718	0	33106718	C	G
5	chr5_33108838	0	33108838	T	G
5	chr5_33120477	0	33120477	G	C
5	chr5_33127616	0	33127616	T	G
5	chr5_33127710	0	33127710	C	G
5	chr5_33133833	0	33133833	G	T
5	chr5_33165293	0	33165293	C	A
5	chr5_33193196	0	33193196	T	A
5	chr5_33198492	0	33198492	T	G
5	chr5_33209592	0	33209592	G	T
5	chr5_33217544	0	33217544	T	G
5	chr5_33239074	0	33239074	G	T
5	chr5_33295348	0	33295348	A	C
5	chr5_33295392	0	33295392	G	T
5	chr5_33303352	0	33303352	A	C
5	chr5_33314893	0	33314893	G	T
5	chr5_33359163	0	33359163	C	A
5	chr5_33363103	0	33363103	C	G
5	chr5_33370129	0	33370129	G	T
5	chr5_33405413	0	33405413	G	T
5	chr5_33406370	0	33406370	T	G
5	chr5_33413720	0	33413720	C	G
5	chr5_33426746	0	33426746	C	A
5	chr5_33434870	0	33434870	G	C
5	chr5_33475461	0	33475461	T	A
5	chr5_33479012	0	33479012	C	A
5	chr5_33517027	0	33517027	C	G
5	chr5_33520893	0	33520893	T	G
5	chr5_33527045	0	33527045	G	T
5	chr5_33533292	0	33533292	C	G
5	chr5_33554413	0	33554413	G	T
5	chr5_33558124	0	33558124	A	T
5	chr5_33559600	0	33559600	C	G
5	chr5_33576192	0	33576192	T	G
5	chr5_33583224	0	33583224	T	G
5	chr5_33596188	0	33596188	C	A
5	chr5_33598010	0	33598010	G	C
5	chr5_33614931	0	33614931	T	G
5	chr5_33633220	0	33633220	G	T
5	chr5_33637338	0	33637338	C	A
5	chr5_33647585	0	33647585	C	A
5	chr5_33648656	0	33648656	T	G
5	chr5_33649639	0	33649639	T	G
5	chr5_33649912	0	33649912	C	G
5	chr5_33656727	0	33656727	A	C
5	chr5_33698245	0	33698245	A	T
5	chr5_33711989	0	33711989	T	A
5	chr5_33727872	0	33727872	G	T
5	chr5_33728894	0	33728894	T	G
5	chr5_33745032	0	33745032	T	A
5	chr5_33756079	0	33756079	A	C
5	chr5_33757153	0	33757153	G	T
5	chr5_33790366	0	33790366	G	T
5	chr5_33814340	0	33814340	C	A
5	chr5_33851957	0	33851957	C	G
5	chr5_33860213	0	33860213	C	G
5	chr5_33860953	0	33860953	G	C
5	chr5_33881850	0	33881850	G	T
5	chr5_33906939	0	33906939	C	G
5	chr5_33913687	0	33913687	C	A
5	chr5_33925876	0	33925876	A	T
5	chr5_33928383	0	33928383	T	A
5	chr5_34031144	0	34031144	A	T
5	chr5_34082083	0	34082083	T	A
5	chr5_34090340	0	34090340	C	G
5	chr5_34092349	0	34092349	C	G
5	chr5_34109140	0	34109140	C	A
5	chr5_34130607	0	34130607	C	A
5	chr5_34132607	0	34132607	C	A
5	chr5_34144581	0	34144581	C	A
5	chr5_34171956	0	34171956	T	G
5	chr5_34200757	0	34200757	A	C
5	chr5_34226604	0	34226604	G	T
5	chr5_34227874	0	34227874	G	C
5	chr5_34235258	0	34235258	C	G
5	chr5_34236189	0	34236189	G	T
5	chr5_34245595	0	34245595	A	C
5	chr5_34248616	0	34248616	C	G
5	chr5_34294221	0	34294221	A	T
5	chr5_34296768	0	34296768	G	T
5	chr5_34299232	0	34299232	C	A
5	chr5_34323642	0	34323642	A	C
5	chr5_34332698	0	34332698	A	C
5	chr5_34456674	0	34456674	T	A
5	chr5_34470015	0	34470015	C	A
5	chr5_34472266	0	34472266	G	C
5	chr5_34481308	0	34481308	G	T
5	chr5_34483190	0	34483190	T	G
5	chr5_34530400	0	34530400	A	T
5	chr5_34536860	0	34536860	T	G
5	chr5_34539996	0	34539996	G	C
5	chr5_34541472	0	34541472	C	A
5	chr5_34563587	0	34563587	C	A
5	chr5_34563753	0	34563753	T	G
5	chr5_34570608	0	34570608	T	G
5	chr5_34580732	0	34580732	C	G
5	chr5_34597443	0	34597443	T	G
5	chr5_34630364	0	34630364	C	A
5	chr5_34647042	0	34647042	A	C
5	chr5_34668576	0	34668576	A	C
5	chr5_34673789	0	34673789	G	C
5	chr5_34678023	0	34678023	G	C
5	chr5_34720809	0	34720809	C	G
5	chr5_34723382	0	34723382	T	A
5	chr5_34755010	0	34755010	G	T
5	chr5_34792102	0	34792102	G	C
5	chr5_34793482	0	34793482	T	A
5	chr5_34823067	0	34823067	A	T
5	chr5_34838915	0	34838915	A	T
5	chr5_34880520	0	34880520	T	G
5	chr5_34899739	0	34899739	G	T
5	chr5_34900254	0	34900254	A	T
5	chr5_34913001	0	34913001	A	T
5	chr5_34924472	0	34924472	G	C
5	chr5_34928079	0	34928079	C	A
5	chr5_34958274	0	34958274	C	A
5	chr5_34961985	0	34961985	T	A
5	chr5_34973383	0	34973383	G	T
5	chr5_34988459	0	34988459	C	A
5	chr5_34989697	0	34989697	G	C
5	chr5_34992565	0	34992565	T	A
5	chr5_35017396	0	35017396	G	C
5	chr5_35038837	0	35038837	A	T
5	chr5_35050918	0	35050918	T	A
5	chr5_35118185	0	35118185	C	G
5	chr5_35705585	0	35705585	T	A
5	chr5_35706643	0	35706643	C	G
5	chr5_35714357	0	35714357	C	G
5	chr5_35718968	0	35718968	A	C
5	chr5_35727285	0	35727285	A	C
5	chr5_35737899	0	35737899	A	T
5	chr5_35745941	0	35745941	A	T
5	chr5_35765575	0	35765575	C	G
5	chr5_35791740	0	35791740	G	C
5	chr5_35836800	0	35836800	A	T
5	chr5_35847513	0	35847513	A	C
5	chr5_35864935	0	35864935	C	A
5	chr5_35877939	0	35877939	C	A
5	chr5_35899828	0	35899828	A	C
5	chr5_35901197	0	35901197	G	C
5	chr5_35941538	0	35941538	T	G
5	chr5_35950151	0	35950151	C	G
5	chr5_35977535	0	35977535	G	C
5	chr5_35988976	0	35988976	G	C
5	chr5_35998389	0	35998389	G	C
5	chr5_36016036	0	36016036	C	A
5	chr5_36188412	0	36188412	T	A
5	chr5_36200735	0	36200735	T	A
5	chr5_36215226	0	36215226	G	C
5	chr5_36237978	0	36237978	G	T
5	chr5_36282158	0	36282158	G	C
5	chr5_36283576	0	36283576	A	T
5	chr5_36293237	0	36293237	A	C
5	chr5_36308760	0	36308760	G	C
5	chr5_36328309	0	36328309	C	G
5	chr5_36336689	0	36336689	A	C
5	chr5_36350227	0	36350227	C	G
5	chr5_36366614	0	36366614	C	G
5	chr5_36371457	0	36371457	T	A
5	chr5_36391943	0	36391943	C	G
5	chr5_36392367	0	36392367	G	T
5	chr5_36399299	0	36399299	G	C
5	chr5_36419926	0	36419926	A	C
5	chr5_36424932	0	36424932	T	A
5	chr5_36451991	0	36451991	T	A
5	chr5_36479640	0	36479640	T	G
5	chr5_36480008	0	36480008	C	G
5	chr5_36508934	0	36508934	A	C
5	chr5_36525799	0	36525799	T	G
5	chr5_36529730	0	36529730	C	G
5	chr5_36535917	0	36535917	C	G
5	chr5_36538068	0	36538068	G	C
5	chr5_36540121	0	36540121	C	G
5	chr5_36547282	0	36547282	G	C
5	chr5_36551226	0	36551226	A	T
5	chr5_36552906	0	36552906	A	T
5	chr5_36556624	0	36556624	G	C
5	chr5_36563683	0	36563683	G	T
5	chr5_36569768	0	36569768	A	C
5	chr5_36588075	0	36588075	T	A
5	chr5_36590792	0	36590792	G	C
5	chr5_36594695	0	36594695	T	A
5	chr5_36597502	0	36597502	C	G
5	chr5_36624350	0	36624350	G	T
5	chr5_36637145	0	36637145	G	C
5	chr5_36645612	0	36645612	A	C
5	chr5_36783847	0	36783847	T	G
5	chr5_36795379	0	36795379	A	C
5	chr5_36797792	0	36797792	A	C
5	chr5_36800707	0	36800707	C	G
5	chr5_36808310	0	36808310	T	A
5	chr5_36885689	0	36885689	A	C
5	chr5_36887214	0	36887214	A	T
5	chr5_36887347	0	36887347	C	A
5	chr5_36891220	0	36891220	C	A
5	chr5_36892415	0	36892415	A	C
5	chr5_36939574	0	36939574	G	T
5	chr5_36942795	0	36942795	C	G
5	chr5_36958464	0	36958464	A	T
5	chr5_36963244	0	36963244	G	T
5	chr5_37005986	0	37005986	T	A
5	chr5_37010810	0	37010810	A	C
5	chr5_37099654	0	37099654	A	C
5	chr5_37142619	0	37142619	T	G
5	chr5_37147112	0	37147112	T	G
5	chr5_37152950	0	37152950	A	C
5	chr5_37160563	0	37160563	G	C
5	chr5_37172905	0	37172905	C	G
5	chr5_37190975	0	37190975	T	G
5	chr5_37195428	0	37195428	T	G
5	chr5_37210329	0	37210329	T	A
5	chr5_37224177	0	37224177	T	A
5	chr5_37228192	0	37228192	C	A
5	chr5_37233443	0	37233443	T	G
5	chr5_37242939	0	37242939	C	G
5	chr5_37260980	0	37260980	A	C
5	chr5_37293013	0	37293013	A	T
5	chr5_37310322	0	37310322	T	G
5	chr5_37312367	0	37312367	G	T
5	chr5_37314933	0	37314933	G	T
5	chr5_37334982	0	37334982	G	T
5	chr5_37339314	0	37339314	G	C
5	chr5_37376631	0	37376631	G	C
5	chr5_37387519	0	37387519	C	G
5	chr5_37404482	0	37404482	T	G
5	chr5_37407440	0	37407440	A	C
5	chr5_37430084	0	37430084	A	T
5	chr5_37459197	0	37459197	T	G
5	chr5_37482519	0	37482519	T	A
5	chr5_37489309	0	37489309	G	T
5	chr5_37527993	0	37527993	G	C
5	chr5_37543199	0	37543199	A	C
5	chr5_37588741	0	37588741	T	G
5	chr5_37595676	0	37595676	G	C
5	chr5_37616903	0	37616903	G	C
5	chr5_37648986	0	37648986	A	C
5	chr5_37673202	0	37673202	T	G
5	chr5_37674047	0	37674047	G	C
5	chr5_37677995	0	37677995	C	G
5	chr5_37700531	0	37700531	T	A
5	chr5_37714521	0	37714521	G	C
5	chr5_37756157	0	37756157	A	C
5	chr5_37760991	0	37760991	C	A
5	chr5_37772861	0	37772861	C	A
5	chr5_37790168	0	37790168	G	T
5	chr5_37801775	0	37801775	C	A
5	chr5_37849303	0	37849303	C	A
5	chr5_37855897	0	37855897	G	C
5	chr5_37886944	0	37886944	G	T
5	chr5_37919442	0	37919442	A	T
5	chr5_37922212	0	37922212	G	T
5	chr5_37938958	0	37938958	C	G
5	chr5_37950366	0	37950366	T	G
5	chr5_37986098	0	37986098	C	A
5	chr5_38010893	0	38010893	A	C
5	chr5_38024695	0	38024695	T	G
5	chr5_38031946	0	38031946	T	G
5	chr5_38075636	0	38075636	G	C
5	chr5_38092850	0	38092850	C	G
5	chr5_38113552	0	38113552	C	G
5	chr5_38126941	0	38126941	A	C
5	chr5_38141124	0	38141124	A	T
5	chr5_38160294	0	38160294	A	C
5	chr5_38167059	0	38167059	A	T
5	chr5_38169482	0	38169482	G	C
5	chr5_38204470	0	38204470	A	C
5	chr5_38225233	0	38225233	T	G
5	chr5_38226056	0	38226056	T	G
5	chr5_38246471	0	38246471	T	G
5	chr5_38246686	0	38246686	A	C
5	chr5_38251459	0	38251459	C	A
5	chr5_38257918	0	38257918	C	G
5	chr5_38271401	0	38271401	C	A
5	chr5_38315986	0	38315986	T	A
5	chr5_38346060	0	38346060	C	G
5	chr5_38347582	0	38347582	G	C
5	chr5_38349261	0	38349261	G	T
5	chr5_38383058	0	38383058	G	T
5	chr5_38391698	0	38391698	T	G
5	chr5_38391950	0	38391950	T	G
5	chr5_38411043	0	38411043	A	T
5	chr5_38436198	0	38436198	A	T
5	chr5_38442995	0	38442995	C	A
5	chr5_38536844	0	38536844	C	A
5	chr5_38571256	0	38571256	G	C
5	chr5_38582647	0	38582647	T	G
5	chr5_38591158	0	38591158	A	C
5	chr5_38620932	0	38620932	T	A
5	chr5_38644775	0	38644775	T	A
5	chr5_38683044	0	38683044	A	C
5	chr5_38712095	0	38712095	C	G
5	chr5_38717266	0	38717266	C	G
5	chr5_38720799	0	38720799	A	T
5	chr5_38723970	0	38723970	A	C
5	chr5_38744224	0	38744224	A	C
5	chr5_38746171	0	38746171	C	G
5	chr5_38747254	0	38747254	A	T
5	chr5_38757852	0	38757852	A	T
5	chr5_38772936	0	38772936	T	G
5	chr5_38785773	0	38785773	G	C
5	chr5_38812731	0	38812731	C	G
5	chr5_38821291	0	38821291	G	T
5	chr5_38866810	0	38866810	G	C
5	chr5_38885971	0	38885971	T	A
5	chr5_38888790	0	38888790	G	T
5	chr5_38892593	0	38892593	A	C
5	chr5_38918333	0	38918333	A	T
5	chr5_38940544	0	38940544	T	A
5	chr5_38956594	0	38956594	A	C
5	chr5_38965488	0	38965488	G	C
5	chr5_38966704	0	38966704	A	T
5	chr5_39033918	0	39033918	G	T
5	chr5_39036034	0	39036034	A	C
5	chr5_39044382	0	39044382	G	T
5	chr5_39069648	0	39069648	G	T
5	chr5_39077179	0	39077179	T	G
5	chr5_39131865	0	39131865	T	G
5	chr5_39133835	0	39133835	T	A
5	chr5_39144934	0	39144934	A	C
5	chr5_39183559	0	39183559	G	C
5	chr5_39203941	0	39203941	C	G
5	chr5_39224136	0	39224136	G	C
5	chr5_39290025	0	39290025	T	G
5	chr5_39290308	0	39290308	T	G
5	chr5_39333602	0	39333602	C	G
5	chr5_39361237	0	39361237	A	T
5	chr5_39363989	0	39363989	T	G
5	chr5_39372157	0	39372157	T	G
5	chr5_39389535	0	39389535	G	T
5	chr5_39398625	0	39398625	A	C
5	chr5_39399464	0	39399464	A	T
5	chr5_39405807	0	39405807	C	G
5	chr5_39410403	0	39410403	C	A
5	chr5_39423600	0	39423600	T	A
5	chr5_39426653	0	39426653	G	T
5	chr5_39438690	0	39438690	A	C
5	chr5_39456854	0	39456854	A	T
5	chr5_39517988	0	39517988	C	G
5	chr5_39532597	0	39532597	T	A
5	chr5_39557192	0	39557192	A	C
5	chr5_39565568	0	39565568	T	A
5	chr5_39566209	0	39566209	G	T
5	chr5_39574704	0	39574704	C	A
5	chr5_39580786	0	39580786	G	C
5	chr5_39582895	0	39582895	G	C
5	chr5_39616887	0	39616887	T	G
5	chr5_39623130	0	39623130	T	A
5	chr5_39628257	0	39628257	T	G
5	chr5_39649587	0	39649587	G	T
5	chr5_39674087	0	39674087	C	G
5	chr5_39690780	0	39690780	T	G
5	chr5_39707292	0	39707292	A	C
5	chr5_39709803	0	39709803	C	G
5	chr5_39734278	0	39734278	T	G
5	chr5_39747534	0	39747534	C	G
5	chr5_39769008	0	39769008	G	T
5	chr5_39845616	0	39845616	G	T
5	chr5_39866677	0	39866677	G	C
5	chr5_39883479	0	39883479	C	G
5	chr5_39886061	0	39886061	C	G
5	chr5_39896722	0	39896722	A	T
5	chr5_39912126	0	39912126	T	G
5	chr5_39922723	0	39922723	G	C
5	chr5_39969143	0	39969143	G	C
5	chr5_39977502	0	39977502	A	T
5	chr5_39987556	0	39987556	C	A
5	chr5_40013064	0	40013064	A	T
5	chr5_40017105	0	40017105	A	T
5	chr5_40029898	0	40029898	C	G
5	chr5_40031069	0	40031069	T	G
5	chr5_40033948	0	40033948	A	T
5	chr5_40076412	0	40076412	G	T
5	chr5_40098567	0	40098567	A	T
5	chr5_40106272	0	40106272	C	G
5	chr5_40147033	0	40147033	A	C
5	chr5_40187542	0	40187542	A	T
5	chr5_40195912	0	40195912	C	A
5	chr5_40209489	0	40209489	A	C
5	chr5_40211129	0	40211129	A	C
5	chr5_40215017	0	40215017	G	T
5	chr5_40227094	0	40227094	G	C
5	chr5_40235126	0	40235126	A	C
5	chr5_40244166	0	40244166	G	C
5	chr5_40255627	0	40255627	A	C
5	chr5_40258653	0	40258653	A	C
5	chr5_40269904	0	40269904	A	T
5	chr5_40280586	0	40280586	C	A
5	chr5_40286965	0	40286965	C	A
5	chr5_40296382	0	40296382	T	G
5	chr5_40302650	0	40302650	A	C
5	chr5_40319952	0	40319952	T	G
5	chr5_40337228	0	40337228	G	C
5	chr5_40361431	0	40361431	T	G
5	chr5_40369576	0	40369576	C	A
5	chr5_40390831	0	40390831	C	A
5	chr5_40398725	0	40398725	C	G
5	chr5_40452156	0	40452156	T	G
5	chr5_40493088	0	40493088	G	C
5	chr5_40502820	0	40502820	G	C
5	chr5_40518730	0	40518730	G	C
5	chr5_40519889	0	40519889	C	G
5	chr5_40586244	0	40586244	T	G
5	chr5_40589586	0	40589586	G	T
5	chr5_40594911	0	40594911	A	C
5	chr5_40636428	0	40636428	C	A
5	chr5_40796876	0	40796876	G	T
5	chr5_40799075	0	40799075	T	G
5	chr5_40803922	0	40803922	G	C
5	chr5_40906322	0	40906322	T	G
5	chr5_40908886	0	40908886	A	C
5	chr5_40930326	0	40930326	G	T
5	chr5_40930721	0	40930721	A	T
5	chr5_40934253	0	40934253	G	C
5	chr5_41001324	0	41001324	G	T
5	chr5_41018173	0	41018173	T	G
5	chr5_41032588	0	41032588	A	C
5	chr5_41093346	0	41093346	A	T
5	chr5_41109296	0	41109296	G	C
5	chr5_41109313	0	41109313	A	C
5	chr5_41169665	0	41169665	G	C
5	chr5_41181755	0	41181755	G	C
5	chr5_41191452	0	41191452	A	C
5	chr5_41210862	0	41210862	T	G
5	chr5_41213172	0	41213172	C	G
5	chr5_41216676	0	41216676	T	A
5	chr5_41225624	0	41225624	G	C
5	chr5_41229737	0	41229737	T	A
5	chr5_41234370	0	41234370	T	G
5	chr5_41262326	0	41262326	C	A
5	chr5_41272859	0	41272859	C	A
5	chr5_41280933	0	41280933	C	A
5	chr5_41281917	0	41281917	C	A
5	chr5_41316005	0	41316005	G	T
5	chr5_41319654	0	41319654	T	A
5	chr5_41329853	0	41329853	C	G
5	chr5_41334347	0	41334347	A	C
5	chr5_41348740	0	41348740	T	G
5	chr5_41351572	0	41351572	G	T
5	chr5_41393008	0	41393008	T	G
5	chr5_41422817	0	41422817	A	C
5	chr5_41487870	0	41487870	G	C
5	chr5_41518584	0	41518584	G	T
5	chr5_41530815	0	41530815	T	G
5	chr5_41560905	0	41560905	C	A
5	chr5_41576908	0	41576908	T	G
5	chr5_41589688	0	41589688	G	T
5	chr5_41597531	0	41597531	A	C
5	chr5_41617425	0	41617425	T	G
5	chr5_41646688	0	41646688	C	A
5	chr5_41649758	0	41649758	T	G
5	chr5_41662018	0	41662018	C	A
5	chr5_41669009	0	41669009	A	C
5	chr5_41672707	0	41672707	C	G
5	chr5_41673976	0	41673976	C	G
5	chr5_41688796	0	41688796	T	G
5	chr5_41706435	0	41706435	G	T
5	chr5_41753450	0	41753450	A	T
5	chr5_41778006	0	41778006	G	C
5	chr5_41787868	0	41787868	G	T
5	chr5_41806845	0	41806845	A	C
5	chr5_41812809	0	41812809	C	G
5	chr5_41827946	0	41827946	G	T
5	chr5_41829803	0	41829803	A	C
5	chr5_41857705	0	41857705	A	T
5	chr5_41863393	0	41863393	T	G
5	chr5_41895223	0	41895223	T	G
5	chr5_41895962	0	41895962	C	G
5	chr5_41896006	0	41896006	G	C
5	chr5_41902757	0	41902757	T	G
5	chr5_41980375	0	41980375	C	A
5	chr5_42008272	0	42008272	G	T
5	chr5_42032694	0	42032694	C	G
5	chr5_42045032	0	42045032	T	G
5	chr5_42056635	0	42056635	C	A
5	chr5_42060424	0	42060424	T	A
5	chr5_42060742	0	42060742	G	C
5	chr5_42070760	0	42070760	A	C
5	chr5_42071036	0	42071036	A	C
5	chr5_42089851	0	42089851	G	C
5	chr5_42095153	0	42095153	C	G
5	chr5_42143597	0	42143597	G	C
5	chr5_42146612	0	42146612	C	A
5	chr5_42179497	0	42179497	G	C
5	chr5_42189400	0	42189400	G	T
5	chr5_42209468	0	42209468	T	G
5	chr5_42230422	0	42230422	C	A
5	chr5_42233220	0	42233220	A	T
5	chr5_42244749	0	42244749	T	G
5	chr5_42259204	0	42259204	C	A
5	chr5_42276185	0	42276185	C	A
5	chr5_42284327	0	42284327	G	T
5	chr5_42335279	0	42335279	C	A
5	chr5_42352579	0	42352579	T	A
5	chr5_42426555	0	42426555	C	G
5	chr5_42436357	0	42436357	A	C
5	chr5_42478596	0	42478596	T	A
5	chr5_42479705	0	42479705	A	T
5	chr5_42532892	0	42532892	G	C
5	chr5_42575887	0	42575887	C	G
5	chr5_42606692	0	42606692	G	C
5	chr5_42629015	0	42629015	C	A
5	chr5_42658668	0	42658668	G	C
5	chr5_42672769	0	42672769	T	A
5	chr5_42723246	0	42723246	G	C
5	chr5_42733357	0	42733357	C	A
5	chr5_42742022	0	42742022	A	T
5	chr5_42746374	0	42746374	A	C
5	chr5_42772505	0	42772505	C	A
5	chr5_42772694	0	42772694	T	G
5	chr5_42870926	0	42870926	A	C
5	chr5_42953106	0	42953106	T	G
5	chr5_42974108	0	42974108	A	T
5	chr5_42978555	0	42978555	G	C
5	chr5_42978751	0	42978751	C	G
5	chr5_42989425	0	42989425	C	G
5	chr5_43010252	0	43010252	C	G
5	chr5_43035360	0	43035360	C	A
5	chr5_43044695	0	43044695	A	T
5	chr5_43054705	0	43054705	C	G
5	chr5_43062676	0	43062676	C	G
5	chr5_43077704	0	43077704	G	C
5	chr5_43112966	0	43112966	G	T
5	chr5_43134324	0	43134324	G	C
5	chr5_43141629	0	43141629	T	A
5	chr5_43153509	0	43153509	C	A
5	chr5_43158250	0	43158250	T	A
5	chr5_43174013	0	43174013	G	T
5	chr5_43188834	0	43188834	A	C
5	chr5_43207965	0	43207965	G	C
5	chr5_43222208	0	43222208	C	G
5	chr5_43254064	0	43254064	C	G
5	chr5_43263316	0	43263316	T	A
5	chr5_43263547	0	43263547	G	C
5	chr5_43300370	0	43300370	G	C
5	chr5_43303339	0	43303339	G	T
5	chr5_43304962	0	43304962	C	A
5	chr5_43335288	0	43335288	G	T
5	chr5_43356921	0	43356921	C	G
5	chr5_43366008	0	43366008	T	A
5	chr5_43378631	0	43378631	C	A
5	chr5_43406783	0	43406783	A	C
5	chr5_43408900	0	43408900	C	G
5	chr5_43430660	0	43430660	C	G
5	chr5_43435354	0	43435354	G	C
5	chr5_43439909	0	43439909	G	T
5	chr5_43470420	0	43470420	G	C
5	chr5_43470616	0	43470616	C	G
5	chr5_43481442	0	43481442	A	C
5	chr5_43495358	0	43495358	C	G
5	chr5_43527036	0	43527036	C	G
5	chr5_43567648	0	43567648	A	T
5	chr5_43583188	0	43583188	G	T
5	chr5_43620429	0	43620429	A	C
5	chr5_43622864	0	43622864	C	A
5	chr5_43641083	0	43641083	T	G
5	chr5_43664346	0	43664346	T	G
5	chr5_43691959	0	43691959	G	T
5	chr5_43714452	0	43714452	A	C
5	chr5_43762709	0	43762709	C	G
5	chr5_43774061	0	43774061	C	G
5	chr5_43825119	0	43825119	T	G
5	chr5_43833666	0	43833666	G	T
5	chr5_43836445	0	43836445	G	T
5	chr5_43845223	0	43845223	A	C
5	chr5_43870914	0	43870914	T	G
5	chr5_43940948	0	43940948	C	A
5	chr5_43988524	0	43988524	C	G
5	chr5_43989873	0	43989873	C	G
5	chr5_44001640	0	44001640	C	A
5	chr5_44018000	0	44018000	A	C
5	chr5_44029215	0	44029215	A	C
5	chr5_44031902	0	44031902	C	G
5	chr5_44040273	0	44040273	A	T
5	chr5_44041712	0	44041712	C	G
5	chr5_44084500	0	44084500	C	A
5	chr5_44093810	0	44093810	G	T
5	chr5_44126211	0	44126211	G	C
5	chr5_44128473	0	44128473	T	A
5	chr5_44132611	0	44132611	A	C
5	chr5_44140124	0	44140124	C	A
5	chr5_44145936	0	44145936	A	C
5	chr5_44189171	0	44189171	A	T
5	chr5_44216720	0	44216720	T	G
5	chr5_44261059	0	44261059	G	T
5	chr5_44276514	0	44276514	G	T
5	chr5_44284271	0	44284271	A	C
5	chr5_44294453	0	44294453	C	G
5	chr5_44307815	0	44307815	A	T
5	chr5_44325929	0	44325929	T	G
5	chr5_44331514	0	44331514	G	T
5	chr5_44354308	0	44354308	A	C
5	chr5_44364967	0	44364967	T	G
5	chr5_44424069	0	44424069	C	A
5	chr5_44427686	0	44427686	C	A
5	chr5_44435763	0	44435763	G	T
5	chr5_44437205	0	44437205	A	C
5	chr5_44443863	0	44443863	C	G
5	chr5_44448091	0	44448091	G	T
5	chr5_44466849	0	44466849	C	G
5	chr5_44490605	0	44490605	T	A
5	chr5_44503335	0	44503335	T	G
5	chr5_44511649	0	44511649	C	A
5	chr5_44529707	0	44529707	A	T
5	chr5_44572598	0	44572598	C	A
5	chr5_44584634	0	44584634	G	C
5	chr5_44592196	0	44592196	T	A
5	chr5_44594542	0	44594542	T	A
5	chr5_44597650	0	44597650	A	C
5	chr5_44608442	0	44608442	T	A
5	chr5_44609483	0	44609483	G	T
5	chr5_44647797	0	44647797	C	G
5	chr5_44677952	0	44677952	T	G
5	chr5_44679283	0	44679283	G	C
5	chr5_44684295	0	44684295	A	T
5	chr5_44699126	0	44699126	G	C
5	chr5_44710642	0	44710642	T	G
5	chr5_44715579	0	44715579	T	G
5	chr5_44721638	0	44721638	A	C
5	chr5_44728816	0	44728816	A	C
5	chr5_44733148	0	44733148	T	G
5	chr5_44860986	0	44860986	C	A
5	chr5_44874183	0	44874183	C	A
5	chr5_44880775	0	44880775	T	G
5	chr5_44887398	0	44887398	T	A
5	chr5_44895678	0	44895678	C	G
5	chr5_44899165	0	44899165	C	A
5	chr5_44912829	0	44912829	A	C
5	chr5_44945781	0	44945781	T	A
5	chr5_44946141	0	44946141	C	G
5	chr5_44969731	0	44969731	G	C
5	chr5_44984694	0	44984694	A	T
5	chr5_45013342	0	45013342	A	C
5	chr5_45015938	0	45015938	G	C
5	chr5_45023729	0	45023729	T	G
5	chr5_45030841	0	45030841	C	G
5	chr5_45033013	0	45033013	A	C
5	chr5_45083264	0	45083264	C	A
5	chr5_45084539	0	45084539	G	T
5	chr5_45108759	0	45108759	T	G
5	chr5_45108793	0	45108793	A	T
5	chr5_45109529	0	45109529	G	C
5	chr5_45193466	0	45193466	A	T
5	chr5_45205110	0	45205110	C	G
5	chr5_45208985	0	45208985	T	G
5	chr5_45251795	0	45251795	G	C
5	chr5_45257797	0	45257797	T	G
5	chr5_45267417	0	45267417	C	G
5	chr5_45271141	0	45271141	G	C
5	chr5_45288340	0	45288340	T	A
5	chr5_45303736	0	45303736	G	T
5	chr5_45307214	0	45307214	C	G
5	chr5_45359085	0	45359085	A	T
5	chr5_45390375	0	45390375	G	T
5	chr5_45394257	0	45394257	T	G
5	chr5_45420425	0	45420425	G	C
5	chr5_45444286	0	45444286	G	C
5	chr5_45452498	0	45452498	G	T
5	chr5_45467788	0	45467788	C	A
5	chr5_45481943	0	45481943	T	G
5	chr5_45487196	0	45487196	G	C
5	chr5_45525757	0	45525757	G	C
5	chr5_45559587	0	45559587	C	A
5	chr5_45566062	0	45566062	G	C
5	chr5_45569981	0	45569981	C	G
5	chr5_45583948	0	45583948	C	A
5	chr5_45585264	0	45585264	C	G
5	chr5_45594087	0	45594087	C	A
5	chr5_45597243	0	45597243	A	C
5	chr5_45613225	0	45613225	G	C
5	chr5_45620850	0	45620850	C	A
5	chr5_45649585	0	45649585	C	G
5	chr5_45654814	0	45654814	A	C
5	chr5_45672880	0	45672880	A	C
5	chr5_45681860	0	45681860	A	C
5	chr5_45686038	0	45686038	G	C
5	chr5_45692394	0	45692394	C	A
5	chr5_45695502	0	45695502	A	C
5	chr5_45734670	0	45734670	G	C
5	chr5_45786702	0	45786702	A	T
5	chr5_45802646	0	45802646	C	G
5	chr5_45817922	0	45817922	G	T
5	chr5_45836512	0	45836512	T	A
5	chr5_45885244	0	45885244	G	C
5	chr5_45885258	0	45885258	G	C
5	chr5_45943637	0	45943637	C	A
5	chr5_45974060	0	45974060	C	G
5	chr5_45975265	0	45975265	C	G
5	chr5_45976076	0	45976076	G	C
5	chr5_45976695	0	45976695	G	C
5	chr5_46008527	0	46008527	T	G
5	chr5_46011943	0	46011943	A	C
5	chr5_46019707	0	46019707	G	T
5	chr5_46039928	0	46039928	A	T
5	chr5_46121376	0	46121376	G	C
5	chr5_46129138	0	46129138	G	T
5	chr5_46142355	0	46142355	G	C
5	chr5_46166833	0	46166833	G	T
5	chr5_46195887	0	46195887	C	G
5	chr5_46197051	0	46197051	G	T
5	chr5_46231396	0	46231396	C	G
5	chr5_46236924	0	46236924	G	C
5	chr5_46237962	0	46237962	A	C
5	chr5_46252177	0	46252177	G	T
5	chr5_46323827	0	46323827	C	G
5	chr5_46347151	0	46347151	G	C
5	chr5_46362931	0	46362931	A	C
5	chr5_46363972	0	46363972	C	A
5	chr5_46383743	0	46383743	T	G
5	chr5_46397473	0	46397473	C	A
5	chr5_46434439	0	46434439	A	T
5	chr5_46449240	0	46449240	A	C
5	chr5_46450226	0	46450226	G	T
5	chr5_46460924	0	46460924	A	C
5	chr5_46465544	0	46465544	C	A
5	chr5_46506952	0	46506952	C	G
5	chr5_46511489	0	46511489	A	C
5	chr5_46514539	0	46514539	G	C
5	chr5_46542290	0	46542290	G	C
5	chr5_46551291	0	46551291	A	C
5	chr5_46574664	0	46574664	G	C
5	chr5_46580187	0	46580187	C	G
5	chr5_46586252	0	46586252	C	A
5	chr5_46593568	0	46593568	C	A
5	chr5_46597806	0	46597806	A	C
5	chr5_46634941	0	46634941	C	G
5	chr5_46653509	0	46653509	C	G
5	chr5_46685585	0	46685585	A	C
5	chr5_46692741	0	46692741	A	C
5	chr5_46712301	0	46712301	T	A
5	chr5_46720270	0	46720270	A	C
5	chr5_46737516	0	46737516	G	C
5	chr5_46739290	0	46739290	A	C
5	chr5_46783226	0	46783226	G	T
5	chr5_46843377	0	46843377	C	A
5	chr5_46847827	0	46847827	G	C
5	chr5_46859435	0	46859435	C	G
5	chr5_46871932	0	46871932	A	C
5	chr5_46872428	0	46872428	A	C
5	chr5_46876981	0	46876981	C	A
5	chr5_46986279	0	46986279	T	A
5	chr5_46987342	0	46987342	C	G
5	chr5_47059671	0	47059671	C	A
5	chr5_47065489	0	47065489	T	G
5	chr5_47078762	0	47078762	C	G
5	chr5_47307534	0	47307534	C	A
5	chr5_47313097	0	47313097	G	C
5	chr5_47391344	0	47391344	A	T
5	chr5_47421771	0	47421771	T	G
5	chr5_47914536	0	47914536	T	G
5	chr5_47917842	0	47917842	G	C
5	chr5_47922142	0	47922142	A	C
5	chr5_47945774	0	47945774	C	G
5	chr5_47977769	0	47977769	C	A
5	chr5_48013281	0	48013281	G	T
5	chr5_48030354	0	48030354	T	A
5	chr5_48039064	0	48039064	C	A
5	chr5_48062852	0	48062852	C	A
5	chr5_48076600	0	48076600	A	T
5	chr5_48080639	0	48080639	C	A
5	chr5_48081347	0	48081347	G	C
5	chr5_48089493	0	48089493	A	T
5	chr5_48092196	0	48092196	G	C
5	chr5_48111935	0	48111935	T	G
5	chr5_48129012	0	48129012	C	A
5	chr5_48130778	0	48130778	G	T
5	chr5_48199070	0	48199070	G	T
5	chr5_48210261	0	48210261	C	G
5	chr5_48228816	0	48228816	T	G
5	chr5_48235595	0	48235595	G	C
5	chr5_48240899	0	48240899	C	G
5	chr5_48273838	0	48273838	T	G
5	chr5_48287048	0	48287048	G	T
5	chr5_48289760	0	48289760	G	C
5	chr5_48291505	0	48291505	A	T
5	chr5_48336250	0	48336250	G	T
5	chr5_48340478	0	48340478	T	A
5	chr5_48370022	0	48370022	A	C
5	chr5_48373110	0	48373110	A	C
5	chr5_48412934	0	48412934	C	G
5	chr5_48415683	0	48415683	G	T
5	chr5_48417163	0	48417163	A	T
5	chr5_48418570	0	48418570	A	C
5	chr5_48454691	0	48454691	C	A
5	chr5_48501620	0	48501620	T	A
5	chr5_48528791	0	48528791	G	T
5	chr5_48537159	0	48537159	A	C
5	chr5_48550926	0	48550926	G	T
5	chr5_48557141	0	48557141	C	A
5	chr5_48597435	0	48597435	G	T
5	chr5_48607201	0	48607201	C	G
5	chr5_48665676	0	48665676	C	A
5	chr5_48686056	0	48686056	G	T
5	chr5_48696833	0	48696833	A	T
5	chr5_48712309	0	48712309	C	G
5	chr5_48737019	0	48737019	C	G
5	chr5_48755350	0	48755350	C	A
5	chr5_48775913	0	48775913	T	G
5	chr5_48785462	0	48785462	T	G
5	chr5_48796044	0	48796044	T	G
5	chr5_48809884	0	48809884	A	T
5	chr5_48831807	0	48831807	A	T
5	chr5_48852634	0	48852634	A	C
5	chr5_48854745	0	48854745	T	G
5	chr5_48881882	0	48881882	C	A
5	chr5_48895485	0	48895485	T	G
5	chr5_49266036	0	49266036	T	A
5	chr5_49295849	0	49295849	G	T
5	chr5_49315636	0	49315636	C	A
5	chr5_49317216	0	49317216	G	T
5	chr5_49317342	0	49317342	C	A
5	chr5_49328096	0	49328096	C	G
5	chr5_49328943	0	49328943	A	T
5	chr5_49339368	0	49339368	A	T
5	chr5_49365657	0	49365657	A	C
5	chr5_49385758	0	49385758	T	G
5	chr5_49395342	0	49395342	T	A
5	chr5_49470286	0	49470286	C	A
5	chr5_49481123	0	49481123	T	G
5	chr5_49540279	0	49540279	G	C
5	chr5_49549570	0	49549570	C	A
5	chr5_49564802	0	49564802	G	T
5	chr5_49603723	0	49603723	G	T
5	chr5_49616005	0	49616005	C	G
5	chr5_49617714	0	49617714	G	T
5	chr5_49623549	0	49623549	C	A
5	chr5_49646599	0	49646599	C	G
5	chr5_49671445	0	49671445	A	C
5	chr5_49707838	0	49707838	T	A
5	chr5_49717841	0	49717841	A	T
5	chr5_49723654	0	49723654	C	G
5	chr5_49746455	0	49746455	A	T
5	chr5_49760805	0	49760805	A	T
5	chr5_49799984	0	49799984	C	A
5	chr5_49804468	0	49804468	T	G
5	chr5_49824894	0	49824894	A	C
5	chr5_49828731	0	49828731	C	G
5	chr5_49845225	0	49845225	C	A
5	chr5_49850685	0	49850685	A	T
5	chr5_49853661	0	49853661	C	G
5	chr5_49874382	0	49874382	G	C
5	chr5_49879112	0	49879112	T	A
5	chr5_49887326	0	49887326	A	T
5	chr5_49896877	0	49896877	G	T
5	chr5_49900907	0	49900907	G	T
5	chr5_49910976	0	49910976	G	C
5	chr5_49961392	0	49961392	T	A
5	chr5_49963125	0	49963125	A	T
5	chr5_49968041	0	49968041	T	G
5	chr5_49968138	0	49968138	A	C
5	chr5_49970499	0	49970499	G	C
5	chr5_49972289	0	49972289	A	C
5	chr5_49976803	0	49976803	G	C
5	chr5_49986653	0	49986653	C	G
5	chr5_49988691	0	49988691	T	G
5	chr5_49991465	0	49991465	G	T
5	chr5_50048551	0	50048551	G	T
5	chr5_50058842	0	50058842	T	G
5	chr5_50081564	0	50081564	A	T
5	chr5_50083747	0	50083747	A	C
5	chr5_50090021	0	50090021	A	C
5	chr5_50123028	0	50123028	C	A
5	chr5_50230261	0	50230261	A	C
5	chr5_50254430	0	50254430	G	C
5	chr5_50281139	0	50281139	G	C
5	chr5_50296588	0	50296588	C	A
5	chr5_50297763	0	50297763	G	C
5	chr5_50298699	0	50298699	C	G
5	chr5_50344336	0	50344336	T	G
5	chr5_50348035	0	50348035	T	G
5	chr5_50349795	0	50349795	T	G
5	chr5_50368936	0	50368936	A	T
5	chr5_50375773	0	50375773	G	T
5	chr5_50396288	0	50396288	A	C
5	chr5_50397133	0	50397133	G	C
5	chr5_50408641	0	50408641	T	G
5	chr5_50422278	0	50422278	T	G
5	chr5_50444027	0	50444027	G	T
5	chr5_50453402	0	50453402	G	T
5	chr5_50454661	0	50454661	A	T
5	chr5_50476547	0	50476547	A	T
5	chr5_50489914	0	50489914	C	A
5	chr5_50524233	0	50524233	T	A
5	chr5_50546467	0	50546467	G	T
5	chr5_50560300	0	50560300	A	C
5	chr5_50561430	0	50561430	A	C
5	chr5_50563664	0	50563664	T	A
5	chr5_50564097	0	50564097	G	C
5	chr5_50592448	0	50592448	A	C
5	chr5_50603798	0	50603798	G	C
5	chr5_50607111	0	50607111	C	A
5	chr5_50618455	0	50618455	T	G
5	chr5_50619077	0	50619077	G	C
5	chr5_50627753	0	50627753	G	T
5	chr5_50630505	0	50630505	T	A
5	chr5_50664919	0	50664919	G	C
5	chr5_50671785	0	50671785	A	C
5	chr5_50686092	0	50686092	A	T
5	chr5_50693263	0	50693263	A	T
5	chr5_50737024	0	50737024	C	G
5	chr5_50738103	0	50738103	A	T
5	chr5_50759614	0	50759614	A	T
5	chr5_50773677	0	50773677	C	G
5	chr5_50778115	0	50778115	T	G
5	chr5_50799429	0	50799429	G	C
5	chr5_50803772	0	50803772	G	T
5	chr5_50821835	0	50821835	G	T
5	chr5_50828566	0	50828566	A	C
5	chr5_50837117	0	50837117	T	G
5	chr5_50860144	0	50860144	G	C
5	chr5_50867782	0	50867782	A	T
5	chr5_50872352	0	50872352	A	T
5	chr5_50875230	0	50875230	A	C
5	chr5_50891856	0	50891856	C	G
5	chr5_50899333	0	50899333	A	T
5	chr5_50902000	0	50902000	A	C
5	chr5_50910961	0	50910961	A	C
5	chr5_50939816	0	50939816	G	C
5	chr5_50946172	0	50946172	C	A
5	chr5_50953078	0	50953078	T	G
5	chr5_50958425	0	50958425	C	A
5	chr5_50959919	0	50959919	T	A
5	chr5_50973411	0	50973411	T	G
5	chr5_50986736	0	50986736	G	C
5	chr5_50987403	0	50987403	G	T
5	chr5_50994338	0	50994338	T	A
5	chr5_50997752	0	50997752	A	C
5	chr5_51006663	0	51006663	A	T
5	chr5_51023949	0	51023949	C	A
5	chr5_51052156	0	51052156	A	T
5	chr5_51059065	0	51059065	G	T
5	chr5_51062217	0	51062217	T	G
5	chr5_51069688	0	51069688	C	A
5	chr5_51086991	0	51086991	G	T
5	chr5_51104174	0	51104174	A	C
5	chr5_51107074	0	51107074	T	G
5	chr5_51133546	0	51133546	A	C
5	chr5_51142688	0	51142688	C	G
5	chr5_51149259	0	51149259	T	G
5	chr5_51152308	0	51152308	T	A
5	chr5_51160621	0	51160621	C	G
5	chr5_51185837	0	51185837	A	T
5	chr5_51191504	0	51191504	C	G
5	chr5_51221321	0	51221321	T	A
5	chr5_51230638	0	51230638	G	C
5	chr5_51236551	0	51236551	A	T
5	chr5_51237748	0	51237748	C	G
5	chr5_51266915	0	51266915	A	C
5	chr5_51292614	0	51292614	T	G
5	chr5_51374387	0	51374387	C	A
5	chr5_51391027	0	51391027	T	G
5	chr5_51401848	0	51401848	T	G
5	chr5_51405376	0	51405376	G	T
5	chr5_51416129	0	51416129	A	T
5	chr5_51418956	0	51418956	C	G
5	chr5_51428955	0	51428955	T	G
5	chr5_51465764	0	51465764	C	A
5	chr5_51496107	0	51496107	G	T
5	chr5_51536332	0	51536332	C	G
5	chr5_51545413	0	51545413	T	G
5	chr5_51557803	0	51557803	T	A
5	chr5_51558310	0	51558310	T	A
5	chr5_51570030	0	51570030	A	C
5	chr5_51574676	0	51574676	G	T
5	chr5_51577627	0	51577627	G	C
5	chr5_51584167	0	51584167	T	A
5	chr5_51586554	0	51586554	A	T
5	chr5_51594472	0	51594472	T	A
5	chr5_51607901	0	51607901	A	C
5	chr5_51639673	0	51639673	C	A
5	chr5_51640855	0	51640855	C	A
5	chr5_51656145	0	51656145	T	G
5	chr5_51658511	0	51658511	C	G
5	chr5_51679837	0	51679837	C	G
5	chr5_51707889	0	51707889	G	C
5	chr5_51710906	0	51710906	C	A
5	chr5_51727764	0	51727764	C	A
5	chr5_51759210	0	51759210	C	G
5	chr5_51777191	0	51777191	C	G
5	chr5_51782159	0	51782159	G	T
5	chr5_51782821	0	51782821	T	G
5	chr5_51798920	0	51798920	A	C
5	chr5_51814345	0	51814345	T	A
5	chr5_51817166	0	51817166	G	T
5	chr5_51867637	0	51867637	G	C
5	chr5_51867754	0	51867754	A	T
5	chr5_51895365	0	51895365	C	G
5	chr5_51909091	0	51909091	G	T
5	chr5_51923784	0	51923784	T	A
5	chr5_51957807	0	51957807	A	C
5	chr5_51972403	0	51972403	G	T
5	chr5_51994641	0	51994641	A	T
5	chr5_52009374	0	52009374	C	G
5	chr5_52057289	0	52057289	A	C
5	chr5_52071037	0	52071037	T	G
5	chr5_52074902	0	52074902	T	G
5	chr5_52081171	0	52081171	T	G
5	chr5_52085265	0	52085265	C	G
5	chr5_52096275	0	52096275	G	C
5	chr5_52108619	0	52108619	T	G
5	chr5_52126515	0	52126515	C	G
5	chr5_52130467	0	52130467	G	T
5	chr5_52143472	0	52143472	A	C
5	chr5_52146325	0	52146325	A	C
5	chr5_52149404	0	52149404	A	C
5	chr5_52152962	0	52152962	G	T
5	chr5_52182804	0	52182804	T	A
5	chr5_52185629	0	52185629	G	T
5	chr5_52195826	0	52195826	C	G
5	chr5_52217053	0	52217053	T	G
5	chr5_52220455	0	52220455	G	C
5	chr5_52326722	0	52326722	G	C
5	chr5_52331081	0	52331081	G	T
5	chr5_52343130	0	52343130	T	A
5	chr5_52358007	0	52358007	C	G
5	chr5_52369751	0	52369751	C	G
5	chr5_52388430	0	52388430	T	G
5	chr5_52399461	0	52399461	G	T
5	chr5_52423665	0	52423665	G	C
5	chr5_52425311	0	52425311	G	T
5	chr5_52427312	0	52427312	T	A
5	chr5_52429705	0	52429705	G	T
5	chr5_52431215	0	52431215	T	G
5	chr5_52448447	0	52448447	T	G
5	chr5_52451115	0	52451115	C	G
5	chr5_52457351	0	52457351	C	A
5	chr5_52517546	0	52517546	C	G
5	chr5_52547034	0	52547034	T	A
5	chr5_52563206	0	52563206	G	T
5	chr5_52563790	0	52563790	T	A
5	chr5_52571587	0	52571587	T	A
5	chr5_52572179	0	52572179	C	G
5	chr5_52602371	0	52602371	T	G
5	chr5_52618364	0	52618364	C	G
5	chr5_52618939	0	52618939	G	C
5	chr5_52622643	0	52622643	C	G
5	chr5_52624866	0	52624866	C	A
5	chr5_52657224	0	52657224	C	A
5	chr5_52660561	0	52660561	A	T
5	chr5_52679274	0	52679274	G	T
5	chr5_52682923	0	52682923	G	C
5	chr5_52695396	0	52695396	A	C
5	chr5_52721751	0	52721751	G	C
5	chr5_52721972	0	52721972	C	G
5	chr5_52748581	0	52748581	G	C
5	chr5_52763763	0	52763763	G	C
5	chr5_52778647	0	52778647	C	A
5	chr5_52781802	0	52781802	C	G
5	chr5_52791422	0	52791422	G	C
5	chr5_52792264	0	52792264	G	T
5	chr5_52794994	0	52794994	C	A
5	chr5_52796936	0	52796936	A	C
5	chr5_52802967	0	52802967	C	G
5	chr5_52819925	0	52819925	C	G
5	chr5_52825955	0	52825955	G	T
5	chr5_52827154	0	52827154	C	G
5	chr5_52829032	0	52829032	C	A
5	chr5_52836485	0	52836485	G	C
5	chr5_52858972	0	52858972	T	G
5	chr5_52880527	0	52880527	A	C
5	chr5_52911434	0	52911434	C	A
5	chr5_52930063	0	52930063	T	G
5	chr5_52930586	0	52930586	C	G
5	chr5_52959581	0	52959581	C	G
5	chr5_52984944	0	52984944	T	G
5	chr5_53026024	0	53026024	C	A
5	chr5_53036359	0	53036359	C	G
5	chr5_53038289	0	53038289	C	G
5	chr5_53067465	0	53067465	A	T
5	chr5_53072561	0	53072561	C	A
5	chr5_53076678	0	53076678	A	C
5	chr5_53105603	0	53105603	C	G
5	chr5_53111019	0	53111019	G	T
5	chr5_53112252	0	53112252	C	A
5	chr5_53134771	0	53134771	C	G
5	chr5_53160179	0	53160179	A	T
5	chr5_53198063	0	53198063	C	G
5	chr5_53201832	0	53201832	C	G
5	chr5_53207988	0	53207988	T	A
5	chr5_53224789	0	53224789	T	G
5	chr5_53237093	0	53237093	G	C
5	chr5_53244014	0	53244014	A	C
5	chr5_53249581	0	53249581	T	G
5	chr5_53265856	0	53265856	G	T
5	chr5_53279766	0	53279766	T	G
5	chr5_53281457	0	53281457	G	C
5	chr5_53302654	0	53302654	C	G
5	chr5_53302834	0	53302834	G	C
5	chr5_53305569	0	53305569	C	G
5	chr5_53309333	0	53309333	G	C
5	chr5_53315498	0	53315498	T	G
5	chr5_53338106	0	53338106	G	C
5	chr5_53375749	0	53375749	G	C
5	chr5_53431195	0	53431195	G	C
5	chr5_53445504	0	53445504	T	A
5	chr5_53447750	0	53447750	C	A
5	chr5_53507397	0	53507397	G	T
5	chr5_53517324	0	53517324	G	T
5	chr5_53518522	0	53518522	G	T
5	chr5_53525339	0	53525339	C	A
5	chr5_53541718	0	53541718	C	A
5	chr5_53558833	0	53558833	A	C
5	chr5_53566942	0	53566942	G	C
5	chr5_53567680	0	53567680	A	T
5	chr5_53613804	0	53613804	C	A
5	chr5_53641192	0	53641192	C	G
5	chr5_53656082	0	53656082	T	G
5	chr5_53658011	0	53658011	C	G
5	chr5_53674052	0	53674052	G	C
5	chr5_53697425	0	53697425	A	C
5	chr5_53719102	0	53719102	T	G
5	chr5_53747754	0	53747754	G	C
5	chr5_53764360	0	53764360	C	A
5	chr5_53770919	0	53770919	G	C
5	chr5_53783677	0	53783677	T	G
5	chr5_53794411	0	53794411	C	G
5	chr5_53801306	0	53801306	C	A
5	chr5_53814053	0	53814053	C	A
5	chr5_53815104	0	53815104	T	G
5	chr5_53831206	0	53831206	A	C
5	chr5_53832307	0	53832307	T	A
5	chr5_53847028	0	53847028	A	T
5	chr5_53864175	0	53864175	T	A
5	chr5_54034938	0	54034938	T	A
5	chr5_54042399	0	54042399	T	G
5	chr5_54066625	0	54066625	G	C
5	chr5_54069757	0	54069757	T	G
5	chr5_54072948	0	54072948	A	T
5	chr5_54150215	0	54150215	C	A
5	chr5_54152225	0	54152225	T	G
5	chr5_54161941	0	54161941	A	T
5	chr5_54176684	0	54176684	G	C
5	chr5_54184480	0	54184480	G	T
5	chr5_54188605	0	54188605	C	G
5	chr5_54210870	0	54210870	G	T
5	chr5_54228994	0	54228994	C	A
5	chr5_54235017	0	54235017	G	T
5	chr5_54254290	0	54254290	T	A
5	chr5_54256026	0	54256026	C	G
5	chr5_54313681	0	54313681	T	G
5	chr5_54341600	0	54341600	T	A
5	chr5_54363821	0	54363821	A	C
5	chr5_54376947	0	54376947	C	A
5	chr5_54378186	0	54378186	C	G
5	chr5_54387190	0	54387190	C	A
5	chr5_54470615	0	54470615	T	A
5	chr5_54476453	0	54476453	T	G
5	chr5_54477634	0	54477634	G	C
5	chr5_54487733	0	54487733	G	C
5	chr5_54501134	0	54501134	T	G
5	chr5_54505307	0	54505307	C	G
5	chr5_54509465	0	54509465	A	C
5	chr5_54519477	0	54519477	C	G
5	chr5_54534073	0	54534073	T	G
5	chr5_54537776	0	54537776	A	C
5	chr5_54540828	0	54540828	A	C
5	chr5_54575038	0	54575038	G	C
5	chr5_54586510	0	54586510	A	C
5	chr5_54618490	0	54618490	G	C
5	chr5_54619564	0	54619564	C	G
5	chr5_54621076	0	54621076	T	G
5	chr5_54634301	0	54634301	A	C
5	chr5_54640486	0	54640486	C	A
5	chr5_54651122	0	54651122	G	C
5	chr5_54675224	0	54675224	C	G
5	chr5_54684209	0	54684209	C	G
5	chr5_54698263	0	54698263	C	G
5	chr5_54724200	0	54724200	G	T
5	chr5_54733220	0	54733220	T	A
5	chr5_54759928	0	54759928	T	A
5	chr5_54761374	0	54761374	T	A
5	chr5_54805880	0	54805880	C	A
5	chr5_54809099	0	54809099	C	A
5	chr5_54872720	0	54872720	C	A
5	chr5_54874242	0	54874242	C	A
5	chr5_54881029	0	54881029	C	A
5	chr5_54903700	0	54903700	A	C
5	chr5_54920378	0	54920378	G	C
5	chr5_54940225	0	54940225	T	A
5	chr5_54946851	0	54946851	G	T
5	chr5_54955911	0	54955911	C	A
5	chr5_54957790	0	54957790	T	G
5	chr5_54962095	0	54962095	T	A
5	chr5_54973831	0	54973831	C	G
5	chr5_54983859	0	54983859	G	C
5	chr5_55019762	0	55019762	G	C
5	chr5_55019779	0	55019779	A	T
5	chr5_55035112	0	55035112	T	G
5	chr5_55047124	0	55047124	G	T
5	chr5_55055681	0	55055681	G	C
5	chr5_55081629	0	55081629	A	T
5	chr5_55087413	0	55087413	C	G
5	chr5_55113308	0	55113308	C	G
5	chr5_55118948	0	55118948	C	G
5	chr5_55153911	0	55153911	C	G
5	chr5_55164636	0	55164636	G	T
5	chr5_55184124	0	55184124	G	C
5	chr5_55184905	0	55184905	T	A
5	chr5_55222036	0	55222036	G	C
5	chr5_55227971	0	55227971	A	C
5	chr5_55280483	0	55280483	A	C
5	chr5_55289426	0	55289426	G	T
5	chr5_55296610	0	55296610	C	A
5	chr5_55313388	0	55313388	C	A
5	chr5_55318348	0	55318348	A	C
5	chr5_55333114	0	55333114	G	C
5	chr5_55333980	0	55333980	C	G
5	chr5_55367795	0	55367795	C	G
5	chr5_55381725	0	55381725	C	G
5	chr5_55387253	0	55387253	C	G
5	chr5_55388976	0	55388976	A	C
5	chr5_55393764	0	55393764	C	A
5	chr5_55396713	0	55396713	G	C
5	chr5_55409167	0	55409167	A	C
5	chr5_55410079	0	55410079	T	A
5	chr5_55419936	0	55419936	A	T
5	chr5_55425988	0	55425988	C	G
5	chr5_55428902	0	55428902	G	C
5	chr5_55439551	0	55439551	C	A
5	chr5_55439741	0	55439741	G	T
5	chr5_55448413	0	55448413	G	T
5	chr5_55480674	0	55480674	G	C
5	chr5_55508511	0	55508511	A	C
5	chr5_55510686	0	55510686	C	A
5	chr5_55515370	0	55515370	G	C
5	chr5_55523062	0	55523062	A	C
5	chr5_55568996	0	55568996	G	T
5	chr5_55576471	0	55576471	C	G
5	chr5_55597762	0	55597762	G	C
5	chr5_55619622	0	55619622	T	A
5	chr5_55620324	0	55620324	T	G
5	chr5_55634142	0	55634142	C	A
5	chr5_55651102	0	55651102	A	C
5	chr5_55653859	0	55653859	A	T
5	chr5_55774426	0	55774426	C	G
5	chr5_55828163	0	55828163	C	A
5	chr5_55831880	0	55831880	G	C
5	chr5_55879615	0	55879615	C	G
5	chr5_55884162	0	55884162	A	C
5	chr5_55884809	0	55884809	A	C
5	chr5_55888817	0	55888817	T	G
5	chr5_55904911	0	55904911	G	T
5	chr5_55977299	0	55977299	C	A
5	chr5_55978263	0	55978263	C	A
5	chr5_56027866	0	56027866	T	G
5	chr5_56045873	0	56045873	C	A
5	chr5_56046190	0	56046190	G	C
5	chr5_56047306	0	56047306	G	T
5	chr5_56064228	0	56064228	G	C
5	chr5_56071874	0	56071874	G	T
5	chr5_56094777	0	56094777	G	T
5	chr5_56107294	0	56107294	C	G
5	chr5_56110843	0	56110843	C	A
5	chr5_56112380	0	56112380	G	T
5	chr5_56119470	0	56119470	T	G
5	chr5_56129178	0	56129178	T	A
5	chr5_56137949	0	56137949	T	A
5	chr5_56168262	0	56168262	G	C
5	chr5_56171316	0	56171316	A	C
5	chr5_56185267	0	56185267	A	C
5	chr5_56201628	0	56201628	G	C
5	chr5_56212688	0	56212688	T	A
5	chr5_56234950	0	56234950	G	C
5	chr5_56262188	0	56262188	G	T
5	chr5_56263794	0	56263794	T	G
5	chr5_56279676	0	56279676	T	A
5	chr5_56282846	0	56282846	C	A
5	chr5_56283166	0	56283166	T	A
5	chr5_56299526	0	56299526	A	T
5	chr5_56316939	0	56316939	G	C
5	chr5_56345362	0	56345362	C	A
5	chr5_56351187	0	56351187	C	G
5	chr5_56353551	0	56353551	T	A
5	chr5_56372356	0	56372356	G	C
5	chr5_56383500	0	56383500	C	A
5	chr5_56392311	0	56392311	C	G
5	chr5_56400176	0	56400176	C	G
5	chr5_56401764	0	56401764	G	T
5	chr5_56452303	0	56452303	A	T
5	chr5_56455439	0	56455439	T	G
5	chr5_56460137	0	56460137	C	G
5	chr5_56460210	0	56460210	C	G
5	chr5_56488649	0	56488649	A	C
5	chr5_56509949	0	56509949	T	G
5	chr5_56516549	0	56516549	C	A
5	chr5_56539119	0	56539119	C	G
5	chr5_56539834	0	56539834	G	T
5	chr5_56540465	0	56540465	A	T
5	chr5_56553733	0	56553733	G	T
5	chr5_56562526	0	56562526	T	G
5	chr5_56567078	0	56567078	C	A
5	chr5_56589130	0	56589130	A	T
5	chr5_56594239	0	56594239	G	T
5	chr5_56610569	0	56610569	C	G
5	chr5_56638700	0	56638700	A	C
5	chr5_56690153	0	56690153	C	A
5	chr5_56713549	0	56713549	A	T
5	chr5_56716492	0	56716492	G	T
5	chr5_56775997	0	56775997	C	A
5	chr5_56787287	0	56787287	G	C
5	chr5_56791035	0	56791035	A	T
5	chr5_56797119	0	56797119	T	A
5	chr5_56800603	0	56800603	T	G
5	chr5_56805664	0	56805664	G	C
5	chr5_56808109	0	56808109	G	C
5	chr5_56849747	0	56849747	G	T
5	chr5_56876939	0	56876939	G	C
5	chr5_56891230	0	56891230	C	G
5	chr5_56894368	0	56894368	A	C
5	chr5_56931495	0	56931495	T	A
5	chr5_56962530	0	56962530	A	C
5	chr5_56966702	0	56966702	A	C
5	chr5_56978425	0	56978425	G	C
5	chr5_56981270	0	56981270	G	T
5	chr5_56991773	0	56991773	A	C
5	chr5_57024547	0	57024547	C	G
5	chr5_57082640	0	57082640	G	T
5	chr5_57091609	0	57091609	C	A
5	chr5_57093819	0	57093819	T	A
5	chr5_57107919	0	57107919	G	T
5	chr5_57139144	0	57139144	G	C
5	chr5_57172026	0	57172026	T	A
5	chr5_57208667	0	57208667	A	T
5	chr5_57212769	0	57212769	C	G
5	chr5_57214737	0	57214737	G	T
5	chr5_57215236	0	57215236	C	A
5	chr5_57226619	0	57226619	G	T
5	chr5_57245522	0	57245522	C	G
5	chr5_57250445	0	57250445	A	T
5	chr5_57282889	0	57282889	T	A
5	chr5_57311450	0	57311450	T	G
5	chr5_57312364	0	57312364	C	G
5	chr5_57340906	0	57340906	G	C
5	chr5_57359382	0	57359382	G	C
5	chr5_57386061	0	57386061	C	A
5	chr5_57400168	0	57400168	G	T
5	chr5_57411892	0	57411892	G	T
5	chr5_57413210	0	57413210	T	G
5	chr5_57413708	0	57413708	T	G
5	chr5_57419704	0	57419704	C	A
5	chr5_57434663	0	57434663	A	C
5	chr5_57438038	0	57438038	A	C
5	chr5_57453405	0	57453405	G	C
5	chr5_57537821	0	57537821	T	A
5	chr5_57556560	0	57556560	C	A
5	chr5_57589814	0	57589814	T	G
5	chr5_57594944	0	57594944	C	A
5	chr5_57621186	0	57621186	G	T
5	chr5_57640491	0	57640491	G	C
5	chr5_57656955	0	57656955	C	G
5	chr5_57675429	0	57675429	T	A
5	chr5_57691919	0	57691919	C	G
5	chr5_57705994	0	57705994	G	C
5	chr5_57710926	0	57710926	T	G
5	chr5_57714013	0	57714013	G	T
5	chr5_57731931	0	57731931	A	C
5	chr5_57732984	0	57732984	G	T
5	chr5_57738330	0	57738330	A	T
5	chr5_57753463	0	57753463	C	A
5	chr5_57754172	0	57754172	A	C
5	chr5_57768293	0	57768293	G	T
5	chr5_57777877	0	57777877	T	A
5	chr5_57778279	0	57778279	C	G
5	chr5_57780028	0	57780028	A	T
5	chr5_57812654	0	57812654	A	C
5	chr5_57828736	0	57828736	A	C
5	chr5_57834732	0	57834732	T	G
5	chr5_57838082	0	57838082	G	C
5	chr5_57861877	0	57861877	G	C
5	chr5_57886524	0	57886524	T	A
5	chr5_57915770	0	57915770	A	C
5	chr5_57919896	0	57919896	G	T
5	chr5_57944129	0	57944129	G	C
5	chr5_57970480	0	57970480	A	C
5	chr5_57999081	0	57999081	C	G
5	chr5_58018837	0	58018837	G	C
5	chr5_58028329	0	58028329	G	T
5	chr5_58030627	0	58030627	G	T
5	chr5_58034317	0	58034317	G	T
5	chr5_58046577	0	58046577	C	G
5	chr5_58098516	0	58098516	G	C
5	chr5_58099283	0	58099283	A	T
5	chr5_58101087	0	58101087	C	A
5	chr5_58109017	0	58109017	A	C
5	chr5_58128271	0	58128271	G	C
5	chr5_58161079	0	58161079	T	G
5	chr5_58172421	0	58172421	C	G
5	chr5_58174251	0	58174251	C	G
5	chr5_58174413	0	58174413	A	T
5	chr5_58212015	0	58212015	T	G
5	chr5_58212734	0	58212734	C	A
5	chr5_58221647	0	58221647	G	C
5	chr5_58229609	0	58229609	C	G
5	chr5_58243067	0	58243067	A	C
5	chr5_58247947	0	58247947	C	G
5	chr5_58250739	0	58250739	A	C
5	chr5_58266722	0	58266722	A	T
5	chr5_58267874	0	58267874	A	C
5	chr5_58273500	0	58273500	C	G
5	chr5_58323464	0	58323464	G	C
5	chr5_58325854	0	58325854	C	G
5	chr5_58361458	0	58361458	A	C
5	chr5_58408511	0	58408511	A	C
5	chr5_58476368	0	58476368	T	A
5	chr5_58478135	0	58478135	C	G
5	chr5_58489871	0	58489871	C	A
5	chr5_58519723	0	58519723	G	C
5	chr5_58527181	0	58527181	G	T
5	chr5_58529886	0	58529886	G	C
5	chr5_58534722	0	58534722	C	G
5	chr5_58585590	0	58585590	T	G
5	chr5_58588865	0	58588865	G	C
5	chr5_58614799	0	58614799	G	C
5	chr5_58652505	0	58652505	T	A
5	chr5_58706887	0	58706887	G	C
5	chr5_58717334	0	58717334	A	T
5	chr5_58719880	0	58719880	T	G
5	chr5_58724858	0	58724858	T	G
5	chr5_58753530	0	58753530	A	C
5	chr5_58756763	0	58756763	C	G
5	chr5_58774871	0	58774871	T	G
5	chr5_58779773	0	58779773	T	A
5	chr5_58785787	0	58785787	G	T
5	chr5_58787769	0	58787769	A	T
5	chr5_58788530	0	58788530	T	A
5	chr5_58793558	0	58793558	C	A
5	chr5_58806456	0	58806456	C	A
5	chr5_58838441	0	58838441	T	A
5	chr5_58845669	0	58845669	T	G
5	chr5_58849031	0	58849031	T	A
5	chr5_58861767	0	58861767	A	T
5	chr5_58861909	0	58861909	T	G
5	chr5_58864384	0	58864384	G	T
5	chr5_58868224	0	58868224	G	C
5	chr5_58909289	0	58909289	G	C
5	chr5_58914040	0	58914040	C	G
5	chr5_58938285	0	58938285	G	C
5	chr5_58942540	0	58942540	G	T
5	chr5_58978302	0	58978302	G	C
5	chr5_58993544	0	58993544	C	G
5	chr5_59036037	0	59036037	T	G
5	chr5_59074164	0	59074164	G	T
5	chr5_59079000	0	59079000	G	C
5	chr5_59095147	0	59095147	C	A
5	chr5_59116100	0	59116100	C	A
5	chr5_59119514	0	59119514	C	A
5	chr5_59134188	0	59134188	C	G
5	chr5_59137936	0	59137936	T	G
5	chr5_59160659	0	59160659	G	C
5	chr5_59161425	0	59161425	G	T
5	chr5_59166233	0	59166233	T	A
5	chr5_59173482	0	59173482	T	A
5	chr5_59177279	0	59177279	G	T
5	chr5_59179060	0	59179060	G	C
5	chr5_59179542	0	59179542	C	A
5	chr5_59234112	0	59234112	G	C
5	chr5_59266263	0	59266263	G	C
5	chr5_59275486	0	59275486	G	T
5	chr5_59285600	0	59285600	G	C
5	chr5_59311401	0	59311401	C	G
5	chr5_59317907	0	59317907	T	G
5	chr5_59355527	0	59355527	A	T
5	chr5_59363234	0	59363234	T	A
5	chr5_59371819	0	59371819	C	G
5	chr5_59385415	0	59385415	G	C
5	chr5_59420590	0	59420590	G	C
5	chr5_59440723	0	59440723	C	G
5	chr5_59452549	0	59452549	G	C
5	chr5_59485875	0	59485875	C	A
5	chr5_59493824	0	59493824	T	G
5	chr5_59501009	0	59501009	G	T
5	chr5_59511830	0	59511830	C	G
5	chr5_59513070	0	59513070	T	G
5	chr5_59515909	0	59515909	C	A
5	chr5_59530722	0	59530722	A	C
5	chr5_59534016	0	59534016	G	C
5	chr5_59543021	0	59543021	C	A
5	chr5_59546619	0	59546619	C	G
5	chr5_59557908	0	59557908	A	C
5	chr5_59559508	0	59559508	G	C
5	chr5_59597700	0	59597700	C	G
5	chr5_59602075	0	59602075	T	A
5	chr5_59627960	0	59627960	A	C
5	chr5_59636037	0	59636037	G	C
5	chr5_59664808	0	59664808	T	A
5	chr5_59677143	0	59677143	A	T
5	chr5_59704458	0	59704458	A	C
5	chr5_59715836	0	59715836	C	G
5	chr5_59735375	0	59735375	A	C
5	chr5_59746405	0	59746405	A	C
5	chr5_59755591	0	59755591	T	G
5	chr5_59775089	0	59775089	G	C
5	chr5_59779724	0	59779724	C	A
5	chr5_59794778	0	59794778	T	G
5	chr5_59821985	0	59821985	C	A
5	chr5_59835644	0	59835644	G	C
5	chr5_59841028	0	59841028	G	T
5	chr5_59846828	0	59846828	A	T
5	chr5_59873005	0	59873005	A	T
5	chr5_59886056	0	59886056	G	T
5	chr5_59907098	0	59907098	G	C
5	chr5_59918822	0	59918822	C	A
5	chr5_59933371	0	59933371	A	T
5	chr5_59937323	0	59937323	G	C
5	chr5_59999154	0	59999154	C	G
5	chr5_60005045	0	60005045	C	A
5	chr5_60019878	0	60019878	C	A
5	chr5_60028374	0	60028374	T	A
5	chr5_60038689	0	60038689	C	G
5	chr5_60060522	0	60060522	T	A
5	chr5_60119309	0	60119309	A	C
5	chr5_60134708	0	60134708	T	G
5	chr5_60137926	0	60137926	C	A
5	chr5_60141093	0	60141093	T	G
5	chr5_60173038	0	60173038	G	T
5	chr5_60183484	0	60183484	A	T
5	chr5_60188128	0	60188128	T	A
5	chr5_60196831	0	60196831	G	C
5	chr5_60221060	0	60221060	T	A
5	chr5_60258153	0	60258153	T	G
5	chr5_60287649	0	60287649	A	T
5	chr5_60321336	0	60321336	C	A
5	chr5_60358999	0	60358999	T	A
5	chr5_60362334	0	60362334	C	A
5	chr5_60375844	0	60375844	A	C
5	chr5_60376850	0	60376850	G	C
5	chr5_60381666	0	60381666	T	A
5	chr5_60404368	0	60404368	G	C
5	chr5_60427408	0	60427408	A	T
5	chr5_60434154	0	60434154	G	T
5	chr5_60434519	0	60434519	G	T
5	chr5_60445228	0	60445228	G	C
5	chr5_60486781	0	60486781	T	G
5	chr5_60491354	0	60491354	A	T
5	chr5_60500056	0	60500056	C	A
5	chr5_60511094	0	60511094	C	A
5	chr5_60531584	0	60531584	T	A
5	chr5_60534180	0	60534180	T	G
5	chr5_60548801	0	60548801	A	T
5	chr5_60580731	0	60580731	T	A
5	chr5_60588328	0	60588328	A	T
5	chr5_60591000	0	60591000	T	A
5	chr5_60609136	0	60609136	G	C
5	chr5_60614055	0	60614055	G	C
5	chr5_60617429	0	60617429	A	C
5	chr5_60662030	0	60662030	T	A
5	chr5_60669193	0	60669193	A	C
5	chr5_60674917	0	60674917	A	T
5	chr5_60679414	0	60679414	G	C
5	chr5_60706494	0	60706494	A	C
5	chr5_60784814	0	60784814	C	G
5	chr5_60801814	0	60801814	A	C
5	chr5_60802497	0	60802497	C	G
5	chr5_60814531	0	60814531	T	G
5	chr5_60827902	0	60827902	C	A
5	chr5_60838808	0	60838808	T	G
5	chr5_60839601	0	60839601	C	A
5	chr5_60869784	0	60869784	A	C
5	chr5_60885142	0	60885142	A	C
5	chr5_60886322	0	60886322	A	C
5	chr5_60887394	0	60887394	T	G
5	chr5_60905068	0	60905068	T	G
5	chr5_60905988	0	60905988	C	A
5	chr5_60915950	0	60915950	G	T
5	chr5_60923302	0	60923302	G	C
5	chr5_60931809	0	60931809	C	G
5	chr5_60943002	0	60943002	T	A
5	chr5_60966469	0	60966469	A	C
5	chr5_60966549	0	60966549	G	T
5	chr5_60985070	0	60985070	G	T
5	chr5_61004410	0	61004410	C	A
5	chr5_61023661	0	61023661	A	C
5	chr5_61028703	0	61028703	A	T
5	chr5_61033084	0	61033084	C	A
5	chr5_61039525	0	61039525	T	G
5	chr5_61040709	0	61040709	C	A
5	chr5_61043959	0	61043959	G	T
5	chr5_61050147	0	61050147	A	T
5	chr5_61051739	0	61051739	G	C
5	chr5_61055962	0	61055962	A	T
5	chr5_61059622	0	61059622	C	G
5	chr5_61100131	0	61100131	C	G
5	chr5_61109451	0	61109451	A	T
5	chr5_61129973	0	61129973	C	G
5	chr5_61159921	0	61159921	A	T
5	chr5_61165610	0	61165610	C	G
5	chr5_61186090	0	61186090	T	A
5	chr5_61197379	0	61197379	T	G
5	chr5_61217858	0	61217858	T	G
5	chr5_61253738	0	61253738	A	T
5	chr5_61259808	0	61259808	C	G
5	chr5_61270415	0	61270415	A	C
5	chr5_61285489	0	61285489	T	G
5	chr5_61293516	0	61293516	A	T
5	chr5_61293783	0	61293783	T	A
5	chr5_61293825	0	61293825	C	A
5	chr5_61311056	0	61311056	C	A
5	chr5_61326997	0	61326997	G	C
5	chr5_61337321	0	61337321	T	A
5	chr5_61356750	0	61356750	A	T
5	chr5_61356992	0	61356992	G	C
5	chr5_61371376	0	61371376	G	C
5	chr5_61400222	0	61400222	G	C
5	chr5_61407366	0	61407366	C	A
5	chr5_61421588	0	61421588	T	A
5	chr5_61425872	0	61425872	C	G
5	chr5_61459427	0	61459427	A	C
5	chr5_61470377	0	61470377	T	G
5	chr5_61505637	0	61505637	G	C
5	chr5_61523677	0	61523677	C	G
5	chr5_61549584	0	61549584	T	A
5	chr5_61576108	0	61576108	G	C
5	chr5_61605563	0	61605563	T	G
5	chr5_61613035	0	61613035	T	A
5	chr5_61614007	0	61614007	T	A
5	chr5_61623341	0	61623341	C	G
5	chr5_61636367	0	61636367	G	T
5	chr5_61641113	0	61641113	T	G
5	chr5_61650908	0	61650908	G	T
5	chr5_61695488	0	61695488	G	C
5	chr5_61704670	0	61704670	A	T
5	chr5_61706625	0	61706625	A	T
5	chr5_61708316	0	61708316	A	C
5	chr5_61744382	0	61744382	C	A
5	chr5_61775583	0	61775583	G	T
5	chr5_61780109	0	61780109	G	C
5	chr5_61786405	0	61786405	C	G
5	chr5_61802940	0	61802940	A	C
5	chr5_61834058	0	61834058	C	G
5	chr5_61852967	0	61852967	T	G
5	chr5_61858287	0	61858287	T	G
5	chr5_61866574	0	61866574	C	G
5	chr5_61872972	0	61872972	C	A
5	chr5_61874529	0	61874529	G	C
5	chr5_61901884	0	61901884	G	C
5	chr5_61905096	0	61905096	A	C
5	chr5_61915767	0	61915767	A	C
5	chr5_61916136	0	61916136	G	T
5	chr5_61926502	0	61926502	G	T
5	chr5_61941035	0	61941035	A	T
5	chr5_61941324	0	61941324	C	G
5	chr5_61947810	0	61947810	A	C
5	chr5_61949726	0	61949726	G	C
5	chr5_61983889	0	61983889	C	G
5	chr5_61985703	0	61985703	G	C
5	chr5_61986363	0	61986363	A	C
5	chr5_61997798	0	61997798	G	T
5	chr5_62003589	0	62003589	C	A
5	chr5_62024349	0	62024349	A	C
5	chr5_62025882	0	62025882	A	T
5	chr5_62034460	0	62034460	A	C
5	chr5_62054234	0	62054234	G	T
5	chr5_62089603	0	62089603	G	T
5	chr5_62096076	0	62096076	A	T
5	chr5_62122643	0	62122643	T	A
5	chr5_62162786	0	62162786	G	C
5	chr5_62257885	0	62257885	C	A
5	chr5_62260136	0	62260136	C	G
5	chr5_62280737	0	62280737	A	C
5	chr5_62289208	0	62289208	A	T
5	chr5_62309997	0	62309997	G	C
5	chr5_62312502	0	62312502	A	T
5	chr5_62341336	0	62341336	G	C
5	chr5_62361577	0	62361577	A	C
5	chr5_62366167	0	62366167	A	C
5	chr5_62401377	0	62401377	G	T
5	chr5_62402024	0	62402024	G	T
5	chr5_62410398	0	62410398	A	T
5	chr5_62410511	0	62410511	G	C
5	chr5_62426477	0	62426477	A	C
5	chr5_62440738	0	62440738	T	A
5	chr5_62506505	0	62506505	A	T
5	chr5_62509596	0	62509596	C	G
5	chr5_62526500	0	62526500	G	C
5	chr5_62536554	0	62536554	C	G
5	chr5_62555147	0	62555147	A	C
5	chr5_62559113	0	62559113	G	T
5	chr5_62626452	0	62626452	G	T
5	chr5_62635974	0	62635974	C	G
5	chr5_62654260	0	62654260	C	A
5	chr5_62675200	0	62675200	G	T
5	chr5_62699380	0	62699380	A	C
5	chr5_62700003	0	62700003	T	G
5	chr5_62704133	0	62704133	A	C
5	chr5_62727994	0	62727994	G	C
5	chr5_62731693	0	62731693	T	G
5	chr5_62734106	0	62734106	T	A
5	chr5_62748759	0	62748759	G	T
5	chr5_62764705	0	62764705	T	G
5	chr5_62766836	0	62766836	C	A
5	chr5_62766905	0	62766905	T	G
5	chr5_62787479	0	62787479	A	T
5	chr5_62800942	0	62800942	G	C
5	chr5_62815732	0	62815732	T	G
5	chr5_62817443	0	62817443	C	A
5	chr5_62820152	0	62820152	C	A
5	chr5_62836376	0	62836376	A	T
5	chr5_62849347	0	62849347	G	C
5	chr5_62939072	0	62939072	G	C
5	chr5_62945870	0	62945870	C	A
5	chr5_62959315	0	62959315	T	G
5	chr5_62978915	0	62978915	A	C
5	chr5_62983415	0	62983415	C	G
5	chr5_63007843	0	63007843	T	A
5	chr5_63011205	0	63011205	A	T
5	chr5_63021971	0	63021971	G	T
5	chr5_63135174	0	63135174	T	G
5	chr5_63155951	0	63155951	C	G
5	chr5_63161548	0	63161548	C	G
5	chr5_63163453	0	63163453	T	A
5	chr5_63191659	0	63191659	G	T
5	chr5_63194973	0	63194973	C	G
5	chr5_63202266	0	63202266	C	A
5	chr5_63205723	0	63205723	C	G
5	chr5_63222886	0	63222886	T	G
5	chr5_63235607	0	63235607	G	C
5	chr5_63259358	0	63259358	A	C
5	chr5_63269391	0	63269391	T	G
5	chr5_63296077	0	63296077	G	T
5	chr5_63309031	0	63309031	A	C
5	chr5_63332629	0	63332629	C	G
5	chr5_63346089	0	63346089	T	A
5	chr5_63379658	0	63379658	G	C
5	chr5_63402849	0	63402849	A	T
5	chr5_63408114	0	63408114	A	T
5	chr5_63475097	0	63475097	T	G
5	chr5_63521397	0	63521397	C	A
5	chr5_63541376	0	63541376	C	A
5	chr5_63569312	0	63569312	C	G
5	chr5_63583212	0	63583212	T	G
5	chr5_63604386	0	63604386	G	T
5	chr5_63607097	0	63607097	A	T
5	chr5_63656509	0	63656509	C	G
5	chr5_63659326	0	63659326	T	G
5	chr5_63705314	0	63705314	G	T
5	chr5_63714993	0	63714993	G	C
5	chr5_63722732	0	63722732	A	T
5	chr5_63724975	0	63724975	G	C
5	chr5_63740995	0	63740995	A	T
5	chr5_63746190	0	63746190	C	G
5	chr5_63750052	0	63750052	G	T
5	chr5_63757755	0	63757755	C	A
5	chr5_63782098	0	63782098	A	C
5	chr5_63783463	0	63783463	A	C
5	chr5_63795617	0	63795617	C	A
5	chr5_63795687	0	63795687	G	C
5	chr5_63797221	0	63797221	C	A
5	chr5_63825401	0	63825401	G	T
5	chr5_63837155	0	63837155	C	A
5	chr5_63889345	0	63889345	C	A
5	chr5_63893004	0	63893004	C	A
5	chr5_63893869	0	63893869	C	A
5	chr5_63897115	0	63897115	A	C
5	chr5_63927365	0	63927365	G	C
5	chr5_63929300	0	63929300	T	G
5	chr5_63951874	0	63951874	C	A
5	chr5_63987423	0	63987423	G	C
5	chr5_63988474	0	63988474	A	C
5	chr5_64012600	0	64012600	C	G
5	chr5_64039457	0	64039457	T	A
5	chr5_64046536	0	64046536	A	C
5	chr5_64053650	0	64053650	C	A
5	chr5_64057969	0	64057969	C	A
5	chr5_64070369	0	64070369	C	G
5	chr5_64074318	0	64074318	T	G
5	chr5_64086273	0	64086273	A	T
5	chr5_64091425	0	64091425	A	T
5	chr5_64106202	0	64106202	T	A
5	chr5_64114535	0	64114535	C	A
5	chr5_64151514	0	64151514	G	T
5	chr5_64156207	0	64156207	A	T
5	chr5_64162655	0	64162655	C	A
5	chr5_64168550	0	64168550	T	G
5	chr5_64188543	0	64188543	C	G
5	chr5_64204648	0	64204648	T	A
5	chr5_64215944	0	64215944	C	A
5	chr5_64218061	0	64218061	G	C
5	chr5_64219115	0	64219115	G	T
5	chr5_64233032	0	64233032	C	A
5	chr5_64281084	0	64281084	T	A
5	chr5_64316106	0	64316106	G	T
5	chr5_64347778	0	64347778	T	G
5	chr5_64352461	0	64352461	A	C
5	chr5_64368916	0	64368916	A	C
5	chr5_64376022	0	64376022	T	A
5	chr5_64383238	0	64383238	G	T
5	chr5_64413123	0	64413123	G	C
5	chr5_64460776	0	64460776	A	C
5	chr5_64466726	0	64466726	T	G
5	chr5_64471397	0	64471397	A	C
5	chr5_64491543	0	64491543	C	G
5	chr5_64492984	0	64492984	A	C
5	chr5_64514179	0	64514179	G	C
5	chr5_64529836	0	64529836	C	G
5	chr5_64547831	0	64547831	G	C
5	chr5_64593435	0	64593435	T	A
5	chr5_64604394	0	64604394	A	C
5	chr5_64604412	0	64604412	A	T
5	chr5_64613289	0	64613289	T	G
5	chr5_64640886	0	64640886	A	T
5	chr5_64645190	0	64645190	C	G
5	chr5_64646506	0	64646506	T	A
5	chr5_64690276	0	64690276	T	A
5	chr5_64702284	0	64702284	C	A
5	chr5_64733313	0	64733313	G	C
5	chr5_64766275	0	64766275	G	T
5	chr5_64768440	0	64768440	G	C
5	chr5_64791698	0	64791698	G	C
5	chr5_64821519	0	64821519	T	G
5	chr5_64854411	0	64854411	T	A
5	chr5_64856075	0	64856075	G	T
5	chr5_64860562	0	64860562	G	T
5	chr5_64878802	0	64878802	G	T
5	chr5_64891701	0	64891701	T	G
5	chr5_64896180	0	64896180	C	G
5	chr5_64900888	0	64900888	C	A
5	chr5_64932665	0	64932665	T	A
5	chr5_64950308	0	64950308	A	C
5	chr5_64951773	0	64951773	A	C
5	chr5_64998716	0	64998716	C	G
5	chr5_65005586	0	65005586	C	A
5	chr5_65010072	0	65010072	G	C
5	chr5_65011007	0	65011007	T	A
5	chr5_65028092	0	65028092	G	T
5	chr5_65030189	0	65030189	G	C
5	chr5_65034912	0	65034912	A	C
5	chr5_65078722	0	65078722	C	A
5	chr5_65089512	0	65089512	C	A
5	chr5_65096239	0	65096239	A	C
5	chr5_65113175	0	65113175	A	C
5	chr5_65144998	0	65144998	G	T
5	chr5_65149999	0	65149999	G	T
5	chr5_65164730	0	65164730	C	A
5	chr5_65180298	0	65180298	G	C
5	chr5_65198113	0	65198113	T	G
5	chr5_65215973	0	65215973	A	C
5	chr5_65223250	0	65223250	A	C
5	chr5_65229452	0	65229452	C	A
5	chr5_65306406	0	65306406	G	T
5	chr5_65308173	0	65308173	C	G
5	chr5_65311302	0	65311302	G	T
5	chr5_65324569	0	65324569	G	T
5	chr5_65380432	0	65380432	A	T
5	chr5_65392580	0	65392580	G	T
5	chr5_65400201	0	65400201	A	T
5	chr5_65403257	0	65403257	A	T
5	chr5_65421615	0	65421615	A	C
5	chr5_65435677	0	65435677	C	G
5	chr5_65444307	0	65444307	A	T
5	chr5_65461942	0	65461942	A	T
5	chr5_65474380	0	65474380	T	G
5	chr5_65478233	0	65478233	C	G
5	chr5_65492488	0	65492488	A	C
5	chr5_65494764	0	65494764	G	C
5	chr5_65497339	0	65497339	A	C
5	chr5_65499296	0	65499296	A	C
5	chr5_65501068	0	65501068	A	T
5	chr5_65546467	0	65546467	T	G
5	chr5_65555937	0	65555937	G	C
5	chr5_65578188	0	65578188	T	G
5	chr5_65578553	0	65578553	C	G
5	chr5_65581015	0	65581015	A	T
5	chr5_65593172	0	65593172	C	G
5	chr5_65594556	0	65594556	C	G
5	chr5_65617324	0	65617324	A	C
5	chr5_65623575	0	65623575	C	A
5	chr5_65672930	0	65672930	G	C
5	chr5_65708446	0	65708446	A	C
5	chr5_65723609	0	65723609	G	C
5	chr5_65736675	0	65736675	C	G
5	chr5_65738895	0	65738895	A	C
5	chr5_65761370	0	65761370	G	T
5	chr5_65778088	0	65778088	A	T
5	chr5_65826837	0	65826837	G	C
5	chr5_65840780	0	65840780	G	C
5	chr5_65842962	0	65842962	G	T
5	chr5_65846461	0	65846461	C	G
5	chr5_65860143	0	65860143	A	C
5	chr5_65889528	0	65889528	T	G
5	chr5_65893941	0	65893941	C	A
5	chr5_65903373	0	65903373	C	G
5	chr5_65950441	0	65950441	G	C
5	chr5_65970537	0	65970537	G	T
5	chr5_65979227	0	65979227	G	T
5	chr5_66048192	0	66048192	A	C
5	chr5_66059590	0	66059590	A	C
5	chr5_66083180	0	66083180	C	A
5	chr5_66107783	0	66107783	C	A
5	chr5_66109953	0	66109953	G	C
5	chr5_66125983	0	66125983	C	A
5	chr5_66132806	0	66132806	G	C
5	chr5_66150412	0	66150412	T	G
5	chr5_66150428	0	66150428	C	G
5	chr5_66173932	0	66173932	C	G
5	chr5_66185688	0	66185688	G	T
5	chr5_66190157	0	66190157	G	C
5	chr5_66198546	0	66198546	T	G
5	chr5_66241624	0	66241624	C	A
5	chr5_66244325	0	66244325	T	A
5	chr5_66246161	0	66246161	G	C
5	chr5_66248075	0	66248075	G	T
5	chr5_66253685	0	66253685	A	T
5	chr5_66306329	0	66306329	C	G
5	chr5_66329565	0	66329565	A	T
5	chr5_66341180	0	66341180	G	C
5	chr5_66348197	0	66348197	T	A
5	chr5_66350417	0	66350417	C	G
5	chr5_66372216	0	66372216	T	G
5	chr5_66394471	0	66394471	G	T
5	chr5_66434628	0	66434628	C	A
5	chr5_66437102	0	66437102	G	C
5	chr5_66488321	0	66488321	G	C
5	chr5_66497851	0	66497851	G	T
5	chr5_66503524	0	66503524	T	G
5	chr5_66525046	0	66525046	C	A
5	chr5_66525864	0	66525864	C	A
5	chr5_66551122	0	66551122	T	A
5	chr5_66595321	0	66595321	A	C
5	chr5_66603790	0	66603790	G	T
5	chr5_66606653	0	66606653	C	A
5	chr5_66625673	0	66625673	G	C
5	chr5_66639965	0	66639965	T	G
5	chr5_66640174	0	66640174	G	T
5	chr5_66643473	0	66643473	G	T
5	chr5_66661299	0	66661299	G	T
5	chr5_66695667	0	66695667	T	G
5	chr5_66697038	0	66697038	C	A
5	chr5_66707822	0	66707822	G	T
5	chr5_66721476	0	66721476	G	C
5	chr5_66747513	0	66747513	T	G
5	chr5_66793445	0	66793445	C	A
5	chr5_66797374	0	66797374	C	A
5	chr5_66818817	0	66818817	C	A
5	chr5_66837731	0	66837731	A	T
5	chr5_66840052	0	66840052	C	A
5	chr5_66843359	0	66843359	T	G
5	chr5_66846710	0	66846710	G	C
5	chr5_66849940	0	66849940	A	C
5	chr5_66877365	0	66877365	C	G
5	chr5_66914583	0	66914583	A	T
5	chr5_66916897	0	66916897	G	C
5	chr5_66922486	0	66922486	G	C
5	chr5_66936488	0	66936488	G	T
5	chr5_66984729	0	66984729	T	A
5	chr5_66989778	0	66989778	C	A
5	chr5_66997658	0	66997658	G	C
5	chr5_67015793	0	67015793	C	A
5	chr5_67021170	0	67021170	G	T
5	chr5_67040843	0	67040843	G	C
5	chr5_67066120	0	67066120	T	A
5	chr5_67086373	0	67086373	A	C
5	chr5_67117022	0	67117022	A	C
5	chr5_67145462	0	67145462	T	A
5	chr5_67151008	0	67151008	G	C
5	chr5_67158802	0	67158802	T	A
5	chr5_67168582	0	67168582	A	C
5	chr5_67171266	0	67171266	C	G
5	chr5_67174736	0	67174736	G	T
5	chr5_67182118	0	67182118	G	T
5	chr5_67188989	0	67188989	G	T
5	chr5_67189983	0	67189983	C	A
5	chr5_67192640	0	67192640	G	T
5	chr5_67199260	0	67199260	G	C
5	chr5_67201000	0	67201000	C	A
5	chr5_67211064	0	67211064	T	A
5	chr5_67230754	0	67230754	T	G
5	chr5_67234909	0	67234909	T	G
5	chr5_67252211	0	67252211	A	C
5	chr5_67272032	0	67272032	C	A
5	chr5_67288859	0	67288859	A	C
5	chr5_67346281	0	67346281	T	G
5	chr5_67357325	0	67357325	T	A
5	chr5_67363774	0	67363774	A	C
5	chr5_67371637	0	67371637	T	G
5	chr5_67382495	0	67382495	T	G
5	chr5_67401660	0	67401660	C	G
5	chr5_67418695	0	67418695	G	C
5	chr5_67421086	0	67421086	A	C
5	chr5_67437014	0	67437014	C	A
5	chr5_67453060	0	67453060	C	G
5	chr5_67456526	0	67456526	T	A
5	chr5_67477806	0	67477806	A	C
5	chr5_67495687	0	67495687	G	T
5	chr5_67506920	0	67506920	C	G
5	chr5_67515459	0	67515459	C	G
5	chr5_67522796	0	67522796	C	G
5	chr5_67541018	0	67541018	A	C
5	chr5_67573666	0	67573666	G	C
5	chr5_67576814	0	67576814	G	C
5	chr5_67608258	0	67608258	C	A
5	chr5_67625273	0	67625273	C	A
5	chr5_67656270	0	67656270	G	T
5	chr5_67682746	0	67682746	G	C
5	chr5_67684332	0	67684332	C	G
5	chr5_67716755	0	67716755	G	T
5	chr5_67731211	0	67731211	C	G
5	chr5_67759394	0	67759394	A	T
5	chr5_67767006	0	67767006	C	G
5	chr5_67797210	0	67797210	T	G
5	chr5_67803937	0	67803937	G	C
5	chr5_67808649	0	67808649	C	G
5	chr5_67812366	0	67812366	A	T
5	chr5_67818797	0	67818797	G	T
5	chr5_67843893	0	67843893	G	T
5	chr5_67862918	0	67862918	A	C
5	chr5_67875651	0	67875651	T	G
5	chr5_67899278	0	67899278	C	A
5	chr5_67918879	0	67918879	T	A
5	chr5_67927936	0	67927936	T	G
5	chr5_67929055	0	67929055	A	C
5	chr5_67932362	0	67932362	A	T
5	chr5_67932567	0	67932567	A	T
5	chr5_67943675	0	67943675	G	C
5	chr5_67948540	0	67948540	C	A
5	chr5_67981276	0	67981276	C	A
5	chr5_68000537	0	68000537	G	T
5	chr5_68014289	0	68014289	C	A
5	chr5_68027984	0	68027984	T	G
5	chr5_68028891	0	68028891	A	C
5	chr5_68046632	0	68046632	C	A
5	chr5_68057338	0	68057338	G	C
5	chr5_68068669	0	68068669	C	G
5	chr5_68115340	0	68115340	A	T
5	chr5_68115376	0	68115376	G	T
5	chr5_68128254	0	68128254	A	T
5	chr5_68151790	0	68151790	G	T
5	chr5_68158195	0	68158195	A	C
5	chr5_68171527	0	68171527	C	A
5	chr5_68182365	0	68182365	T	G
5	chr5_68183982	0	68183982	A	T
5	chr5_68270263	0	68270263	C	A
5	chr5_68270410	0	68270410	C	A
5	chr5_68298813	0	68298813	A	T
5	chr5_68300188	0	68300188	T	G
5	chr5_68307576	0	68307576	T	G
5	chr5_68312020	0	68312020	A	C
5	chr5_68318076	0	68318076	G	C
5	chr5_68333942	0	68333942	G	C
5	chr5_68334747	0	68334747	A	T
5	chr5_68356624	0	68356624	T	A
5	chr5_68374688	0	68374688	G	T
5	chr5_68379559	0	68379559	G	T
5	chr5_68395244	0	68395244	G	C
5	chr5_68400815	0	68400815	A	C
5	chr5_68405920	0	68405920	T	G
5	chr5_68413567	0	68413567	C	A
5	chr5_68418759	0	68418759	A	T
5	chr5_68429776	0	68429776	C	G
5	chr5_68469163	0	68469163	C	A
5	chr5_68476242	0	68476242	T	G
5	chr5_68492974	0	68492974	A	T
5	chr5_68495775	0	68495775	C	G
5	chr5_68509768	0	68509768	G	T
5	chr5_68513818	0	68513818	G	T
5	chr5_68514611	0	68514611	C	G
5	chr5_68520967	0	68520967	G	C
5	chr5_68524943	0	68524943	A	C
5	chr5_68529454	0	68529454	C	G
5	chr5_68560445	0	68560445	T	A
5	chr5_68570006	0	68570006	T	G
5	chr5_68574206	0	68574206	C	G
5	chr5_68595638	0	68595638	T	G
5	chr5_68595742	0	68595742	C	G
5	chr5_68597272	0	68597272	G	T
5	chr5_68601255	0	68601255	C	G
5	chr5_68603082	0	68603082	G	C
5	chr5_68615101	0	68615101	G	T
5	chr5_68624845	0	68624845	C	G
5	chr5_68632226	0	68632226	C	A
5	chr5_68635091	0	68635091	C	A
5	chr5_68697106	0	68697106	G	C
5	chr5_68699078	0	68699078	C	G
5	chr5_68700957	0	68700957	G	C
5	chr5_68710885	0	68710885	T	G
5	chr5_68744522	0	68744522	T	G
5	chr5_68764446	0	68764446	G	T
5	chr5_68804721	0	68804721	A	C
5	chr5_68808044	0	68808044	C	G
5	chr5_68811107	0	68811107	C	G
5	chr5_68811110	0	68811110	T	A
5	chr5_68811912	0	68811912	C	G
5	chr5_68815944	0	68815944	G	T
5	chr5_68817177	0	68817177	G	T
5	chr5_68825516	0	68825516	T	A
5	chr5_68853180	0	68853180	C	A
5	chr5_68860362	0	68860362	G	C
5	chr5_68879523	0	68879523	A	C
5	chr5_68891801	0	68891801	G	T
5	chr5_68906355	0	68906355	T	G
5	chr5_68925819	0	68925819	G	C
5	chr5_68928257	0	68928257	T	G
5	chr5_68930336	0	68930336	T	G
5	chr5_68947116	0	68947116	C	A
5	chr5_68964825	0	68964825	T	G
5	chr5_68984983	0	68984983	C	A
5	chr5_68995264	0	68995264	T	G
5	chr5_69019649	0	69019649	G	C
5	chr5_69023482	0	69023482	C	A
5	chr5_69023515	0	69023515	G	C
5	chr5_69039960	0	69039960	G	T
5	chr5_69057108	0	69057108	C	G
5	chr5_69065736	0	69065736	A	T
5	chr5_69079516	0	69079516	T	A
5	chr5_69082902	0	69082902	C	A
5	chr5_69097998	0	69097998	T	G
5	chr5_69102642	0	69102642	C	G
5	chr5_69126518	0	69126518	G	C
5	chr5_69150263	0	69150263	C	A
5	chr5_69169729	0	69169729	C	A
5	chr5_69187694	0	69187694	A	C
5	chr5_69190652	0	69190652	A	T
5	chr5_69230770	0	69230770	G	C
5	chr5_69242060	0	69242060	G	C
5	chr5_69253169	0	69253169	G	C
5	chr5_69261308	0	69261308	T	G
5	chr5_69278817	0	69278817	G	T
5	chr5_69312133	0	69312133	T	G
5	chr5_69323719	0	69323719	T	G
5	chr5_69380048	0	69380048	T	G
5	chr5_69462739	0	69462739	C	G
5	chr5_69465429	0	69465429	G	T
5	chr5_69493866	0	69493866	G	C
5	chr5_69501795	0	69501795	C	A
5	chr5_69521334	0	69521334	T	A
5	chr5_69574110	0	69574110	G	T
5	chr5_69582666	0	69582666	G	C
5	chr5_69588076	0	69588076	C	A
5	chr5_69591270	0	69591270	C	G
5	chr5_69614429	0	69614429	C	G
5	chr5_69614511	0	69614511	A	C
5	chr5_69624297	0	69624297	G	T
5	chr5_69637024	0	69637024	G	T
5	chr5_69675188	0	69675188	A	C
5	chr5_69680006	0	69680006	A	T
5	chr5_69691677	0	69691677	A	C
5	chr5_69707977	0	69707977	C	A
5	chr5_69715300	0	69715300	C	A
5	chr5_69725247	0	69725247	C	A
5	chr5_69761629	0	69761629	T	A
5	chr5_69768930	0	69768930	T	A
5	chr5_69790144	0	69790144	T	A
5	chr5_69806466	0	69806466	T	A
5	chr5_69827098	0	69827098	G	T
5	chr5_69827448	0	69827448	C	G
5	chr5_69846343	0	69846343	C	G
5	chr5_69851647	0	69851647	C	G
5	chr5_69875288	0	69875288	A	C
5	chr5_69877300	0	69877300	C	A
5	chr5_69888400	0	69888400	G	T
5	chr5_69899405	0	69899405	T	G
5	chr5_69951437	0	69951437	A	C
5	chr5_69960823	0	69960823	C	A
5	chr5_69973877	0	69973877	C	A
5	chr5_69975380	0	69975380	G	T
5	chr5_70007169	0	70007169	G	T
5	chr5_70040612	0	70040612	A	C
5	chr5_70071341	0	70071341	A	T
5	chr5_70161440	0	70161440	G	C
5	chr5_70167844	0	70167844	G	C
5	chr5_70174812	0	70174812	A	T
5	chr5_70176349	0	70176349	C	G
5	chr5_70179446	0	70179446	C	A
5	chr5_70180428	0	70180428	T	A
5	chr5_70193871	0	70193871	T	A
5	chr5_70202356	0	70202356	A	C
5	chr5_70216062	0	70216062	C	G
5	chr5_70226039	0	70226039	C	G
5	chr5_70226595	0	70226595	A	C
5	chr5_70255787	0	70255787	A	C
5	chr5_70262416	0	70262416	C	G
5	chr5_70264164	0	70264164	G	C
5	chr5_70273039	0	70273039	G	C
5	chr5_70273807	0	70273807	C	A
5	chr5_70275546	0	70275546	C	A
5	chr5_70299797	0	70299797	G	T
5	chr5_70349757	0	70349757	G	C
5	chr5_70352012	0	70352012	G	C
5	chr5_70358357	0	70358357	G	C
5	chr5_70362622	0	70362622	G	C
5	chr5_70431693	0	70431693	G	T
5	chr5_70479939	0	70479939	A	T
5	chr5_70487378	0	70487378	T	G
5	chr5_70488974	0	70488974	T	G
5	chr5_70495295	0	70495295	C	A
5	chr5_70507030	0	70507030	C	G
5	chr5_70513059	0	70513059	T	A
5	chr5_70532585	0	70532585	C	G
5	chr5_70545839	0	70545839	T	G
5	chr5_70558664	0	70558664	C	A
5	chr5_70575802	0	70575802	C	A
5	chr5_70652874	0	70652874	T	G
5	chr5_70680938	0	70680938	T	G
5	chr5_70681250	0	70681250	G	T
5	chr5_70681314	0	70681314	C	A
5	chr5_70688060	0	70688060	T	A
5	chr5_70715172	0	70715172	G	C
5	chr5_70715411	0	70715411	A	T
5	chr5_70799393	0	70799393	T	A
5	chr5_70820988	0	70820988	C	A
5	chr5_70834215	0	70834215	T	A
5	chr5_70834283	0	70834283	G	C
5	chr5_70839861	0	70839861	G	T
5	chr5_70860610	0	70860610	C	A
5	chr5_70879222	0	70879222	G	T
5	chr5_70887236	0	70887236	A	T
5	chr5_70897937	0	70897937	C	G
5	chr5_70905629	0	70905629	C	G
5	chr5_70932419	0	70932419	G	C
5	chr5_70973483	0	70973483	C	G
5	chr5_70979596	0	70979596	T	G
5	chr5_70994829	0	70994829	T	G
5	chr5_71001170	0	71001170	A	C
5	chr5_71002242	0	71002242	A	C
5	chr5_71035390	0	71035390	G	C
5	chr5_71038533	0	71038533	A	T
5	chr5_71066402	0	71066402	A	T
5	chr5_71164575	0	71164575	G	C
5	chr5_71176294	0	71176294	T	G
5	chr5_71178463	0	71178463	G	C
5	chr5_71192639	0	71192639	G	C
5	chr5_71199784	0	71199784	G	T
5	chr5_71201282	0	71201282	G	C
5	chr5_71221403	0	71221403	T	G
5	chr5_71221762	0	71221762	G	T
5	chr5_71223558	0	71223558	C	G
5	chr5_71242428	0	71242428	C	G
5	chr5_71245224	0	71245224	G	C
5	chr5_71257413	0	71257413	A	C
5	chr5_71260293	0	71260293	G	C
5	chr5_71292282	0	71292282	A	C
5	chr5_71309642	0	71309642	T	G
5	chr5_71314750	0	71314750	C	A
5	chr5_71337163	0	71337163	T	G
5	chr5_71344593	0	71344593	G	C
5	chr5_71358105	0	71358105	G	C
5	chr5_71363049	0	71363049	G	C
5	chr5_71383840	0	71383840	T	G
5	chr5_71390350	0	71390350	C	G
5	chr5_71433815	0	71433815	A	T
5	chr5_71471609	0	71471609	C	A
5	chr5_71513815	0	71513815	G	C
5	chr5_71554964	0	71554964	G	T
5	chr5_71585487	0	71585487	G	T
5	chr5_71595916	0	71595916	A	T
5	chr5_71612567	0	71612567	A	T
5	chr5_71678106	0	71678106	C	A
5	chr5_71686086	0	71686086	T	G
5	chr5_71711681	0	71711681	A	C
5	chr5_71772692	0	71772692	G	T
5	chr5_71809379	0	71809379	G	C
5	chr5_71828018	0	71828018	C	A
5	chr5_71844026	0	71844026	A	T
5	chr5_71854007	0	71854007	A	C
5	chr5_71901993	0	71901993	G	T
5	chr5_71912966	0	71912966	G	T
5	chr5_71927617	0	71927617	G	C
5	chr5_71935560	0	71935560	T	G
5	chr5_71944711	0	71944711	G	C
5	chr5_71954434	0	71954434	C	A
5	chr5_71966588	0	71966588	G	T
5	chr5_71992605	0	71992605	G	T
5	chr5_72008027	0	72008027	T	A
5	chr5_72018024	0	72018024	G	C
5	chr5_72067908	0	72067908	T	G
5	chr5_72083810	0	72083810	G	C
5	chr5_72088591	0	72088591	A	T
5	chr5_72093329	0	72093329	G	C
5	chr5_72126884	0	72126884	G	T
5	chr5_72157378	0	72157378	T	A
5	chr5_72186648	0	72186648	C	A
5	chr5_72188681	0	72188681	C	G
5	chr5_72202895	0	72202895	A	T
5	chr5_72231462	0	72231462	T	A
5	chr5_72246570	0	72246570	C	G
5	chr5_72255332	0	72255332	T	A
5	chr5_72286862	0	72286862	G	T
5	chr5_72298633	0	72298633	G	C
5	chr5_72320654	0	72320654	A	C
5	chr5_72328597	0	72328597	C	G
5	chr5_72339606	0	72339606	T	A
5	chr5_72341834	0	72341834	C	A
5	chr5_72358093	0	72358093	A	C
5	chr5_72362549	0	72362549	A	T
5	chr5_72408846	0	72408846	G	C
5	chr5_72409239	0	72409239	G	C
5	chr5_72410081	0	72410081	G	T
5	chr5_72412236	0	72412236	T	A
5	chr5_72426864	0	72426864	T	A
5	chr5_72453225	0	72453225	T	G
5	chr5_72565717	0	72565717	C	G
5	chr5_72584797	0	72584797	T	A
5	chr5_72604078	0	72604078	T	G
5	chr5_72613165	0	72613165	G	C
5	chr5_72617623	0	72617623	G	T
5	chr5_72626331	0	72626331	A	T
5	chr5_72663390	0	72663390	T	G
5	chr5_72664673	0	72664673	A	T
5	chr5_72691245	0	72691245	G	C
5	chr5_72716067	0	72716067	A	C
5	chr5_72716780	0	72716780	G	T
5	chr5_72723209	0	72723209	C	G
5	chr5_72761859	0	72761859	C	A
5	chr5_72762431	0	72762431	G	C
5	chr5_72809128	0	72809128	G	C
5	chr5_72816527	0	72816527	C	A
5	chr5_72861449	0	72861449	C	A
5	chr5_72862805	0	72862805	A	C
5	chr5_72867153	0	72867153	T	G
5	chr5_72879831	0	72879831	T	G
5	chr5_72899641	0	72899641	G	C
5	chr5_72903325	0	72903325	G	C
5	chr5_72911373	0	72911373	G	C
5	chr5_72928267	0	72928267	G	T
5	chr5_72936503	0	72936503	C	G
5	chr5_72939296	0	72939296	G	C
5	chr5_72942533	0	72942533	G	T
5	chr5_72943603	0	72943603	G	T
5	chr5_72949154	0	72949154	C	G
5	chr5_72993979	0	72993979	T	G
5	chr5_73019956	0	73019956	C	G
5	chr5_73028621	0	73028621	A	C
5	chr5_73038081	0	73038081	C	A
5	chr5_73048073	0	73048073	G	T
5	chr5_73056406	0	73056406	A	T
5	chr5_73100552	0	73100552	G	C
5	chr5_73134141	0	73134141	G	C
5	chr5_73157145	0	73157145	C	G
5	chr5_73166833	0	73166833	G	C
5	chr5_73184428	0	73184428	G	T
5	chr5_73193591	0	73193591	C	A
5	chr5_73225538	0	73225538	T	A
5	chr5_73366937	0	73366937	C	A
5	chr5_73384741	0	73384741	A	T
5	chr5_73406207	0	73406207	C	G
5	chr5_73427669	0	73427669	A	T
5	chr5_73472587	0	73472587	A	C
5	chr5_73494372	0	73494372	A	T
5	chr5_73502175	0	73502175	G	T
5	chr5_73507038	0	73507038	G	T
5	chr5_73537316	0	73537316	C	G
5	chr5_73537674	0	73537674	C	A
5	chr5_73546145	0	73546145	T	G
5	chr5_73552896	0	73552896	G	C
5	chr5_73574707	0	73574707	G	C
5	chr5_73584501	0	73584501	C	G
5	chr5_73585781	0	73585781	G	C
5	chr5_73590583	0	73590583	C	A
5	chr5_73613248	0	73613248	C	G
5	chr5_73648436	0	73648436	G	T
5	chr5_73651189	0	73651189	T	A
5	chr5_73680178	0	73680178	C	A
5	chr5_73685257	0	73685257	A	C
5	chr5_73707474	0	73707474	T	A
5	chr5_73722152	0	73722152	C	A
5	chr5_73724135	0	73724135	A	C
5	chr5_73737402	0	73737402	G	T
5	chr5_73746472	0	73746472	T	A
5	chr5_73777724	0	73777724	C	A
5	chr5_73779436	0	73779436	A	T
5	chr5_73785305	0	73785305	G	C
5	chr5_73798560	0	73798560	T	G
5	chr5_73798735	0	73798735	T	A
5	chr5_73802722	0	73802722	G	C
5	chr5_73809451	0	73809451	G	T
5	chr5_73815241	0	73815241	A	C
5	chr5_73916095	0	73916095	T	G
5	chr5_73918588	0	73918588	C	G
5	chr5_73979622	0	73979622	C	G
5	chr5_73988207	0	73988207	C	G
5	chr5_73990029	0	73990029	C	A
5	chr5_74047234	0	74047234	G	T
5	chr5_74052499	0	74052499	T	G
5	chr5_74075850	0	74075850	C	A
5	chr5_74084988	0	74084988	A	T
5	chr5_74120929	0	74120929	C	A
5	chr5_74121751	0	74121751	C	G
5	chr5_74129363	0	74129363	A	C
5	chr5_74133923	0	74133923	C	G
5	chr5_74135523	0	74135523	T	A
5	chr5_74136478	0	74136478	G	T
5	chr5_74137551	0	74137551	G	T
5	chr5_74159271	0	74159271	C	A
5	chr5_74163852	0	74163852	G	C
5	chr5_74165192	0	74165192	A	T
5	chr5_74176817	0	74176817	A	T
5	chr5_74180571	0	74180571	C	G
5	chr5_74184735	0	74184735	G	C
5	chr5_74186893	0	74186893	A	T
5	chr5_74230118	0	74230118	G	T
5	chr5_74251562	0	74251562	A	C
5	chr5_74251884	0	74251884	G	T
5	chr5_74264417	0	74264417	A	T
5	chr5_74271180	0	74271180	G	T
5	chr5_74298933	0	74298933	G	T
5	chr5_74309778	0	74309778	T	G
5	chr5_74323690	0	74323690	A	C
5	chr5_74332687	0	74332687	A	C
5	chr5_74361004	0	74361004	G	T
5	chr5_74364259	0	74364259	C	A
5	chr5_74414786	0	74414786	T	G
5	chr5_74415257	0	74415257	C	A
5	chr5_74451225	0	74451225	A	T
5	chr5_74451977	0	74451977	A	T
5	chr5_74461405	0	74461405	A	C
5	chr5_74468495	0	74468495	C	G
5	chr5_74475217	0	74475217	G	C
5	chr5_74475812	0	74475812	C	G
5	chr5_74476557	0	74476557	G	T
5	chr5_74548778	0	74548778	G	T
5	chr5_74572059	0	74572059	C	G
5	chr5_74576938	0	74576938	C	A
5	chr5_74606467	0	74606467	G	C
5	chr5_74632925	0	74632925	C	A
5	chr5_74716683	0	74716683	A	T
5	chr5_74723330	0	74723330	C	G
5	chr5_74727779	0	74727779	A	C
5	chr5_74752174	0	74752174	T	G
5	chr5_74759427	0	74759427	G	T
5	chr5_74763112	0	74763112	C	G
5	chr5_74774690	0	74774690	A	C
5	chr5_74786391	0	74786391	T	A
5	chr5_74817558	0	74817558	A	T
5	chr5_74857041	0	74857041	G	C
5	chr5_75026016	0	75026016	T	G
5	chr5_75026771	0	75026771	A	T
5	chr5_75027893	0	75027893	T	A
5	chr5_75044923	0	75044923	G	T
5	chr5_75059021	0	75059021	C	A
5	chr5_75076857	0	75076857	G	C
5	chr5_75095697	0	75095697	G	T
5	chr5_75190024	0	75190024	T	A
5	chr5_75200819	0	75200819	A	C
5	chr5_75236385	0	75236385	A	C
5	chr5_75237768	0	75237768	T	G
5	chr5_75265600	0	75265600	G	T
5	chr5_75330030	0	75330030	A	C
5	chr5_75331798	0	75331798	T	G
5	chr5_75334879	0	75334879	A	C
5	chr5_75384453	0	75384453	A	C
5	chr5_75402238	0	75402238	A	T
5	chr5_75421379	0	75421379	A	C
5	chr5_75428920	0	75428920	T	G
5	chr5_75475336	0	75475336	A	T
5	chr5_75485130	0	75485130	A	T
5	chr5_75510080	0	75510080	G	C
5	chr5_75523046	0	75523046	C	A
5	chr5_75540229	0	75540229	A	C
5	chr5_75556487	0	75556487	A	C
5	chr5_75581785	0	75581785	G	C
5	chr5_75595066	0	75595066	G	C
5	chr5_75623422	0	75623422	A	T
5	chr5_75624861	0	75624861	G	C
5	chr5_75629293	0	75629293	T	G
5	chr5_75661039	0	75661039	C	G
5	chr5_75662255	0	75662255	C	A
5	chr5_75725453	0	75725453	C	G
5	chr5_75749150	0	75749150	A	C
5	chr5_75749159	0	75749159	A	C
5	chr5_75769408	0	75769408	T	G
5	chr5_75776846	0	75776846	A	C
5	chr5_75779350	0	75779350	C	G
5	chr5_75806750	0	75806750	A	C
5	chr5_75810860	0	75810860	A	C
5	chr5_75832011	0	75832011	G	T
5	chr5_75836513	0	75836513	C	G
5	chr5_75868404	0	75868404	G	C
5	chr5_75876244	0	75876244	G	C
5	chr5_75883236	0	75883236	G	T
5	chr5_75894392	0	75894392	G	T
5	chr5_75899505	0	75899505	A	C
5	chr5_75930669	0	75930669	A	C
5	chr5_75945152	0	75945152	A	T
5	chr5_75950753	0	75950753	T	G
5	chr5_75972680	0	75972680	G	T
5	chr5_75990411	0	75990411	G	T
5	chr5_76001789	0	76001789	T	G
5	chr5_76083464	0	76083464	G	C
5	chr5_76085082	0	76085082	T	G
5	chr5_76104040	0	76104040	A	C
5	chr5_76108288	0	76108288	C	G
5	chr5_76121933	0	76121933	C	G
5	chr5_76128137	0	76128137	A	C
5	chr5_76144918	0	76144918	T	A
5	chr5_76157823	0	76157823	T	A
5	chr5_76186748	0	76186748	T	G
5	chr5_76188420	0	76188420	A	T
5	chr5_76223894	0	76223894	C	A
5	chr5_76240946	0	76240946	C	A
5	chr5_76266132	0	76266132	G	T
5	chr5_76271319	0	76271319	T	A
5	chr5_76271802	0	76271802	G	T
5	chr5_76293156	0	76293156	T	G
5	chr5_76315253	0	76315253	A	C
5	chr5_76327003	0	76327003	C	A
5	chr5_76328775	0	76328775	T	A
5	chr5_76329097	0	76329097	G	T
5	chr5_76333674	0	76333674	G	T
5	chr5_76371668	0	76371668	C	G
5	chr5_76378051	0	76378051	G	T
5	chr5_76384510	0	76384510	G	C
5	chr5_76396705	0	76396705	C	G
5	chr5_76400528	0	76400528	C	G
5	chr5_76404250	0	76404250	A	C
5	chr5_76412047	0	76412047	G	T
5	chr5_76420672	0	76420672	T	G
5	chr5_76449773	0	76449773	A	C
5	chr5_76468060	0	76468060	C	G
5	chr5_76478934	0	76478934	A	T
5	chr5_76479450	0	76479450	A	C
5	chr5_76488504	0	76488504	G	C
5	chr5_76515714	0	76515714	C	G
5	chr5_76530499	0	76530499	C	A
5	chr5_76540456	0	76540456	T	A
5	chr5_76544894	0	76544894	C	A
5	chr5_76566178	0	76566178	A	C
5	chr5_76576715	0	76576715	C	A
5	chr5_76593578	0	76593578	G	C
5	chr5_76611502	0	76611502	A	C
5	chr5_76612735	0	76612735	A	C
5	chr5_76617127	0	76617127	C	G
5	chr5_76627868	0	76627868	T	G
5	chr5_76668005	0	76668005	G	T
5	chr5_76679449	0	76679449	A	T
5	chr5_76682217	0	76682217	C	G
5	chr5_76690419	0	76690419	T	G
5	chr5_76719027	0	76719027	G	C
5	chr5_76719104	0	76719104	C	G
5	chr5_76809150	0	76809150	G	C
5	chr5_76842544	0	76842544	T	G
5	chr5_76870844	0	76870844	G	T
5	chr5_76896446	0	76896446	G	T
5	chr5_76912044	0	76912044	C	G
5	chr5_76933214	0	76933214	A	C
5	chr5_76941872	0	76941872	A	C
5	chr5_76948697	0	76948697	C	A
5	chr5_76964610	0	76964610	T	A
5	chr5_76968565	0	76968565	G	C
5	chr5_76978153	0	76978153	T	G
5	chr5_76984912	0	76984912	A	C
5	chr5_77018850	0	77018850	T	A
5	chr5_77033085	0	77033085	C	A
5	chr5_77069071	0	77069071	G	T
5	chr5_77071888	0	77071888	C	A
5	chr5_77093054	0	77093054	C	G
5	chr5_77113877	0	77113877	C	A
5	chr5_77124034	0	77124034	C	A
5	chr5_77142345	0	77142345	T	A
5	chr5_77167662	0	77167662	T	A
5	chr5_77180074	0	77180074	C	G
5	chr5_77201590	0	77201590	A	C
5	chr5_77212533	0	77212533	C	G
5	chr5_77214919	0	77214919	T	G
5	chr5_77225133	0	77225133	A	T
5	chr5_77225567	0	77225567	T	A
5	chr5_77236628	0	77236628	G	C
5	chr5_77243206	0	77243206	A	C
5	chr5_77259648	0	77259648	C	G
5	chr5_77315497	0	77315497	G	T
5	chr5_77335433	0	77335433	G	C
5	chr5_77338933	0	77338933	C	A
5	chr5_77349901	0	77349901	G	C
5	chr5_77373158	0	77373158	G	T
5	chr5_77394740	0	77394740	G	C
5	chr5_77397958	0	77397958	C	A
5	chr5_77426098	0	77426098	C	G
5	chr5_77430712	0	77430712	A	C
5	chr5_77433406	0	77433406	A	T
5	chr5_77442450	0	77442450	A	T
5	chr5_77451495	0	77451495	C	G
5	chr5_77468228	0	77468228	C	A
5	chr5_77476431	0	77476431	G	T
5	chr5_77477474	0	77477474	C	G
5	chr5_77481476	0	77481476	C	A
5	chr5_77483807	0	77483807	T	G
5	chr5_77492633	0	77492633	C	G
5	chr5_77496639	0	77496639	C	G
5	chr5_77500059	0	77500059	G	T
5	chr5_77557152	0	77557152	G	T
5	chr5_77561789	0	77561789	G	C
5	chr5_77563175	0	77563175	C	A
5	chr5_77607393	0	77607393	T	G
5	chr5_77630418	0	77630418	A	C
5	chr5_77645449	0	77645449	C	A
5	chr5_77671824	0	77671824	G	C
5	chr5_77675947	0	77675947	T	G
5	chr5_77690221	0	77690221	T	A
5	chr5_77692833	0	77692833	T	G
5	chr5_77703050	0	77703050	A	T
5	chr5_77705381	0	77705381	C	G
5	chr5_77714642	0	77714642	G	C
5	chr5_77721949	0	77721949	G	T
5	chr5_77743774	0	77743774	G	C
5	chr5_77758444	0	77758444	A	T
5	chr5_77758482	0	77758482	A	T
5	chr5_77766337	0	77766337	A	C
5	chr5_77788436	0	77788436	C	A
5	chr5_77798596	0	77798596	C	A
5	chr5_77803446	0	77803446	T	A
5	chr5_77825410	0	77825410	C	A
5	chr5_77877326	0	77877326	A	C
5	chr5_77889234	0	77889234	C	A
5	chr5_77897201	0	77897201	A	C
5	chr5_77912853	0	77912853	G	C
5	chr5_77956447	0	77956447	G	T
5	chr5_77975628	0	77975628	T	A
5	chr5_77983234	0	77983234	A	C
5	chr5_78004037	0	78004037	T	G
5	chr5_78029187	0	78029187	G	T
5	chr5_78043671	0	78043671	T	G
5	chr5_78057239	0	78057239	G	T
5	chr5_78093383	0	78093383	A	C
5	chr5_78102223	0	78102223	G	T
5	chr5_78143435	0	78143435	A	T
5	chr5_78167255	0	78167255	C	G
5	chr5_78171774	0	78171774	C	A
5	chr5_78189891	0	78189891	G	T
5	chr5_78199807	0	78199807	G	T
5	chr5_78200390	0	78200390	C	G
5	chr5_78209490	0	78209490	G	C
5	chr5_78211413	0	78211413	G	C
5	chr5_78221055	0	78221055	T	A
5	chr5_78256241	0	78256241	C	G
5	chr5_78258255	0	78258255	T	A
5	chr5_78271950	0	78271950	A	C
5	chr5_78272559	0	78272559	G	C
5	chr5_78282360	0	78282360	C	G
5	chr5_78348832	0	78348832	G	T
5	chr5_78357533	0	78357533	T	G
5	chr5_78363448	0	78363448	G	C
5	chr5_78363582	0	78363582	G	C
5	chr5_78383888	0	78383888	T	G
5	chr5_78400065	0	78400065	G	T
5	chr5_78440498	0	78440498	C	A
5	chr5_78456442	0	78456442	T	G
5	chr5_78458383	0	78458383	C	G
5	chr5_78462164	0	78462164	G	C
5	chr5_78482445	0	78482445	A	C
5	chr5_78497297	0	78497297	C	G
5	chr5_78503110	0	78503110	G	T
5	chr5_78523709	0	78523709	T	G
5	chr5_78523955	0	78523955	C	G
5	chr5_78570741	0	78570741	G	C
5	chr5_78590264	0	78590264	G	T
5	chr5_78593057	0	78593057	G	T
5	chr5_78602770	0	78602770	T	A
5	chr5_78610616	0	78610616	A	T
5	chr5_78614427	0	78614427	C	G
5	chr5_78630626	0	78630626	C	A
5	chr5_78645860	0	78645860	C	A
5	chr5_78673476	0	78673476	C	A
5	chr5_78686171	0	78686171	T	G
5	chr5_78699711	0	78699711	G	T
5	chr5_78704311	0	78704311	C	A
5	chr5_78710335	0	78710335	T	A
5	chr5_78715772	0	78715772	C	A
5	chr5_78720309	0	78720309	G	T
5	chr5_78754501	0	78754501	A	T
5	chr5_78781914	0	78781914	G	C
5	chr5_78791487	0	78791487	G	C
5	chr5_78805696	0	78805696	T	G
5	chr5_78808917	0	78808917	T	G
5	chr5_78812490	0	78812490	C	A
5	chr5_78815114	0	78815114	C	G
5	chr5_78824973	0	78824973	C	G
5	chr5_78830678	0	78830678	T	G
5	chr5_78832405	0	78832405	G	C
5	chr5_78838507	0	78838507	G	C
5	chr5_78865879	0	78865879	G	T
5	chr5_78866309	0	78866309	A	C
5	chr5_78871368	0	78871368	G	C
5	chr5_78875680	0	78875680	A	C
5	chr5_78907450	0	78907450	A	T
5	chr5_78923407	0	78923407	T	G
5	chr5_78962012	0	78962012	C	A
5	chr5_78962559	0	78962559	T	G
5	chr5_78974803	0	78974803	A	T
5	chr5_78991846	0	78991846	G	T
5	chr5_79039350	0	79039350	T	G
5	chr5_79046660	0	79046660	T	G
5	chr5_79060555	0	79060555	T	G
5	chr5_79094276	0	79094276	G	T
5	chr5_79105283	0	79105283	C	G
5	chr5_79110954	0	79110954	C	A
5	chr5_79119661	0	79119661	A	C
5	chr5_79130826	0	79130826	C	G
5	chr5_79155753	0	79155753	A	T
5	chr5_79155831	0	79155831	C	A
5	chr5_79158941	0	79158941	G	T
5	chr5_79167634	0	79167634	C	A
5	chr5_79169962	0	79169962	A	C
5	chr5_79171843	0	79171843	T	G
5	chr5_79217990	0	79217990	T	G
5	chr5_79221830	0	79221830	C	G
5	chr5_79229059	0	79229059	A	C
5	chr5_79239102	0	79239102	T	A
5	chr5_79255233	0	79255233	C	A
5	chr5_79276646	0	79276646	G	C
5	chr5_79279943	0	79279943	C	G
5	chr5_79282596	0	79282596	G	T
5	chr5_79290047	0	79290047	C	A
5	chr5_79349468	0	79349468	C	G
5	chr5_79368992	0	79368992	A	C
5	chr5_79372502	0	79372502	C	A
5	chr5_79385642	0	79385642	C	G
5	chr5_79395664	0	79395664	A	C
5	chr5_79425315	0	79425315	C	G
5	chr5_79454277	0	79454277	A	T
5	chr5_79469670	0	79469670	G	C
5	chr5_79480195	0	79480195	C	G
5	chr5_79486102	0	79486102	T	G
5	chr5_79490626	0	79490626	G	C
5	chr5_79494559	0	79494559	C	A
5	chr5_79557803	0	79557803	C	G
5	chr5_79569500	0	79569500	C	A
5	chr5_79649560	0	79649560	C	G
5	chr5_79653773	0	79653773	G	C
5	chr5_79658147	0	79658147	C	G
5	chr5_79665139	0	79665139	A	C
5	chr5_79692983	0	79692983	T	G
5	chr5_79696927	0	79696927	T	G
5	chr5_79700393	0	79700393	A	C
5	chr5_79714792	0	79714792	C	G
5	chr5_79730748	0	79730748	T	A
5	chr5_79733861	0	79733861	A	T
5	chr5_79780623	0	79780623	G	C
5	chr5_79784160	0	79784160	G	T
5	chr5_79792968	0	79792968	C	A
5	chr5_79809472	0	79809472	G	T
5	chr5_79834228	0	79834228	C	A
5	chr5_79844676	0	79844676	C	A
5	chr5_79857564	0	79857564	C	A
5	chr5_79873791	0	79873791	C	A
5	chr5_79877671	0	79877671	C	A
5	chr5_79891437	0	79891437	G	C
5	chr5_79917503	0	79917503	C	A
5	chr5_79921803	0	79921803	G	C
5	chr5_79924120	0	79924120	C	A
5	chr5_79987631	0	79987631	T	G
5	chr5_80024901	0	80024901	C	A
5	chr5_80035276	0	80035276	T	G
5	chr5_80067692	0	80067692	C	G
5	chr5_80069745	0	80069745	C	A
5	chr5_80090875	0	80090875	T	G
5	chr5_80123456	0	80123456	C	G
5	chr5_80137438	0	80137438	C	G
5	chr5_80146588	0	80146588	A	C
5	chr5_80150531	0	80150531	C	A
5	chr5_80183730	0	80183730	A	T
5	chr5_80197497	0	80197497	T	G
5	chr5_80205460	0	80205460	G	C
5	chr5_80217256	0	80217256	C	A
5	chr5_80233835	0	80233835	C	G
5	chr5_80234400	0	80234400	A	T
5	chr5_80238133	0	80238133	T	G
5	chr5_80283514	0	80283514	T	G
5	chr5_80298708	0	80298708	A	T
5	chr5_80320167	0	80320167	G	T
5	chr5_80350083	0	80350083	C	A
5	chr5_80355887	0	80355887	G	T
5	chr5_80381006	0	80381006	C	A
5	chr5_80387472	0	80387472	T	G
5	chr5_80398690	0	80398690	G	T
5	chr5_80404654	0	80404654	A	C
5	chr5_80433251	0	80433251	G	C
5	chr5_80438577	0	80438577	A	C
5	chr5_80439783	0	80439783	A	T
5	chr5_80446708	0	80446708	G	T
5	chr5_80466495	0	80466495	T	A
5	chr5_80473843	0	80473843	C	G
5	chr5_80483342	0	80483342	C	G
5	chr5_80486041	0	80486041	G	T
5	chr5_80494159	0	80494159	C	A
5	chr5_80526115	0	80526115	A	C
5	chr5_80532993	0	80532993	C	A
5	chr5_80541100	0	80541100	C	G
5	chr5_80555690	0	80555690	C	G
5	chr5_80555798	0	80555798	T	G
5	chr5_80556213	0	80556213	G	C
5	chr5_80571820	0	80571820	A	C
5	chr5_80597302	0	80597302	G	T
5	chr5_80634508	0	80634508	G	C
5	chr5_80650869	0	80650869	T	G
5	chr5_80654697	0	80654697	T	A
5	chr5_80660986	0	80660986	T	G
5	chr5_80666584	0	80666584	A	T
5	chr5_80681549	0	80681549	C	G
5	chr5_80682526	0	80682526	T	G
5	chr5_80735167	0	80735167	T	A
5	chr5_80750807	0	80750807	G	T
5	chr5_80753063	0	80753063	C	A
5	chr5_80763290	0	80763290	G	C
5	chr5_80763902	0	80763902	A	T
5	chr5_80795227	0	80795227	C	G
5	chr5_80796072	0	80796072	T	G
5	chr5_80796908	0	80796908	C	A
5	chr5_80802765	0	80802765	C	G
5	chr5_80804347	0	80804347	C	A
5	chr5_80817622	0	80817622	A	T
5	chr5_80824401	0	80824401	C	G
5	chr5_80838297	0	80838297	G	C
5	chr5_80854877	0	80854877	A	T
5	chr5_80855569	0	80855569	C	G
5	chr5_80884313	0	80884313	C	A
5	chr5_80889928	0	80889928	C	G
5	chr5_80898861	0	80898861	A	C
5	chr5_80900279	0	80900279	A	C
5	chr5_80908387	0	80908387	C	G
5	chr5_80912669	0	80912669	A	T
5	chr5_80917849	0	80917849	C	A
5	chr5_80948281	0	80948281	T	G
5	chr5_80951584	0	80951584	A	T
5	chr5_80955808	0	80955808	T	G
5	chr5_80965868	0	80965868	C	G
5	chr5_80995116	0	80995116	C	A
5	chr5_81039906	0	81039906	G	T
5	chr5_81052219	0	81052219	G	T
5	chr5_81060481	0	81060481	A	C
5	chr5_81081148	0	81081148	A	C
5	chr5_81084303	0	81084303	A	T
5	chr5_81101262	0	81101262	A	C
5	chr5_81151073	0	81151073	G	C
5	chr5_81176927	0	81176927	A	T
5	chr5_81189611	0	81189611	C	G
5	chr5_81224845	0	81224845	G	C
5	chr5_81225831	0	81225831	T	G
5	chr5_81232045	0	81232045	A	T
5	chr5_81263604	0	81263604	G	C
5	chr5_81266646	0	81266646	T	A
5	chr5_81276895	0	81276895	A	T
5	chr5_81288753	0	81288753	G	T
5	chr5_81316913	0	81316913	C	G
5	chr5_81319240	0	81319240	T	A
5	chr5_81336830	0	81336830	C	A
5	chr5_81347629	0	81347629	C	A
5	chr5_81347841	0	81347841	T	G
5	chr5_81356284	0	81356284	C	A
5	chr5_81366689	0	81366689	C	G
5	chr5_81368851	0	81368851	C	A
5	chr5_81398587	0	81398587	C	A
5	chr5_81415477	0	81415477	T	A
5	chr5_81420435	0	81420435	A	C
5	chr5_81427919	0	81427919	A	T
5	chr5_81431319	0	81431319	G	T
5	chr5_81444262	0	81444262	G	C
5	chr5_81456938	0	81456938	C	G
5	chr5_81476088	0	81476088	C	G
5	chr5_81479104	0	81479104	C	G
5	chr5_81509086	0	81509086	G	T
5	chr5_81516061	0	81516061	C	G
5	chr5_81556449	0	81556449	A	C
5	chr5_81557742	0	81557742	T	A
5	chr5_81573663	0	81573663	A	C
5	chr5_81574176	0	81574176	C	A
5	chr5_81583555	0	81583555	G	C
5	chr5_81587446	0	81587446	G	T
5	chr5_81588341	0	81588341	T	A
5	chr5_81589642	0	81589642	G	T
5	chr5_81607861	0	81607861	C	A
5	chr5_81607958	0	81607958	C	G
5	chr5_81618833	0	81618833	G	C
5	chr5_81619555	0	81619555	G	C
5	chr5_81627089	0	81627089	G	C
5	chr5_81633896	0	81633896	C	A
5	chr5_81650010	0	81650010	G	C
5	chr5_81653380	0	81653380	T	G
5	chr5_81657824	0	81657824	T	A
5	chr5_81658491	0	81658491	G	T
5	chr5_81660164	0	81660164	T	G
5	chr5_81702441	0	81702441	G	C
5	chr5_81834644	0	81834644	C	A
5	chr5_81855022	0	81855022	C	A
5	chr5_81858018	0	81858018	T	A
5	chr5_81866223	0	81866223	G	T
5	chr5_81869308	0	81869308	A	C
5	chr5_81881869	0	81881869	G	T
5	chr5_81893999	0	81893999	G	T
5	chr5_81907663	0	81907663	G	C
5	chr5_81934209	0	81934209	C	G
5	chr5_81939948	0	81939948	A	C
5	chr5_81943523	0	81943523	T	A
5	chr5_81979103	0	81979103	C	A
5	chr5_81980027	0	81980027	G	T
5	chr5_81985432	0	81985432	C	G
5	chr5_82043140	0	82043140	G	C
5	chr5_82068714	0	82068714	C	A
5	chr5_82111788	0	82111788	G	C
5	chr5_82122303	0	82122303	T	A
5	chr5_82135623	0	82135623	C	G
5	chr5_82158906	0	82158906	T	A
5	chr5_82160518	0	82160518	C	A
5	chr5_82171912	0	82171912	G	C
5	chr5_82173690	0	82173690	G	C
5	chr5_82173819	0	82173819	A	C
5	chr5_82174701	0	82174701	C	G
5	chr5_82189609	0	82189609	C	G
5	chr5_82190387	0	82190387	A	T
5	chr5_82207673	0	82207673	C	G
5	chr5_82209209	0	82209209	G	T
5	chr5_82209936	0	82209936	G	T
5	chr5_82214940	0	82214940	C	A
5	chr5_82215592	0	82215592	C	A
5	chr5_82219488	0	82219488	G	C
5	chr5_82232082	0	82232082	T	G
5	chr5_82247410	0	82247410	C	A
5	chr5_82277707	0	82277707	G	T
5	chr5_82296118	0	82296118	G	C
5	chr5_82297927	0	82297927	T	G
5	chr5_82320713	0	82320713	G	T
5	chr5_82332645	0	82332645	T	G
5	chr5_82339682	0	82339682	C	A
5	chr5_82348981	0	82348981	G	T
5	chr5_82350051	0	82350051	A	C
5	chr5_82351138	0	82351138	C	G
5	chr5_82365672	0	82365672	G	T
5	chr5_82373686	0	82373686	C	G
5	chr5_82383243	0	82383243	T	G
5	chr5_82416808	0	82416808	C	A
5	chr5_82434864	0	82434864	A	T
5	chr5_82469384	0	82469384	T	G
5	chr5_82503669	0	82503669	T	A
5	chr5_82514159	0	82514159	T	A
5	chr5_82537971	0	82537971	T	G
5	chr5_82562608	0	82562608	T	A
5	chr5_82569557	0	82569557	G	C
5	chr5_82592112	0	82592112	G	T
5	chr5_82632300	0	82632300	A	C
5	chr5_82646719	0	82646719	G	T
5	chr5_82648643	0	82648643	G	C
5	chr5_82655650	0	82655650	C	G
5	chr5_82672194	0	82672194	G	C
5	chr5_82689153	0	82689153	A	C
5	chr5_82692422	0	82692422	A	C
5	chr5_82695311	0	82695311	T	G
5	chr5_82737158	0	82737158	T	G
5	chr5_82739531	0	82739531	C	A
5	chr5_82746504	0	82746504	C	G
5	chr5_82773596	0	82773596	T	A
5	chr5_82789317	0	82789317	A	C
5	chr5_82820512	0	82820512	G	T
5	chr5_82851324	0	82851324	T	A
5	chr5_82862075	0	82862075	G	T
5	chr5_82864487	0	82864487	G	C
5	chr5_82871454	0	82871454	G	T
5	chr5_82871956	0	82871956	C	A
5	chr5_82907952	0	82907952	T	A
5	chr5_82936181	0	82936181	C	G
5	chr5_83002639	0	83002639	G	T
5	chr5_83029737	0	83029737	T	A
5	chr5_83051652	0	83051652	G	T
5	chr5_83055565	0	83055565	C	A
5	chr5_83066878	0	83066878	C	A
5	chr5_83072258	0	83072258	T	G
5	chr5_83103263	0	83103263	G	C
5	chr5_83112237	0	83112237	T	A
5	chr5_83166337	0	83166337	G	T
5	chr5_83181806	0	83181806	T	G
5	chr5_83203915	0	83203915	G	T
5	chr5_83221538	0	83221538	T	G
5	chr5_83233189	0	83233189	T	A
5	chr5_83239192	0	83239192	C	A
5	chr5_83252372	0	83252372	G	C
5	chr5_83280510	0	83280510	G	C
5	chr5_83302492	0	83302492	T	G
5	chr5_83303249	0	83303249	T	A
5	chr5_83314581	0	83314581	C	A
5	chr5_83333128	0	83333128	A	C
5	chr5_83385728	0	83385728	T	A
5	chr5_83397028	0	83397028	C	G
5	chr5_83406278	0	83406278	G	C
5	chr5_83442412	0	83442412	T	A
5	chr5_83449241	0	83449241	A	C
5	chr5_83460193	0	83460193	C	G
5	chr5_83476254	0	83476254	C	A
5	chr5_83484868	0	83484868	C	A
5	chr5_83487601	0	83487601	C	G
5	chr5_83496965	0	83496965	C	G
5	chr5_83524893	0	83524893	G	T
5	chr5_83541253	0	83541253	G	C
5	chr5_83555559	0	83555559	A	C
5	chr5_83572888	0	83572888	T	G
5	chr5_83573571	0	83573571	A	T
5	chr5_83583499	0	83583499	T	G
5	chr5_83597381	0	83597381	G	T
5	chr5_83626651	0	83626651	T	G
5	chr5_83638111	0	83638111	C	G
5	chr5_83650532	0	83650532	T	G
5	chr5_83687442	0	83687442	A	T
5	chr5_83690437	0	83690437	C	A
5	chr5_83699220	0	83699220	A	C
5	chr5_83730471	0	83730471	G	C
5	chr5_83746150	0	83746150	T	G
5	chr5_83767191	0	83767191	A	T
5	chr5_83783867	0	83783867	C	A
5	chr5_83812397	0	83812397	A	T
5	chr5_83815820	0	83815820	C	A
5	chr5_83820800	0	83820800	C	G
5	chr5_83851771	0	83851771	G	C
5	chr5_83861730	0	83861730	C	A
5	chr5_83867306	0	83867306	G	T
5	chr5_83876195	0	83876195	A	C
5	chr5_83895240	0	83895240	C	G
5	chr5_83930781	0	83930781	A	T
5	chr5_83955483	0	83955483	C	G
5	chr5_83980408	0	83980408	C	G
5	chr5_83986223	0	83986223	T	A
5	chr5_83994666	0	83994666	G	T
5	chr5_84003113	0	84003113	A	C
5	chr5_84058959	0	84058959	T	A
5	chr5_84077459	0	84077459	A	T
5	chr5_84089554	0	84089554	C	A
5	chr5_84136814	0	84136814	A	C
5	chr5_84150337	0	84150337	G	T
5	chr5_84194363	0	84194363	T	G
5	chr5_84205165	0	84205165	T	A
5	chr5_84208445	0	84208445	G	C
5	chr5_84242820	0	84242820	C	A
5	chr5_84255906	0	84255906	G	T
5	chr5_84278851	0	84278851	T	A
5	chr5_84287061	0	84287061	C	G
5	chr5_84337879	0	84337879	T	A
5	chr5_84349603	0	84349603	C	G
5	chr5_84368729	0	84368729	A	C
5	chr5_84437482	0	84437482	G	T
5	chr5_84465052	0	84465052	G	C
5	chr5_84467842	0	84467842	C	A
5	chr5_84502837	0	84502837	A	C
5	chr5_84503888	0	84503888	G	C
5	chr5_84520641	0	84520641	A	C
5	chr5_84533269	0	84533269	T	A
5	chr5_84543260	0	84543260	G	T
5	chr5_84546346	0	84546346	T	A
5	chr5_84589345	0	84589345	T	A
5	chr5_84596560	0	84596560	T	A
5	chr5_84649316	0	84649316	C	A
5	chr5_84651056	0	84651056	G	T
5	chr5_84652318	0	84652318	T	G
5	chr5_84659237	0	84659237	G	T
5	chr5_84662441	0	84662441	C	G
5	chr5_84669059	0	84669059	G	T
5	chr5_84680569	0	84680569	C	A
5	chr5_84695075	0	84695075	C	A
5	chr5_84695759	0	84695759	A	T
5	chr5_84715501	0	84715501	C	G
5	chr5_84716153	0	84716153	T	G
5	chr5_84717040	0	84717040	C	A
5	chr5_84718014	0	84718014	T	G
5	chr5_84719202	0	84719202	G	T
5	chr5_84748076	0	84748076	C	A
5	chr5_84787435	0	84787435	A	T
5	chr5_84802530	0	84802530	A	C
5	chr5_84821037	0	84821037	C	G
5	chr5_84829936	0	84829936	G	C
5	chr5_84907289	0	84907289	C	G
5	chr5_84915181	0	84915181	C	A
5	chr5_84956528	0	84956528	G	C
5	chr5_84973350	0	84973350	T	G
5	chr5_85001390	0	85001390	G	T
5	chr5_85008195	0	85008195	T	G
5	chr5_85010362	0	85010362	G	T
5	chr5_85015169	0	85015169	C	G
5	chr5_85033199	0	85033199	G	T
5	chr5_85033286	0	85033286	C	G
5	chr5_85039854	0	85039854	C	G
5	chr5_85061828	0	85061828	G	C
5	chr5_85086855	0	85086855	A	T
5	chr5_85087905	0	85087905	C	A
5	chr5_85096313	0	85096313	G	C
5	chr5_85116954	0	85116954	A	C
5	chr5_85127760	0	85127760	T	A
5	chr5_85135085	0	85135085	A	T
5	chr5_85205977	0	85205977	G	C
5	chr5_85240916	0	85240916	C	G
5	chr5_85256011	0	85256011	G	T
5	chr5_85284155	0	85284155	A	T
5	chr5_85288302	0	85288302	C	G
5	chr5_85324843	0	85324843	T	A
5	chr5_85354485	0	85354485	C	A
5	chr5_85356485	0	85356485	G	T
5	chr5_85362873	0	85362873	G	C
5	chr5_85376939	0	85376939	A	T
5	chr5_85381516	0	85381516	A	C
5	chr5_85385430	0	85385430	C	A
5	chr5_85386797	0	85386797	C	G
5	chr5_85402047	0	85402047	T	A
5	chr5_85407649	0	85407649	A	C
5	chr5_85424571	0	85424571	G	T
5	chr5_85442981	0	85442981	G	T
5	chr5_85450399	0	85450399	A	T
5	chr5_85450817	0	85450817	G	C
5	chr5_85471998	0	85471998	A	C
5	chr5_85512056	0	85512056	A	T
5	chr5_85541030	0	85541030	C	A
5	chr5_85544217	0	85544217	G	T
5	chr5_85544491	0	85544491	C	A
5	chr5_85565434	0	85565434	G	C
5	chr5_85583829	0	85583829	C	A
5	chr5_85599746	0	85599746	G	C
5	chr5_85601511	0	85601511	A	C
5	chr5_85612588	0	85612588	C	A
5	chr5_85618287	0	85618287	A	C
5	chr5_85628073	0	85628073	T	A
5	chr5_85667977	0	85667977	T	G
5	chr5_85672104	0	85672104	T	G
5	chr5_85690270	0	85690270	C	G
5	chr5_85693528	0	85693528	C	A
5	chr5_85752847	0	85752847	G	C
5	chr5_85755779	0	85755779	T	G
5	chr5_85765785	0	85765785	G	C
5	chr5_85773773	0	85773773	C	A
5	chr5_85781419	0	85781419	G	C
5	chr5_85782544	0	85782544	T	A
5	chr5_85796633	0	85796633	A	C
5	chr5_85798020	0	85798020	A	T
5	chr5_85799457	0	85799457	C	A
5	chr5_85821079	0	85821079	C	G
5	chr5_85830598	0	85830598	G	T
5	chr5_85851670	0	85851670	A	C
5	chr5_85869237	0	85869237	T	A
5	chr5_85880962	0	85880962	G	C
5	chr5_85886799	0	85886799	G	C
5	chr5_85913926	0	85913926	C	A
5	chr5_85914632	0	85914632	C	G
5	chr5_85918345	0	85918345	G	C
5	chr5_85926592	0	85926592	A	C
5	chr5_85944229	0	85944229	A	C
5	chr5_85952124	0	85952124	A	C
5	chr5_85957454	0	85957454	T	G
5	chr5_85961457	0	85961457	C	A
5	chr5_85964781	0	85964781	C	G
5	chr5_85967139	0	85967139	T	G
5	chr5_85967697	0	85967697	A	C
5	chr5_85971976	0	85971976	G	T
5	chr5_85993664	0	85993664	C	A
5	chr5_86005996	0	86005996	C	G
5	chr5_86006139	0	86006139	T	G
5	chr5_86014597	0	86014597	A	C
5	chr5_86018103	0	86018103	C	A
5	chr5_86019437	0	86019437	C	G
5	chr5_86027012	0	86027012	T	A
5	chr5_86033510	0	86033510	A	C
5	chr5_86046504	0	86046504	C	A
5	chr5_86057777	0	86057777	G	C
5	chr5_86066975	0	86066975	C	A
5	chr5_86073343	0	86073343	G	C
5	chr5_86091960	0	86091960	A	C
5	chr5_86096611	0	86096611	G	T
5	chr5_86103195	0	86103195	T	A
5	chr5_86110133	0	86110133	T	G
5	chr5_86127698	0	86127698	G	T
5	chr5_86147890	0	86147890	T	A
5	chr5_86165608	0	86165608	A	T
5	chr5_86185870	0	86185870	G	T
5	chr5_86210877	0	86210877	G	T
5	chr5_86231045	0	86231045	A	T
5	chr5_86267952	0	86267952	C	A
5	chr5_86273908	0	86273908	C	A
5	chr5_86306902	0	86306902	T	G
5	chr5_86312106	0	86312106	G	C
5	chr5_86328651	0	86328651	T	A
5	chr5_86352226	0	86352226	G	T
5	chr5_86375467	0	86375467	G	T
5	chr5_86398088	0	86398088	C	G
5	chr5_86412925	0	86412925	C	G
5	chr5_86418461	0	86418461	T	A
5	chr5_86423082	0	86423082	A	C
5	chr5_86424948	0	86424948	G	C
5	chr5_86437249	0	86437249	A	C
5	chr5_86452313	0	86452313	T	G
5	chr5_86487688	0	86487688	G	C
5	chr5_86494408	0	86494408	G	C
5	chr5_86510714	0	86510714	T	G
5	chr5_86549043	0	86549043	A	T
5	chr5_86554530	0	86554530	T	G
5	chr5_86562362	0	86562362	A	T
5	chr5_86563319	0	86563319	T	G
5	chr5_86565327	0	86565327	A	T
5	chr5_86577147	0	86577147	G	T
5	chr5_86583384	0	86583384	C	A
5	chr5_86601998	0	86601998	C	G
5	chr5_86647572	0	86647572	G	C
5	chr5_86663592	0	86663592	A	C
5	chr5_86663947	0	86663947	A	C
5	chr5_86669548	0	86669548	A	C
5	chr5_86682263	0	86682263	T	A
5	chr5_86687010	0	86687010	G	C
5	chr5_86693368	0	86693368	T	A
5	chr5_86745526	0	86745526	G	C
5	chr5_86785902	0	86785902	G	C
5	chr5_86792396	0	86792396	G	C
5	chr5_86792549	0	86792549	C	A
5	chr5_86877133	0	86877133	T	A
5	chr5_86898873	0	86898873	T	G
5	chr5_86925468	0	86925468	C	A
5	chr5_86936814	0	86936814	C	A
5	chr5_86953619	0	86953619	T	G
5	chr5_86972225	0	86972225	T	G
5	chr5_87017031	0	87017031	G	T
5	chr5_87031543	0	87031543	T	A
5	chr5_87050180	0	87050180	G	T
5	chr5_87052196	0	87052196	C	A
5	chr5_87053189	0	87053189	A	C
5	chr5_87053558	0	87053558	T	A
5	chr5_87094693	0	87094693	G	C
5	chr5_87102714	0	87102714	C	A
5	chr5_87116818	0	87116818	C	A
5	chr5_87118952	0	87118952	C	A
5	chr5_87125429	0	87125429	G	T
5	chr5_87140911	0	87140911	G	T
5	chr5_87190742	0	87190742	C	A
5	chr5_87191951	0	87191951	C	A
5	chr5_87217939	0	87217939	C	G
5	chr5_87224647	0	87224647	C	A
5	chr5_87245717	0	87245717	T	G
5	chr5_87256159	0	87256159	G	C
5	chr5_87263864	0	87263864	A	C
5	chr5_87267064	0	87267064	T	G
5	chr5_87272490	0	87272490	T	G
5	chr5_87272492	0	87272492	G	T
5	chr5_87277563	0	87277563	G	T
5	chr5_87281913	0	87281913	T	G
5	chr5_87285161	0	87285161	A	T
5	chr5_87321992	0	87321992	T	A
5	chr5_87331412	0	87331412	G	C
5	chr5_87339238	0	87339238	T	G
5	chr5_87344173	0	87344173	C	A
5	chr5_87373729	0	87373729	G	T
5	chr5_87383848	0	87383848	G	C
5	chr5_87390967	0	87390967	G	C
5	chr5_87400382	0	87400382	C	G
5	chr5_87403803	0	87403803	A	C
5	chr5_87417558	0	87417558	C	G
5	chr5_87427822	0	87427822	A	T
5	chr5_87430449	0	87430449	T	G
5	chr5_87438597	0	87438597	C	G
5	chr5_87461662	0	87461662	A	C
5	chr5_87465832	0	87465832	C	G
5	chr5_87506352	0	87506352	A	C
5	chr5_87516690	0	87516690	T	G
5	chr5_87542440	0	87542440	G	C
5	chr5_87610250	0	87610250	A	T
5	chr5_87614858	0	87614858	G	T
5	chr5_87615790	0	87615790	C	A
5	chr5_87683780	0	87683780	C	G
5	chr5_87700453	0	87700453	G	T
5	chr5_87701191	0	87701191	A	C
5	chr5_87719125	0	87719125	A	T
5	chr5_87750724	0	87750724	G	T
5	chr5_87755069	0	87755069	C	A
5	chr5_87759138	0	87759138	T	A
5	chr5_87771968	0	87771968	T	A
5	chr5_87792768	0	87792768	C	G
5	chr5_87793075	0	87793075	C	G
5	chr5_87816243	0	87816243	C	A
5	chr5_87816645	0	87816645	G	T
5	chr5_87816751	0	87816751	C	A
5	chr5_87837281	0	87837281	C	A
5	chr5_87864579	0	87864579	C	A
5	chr5_87872102	0	87872102	G	T
5	chr5_87880661	0	87880661	A	C
5	chr5_87890371	0	87890371	G	T
5	chr5_87898963	0	87898963	C	G
5	chr5_87941855	0	87941855	A	C
5	chr5_87946639	0	87946639	T	G
5	chr5_87955645	0	87955645	G	C
5	chr5_87961728	0	87961728	C	G
5	chr5_88023543	0	88023543	C	G
5	chr5_88048860	0	88048860	T	G
5	chr5_88082675	0	88082675	A	C
5	chr5_88128706	0	88128706	C	G
5	chr5_88131001	0	88131001	T	G
5	chr5_88135866	0	88135866	G	C
5	chr5_88136123	0	88136123	G	T
5	chr5_88173999	0	88173999	A	T
5	chr5_88194987	0	88194987	T	G
5	chr5_88204131	0	88204131	T	G
5	chr5_88218967	0	88218967	G	C
5	chr5_88226743	0	88226743	C	G
5	chr5_88244344	0	88244344	T	G
5	chr5_88261971	0	88261971	C	G
5	chr5_88283004	0	88283004	C	G
5	chr5_88286614	0	88286614	C	G
5	chr5_88290911	0	88290911	G	T
5	chr5_88295798	0	88295798	G	C
5	chr5_88315642	0	88315642	A	C
5	chr5_88324033	0	88324033	A	T
5	chr5_88345603	0	88345603	G	T
5	chr5_88364025	0	88364025	G	T
5	chr5_88374209	0	88374209	G	C
5	chr5_88376598	0	88376598	G	C
5	chr5_88381495	0	88381495	A	C
5	chr5_88384133	0	88384133	T	A
5	chr5_88394194	0	88394194	A	T
5	chr5_88394227	0	88394227	G	T
5	chr5_88418773	0	88418773	C	A
5	chr5_88419042	0	88419042	T	A
5	chr5_88460570	0	88460570	G	C
5	chr5_88461545	0	88461545	A	T
5	chr5_88461644	0	88461644	A	C
5	chr5_88462329	0	88462329	A	C
5	chr5_88470206	0	88470206	C	G
5	chr5_88488634	0	88488634	G	T
5	chr5_88502106	0	88502106	A	C
5	chr5_88502188	0	88502188	A	T
5	chr5_88509842	0	88509842	C	A
5	chr5_88520208	0	88520208	A	T
5	chr5_88531816	0	88531816	G	T
5	chr5_88536468	0	88536468	A	T
5	chr5_88545672	0	88545672	A	C
5	chr5_88550451	0	88550451	G	T
5	chr5_88554232	0	88554232	G	T
5	chr5_88560493	0	88560493	C	G
5	chr5_88580591	0	88580591	C	G
5	chr5_88584262	0	88584262	G	T
5	chr5_88603772	0	88603772	C	G
5	chr5_88608483	0	88608483	A	T
5	chr5_88636066	0	88636066	A	T
5	chr5_88636566	0	88636566	A	T
5	chr5_88647226	0	88647226	C	A
5	chr5_88660649	0	88660649	G	T
5	chr5_88728875	0	88728875	T	G
5	chr5_88731649	0	88731649	T	A
5	chr5_88752471	0	88752471	G	C
5	chr5_88771787	0	88771787	T	A
5	chr5_88788875	0	88788875	T	G
5	chr5_88817240	0	88817240	G	T
5	chr5_88820856	0	88820856	C	G
5	chr5_88823856	0	88823856	T	A
5	chr5_88833352	0	88833352	C	A
5	chr5_88852802	0	88852802	C	G
5	chr5_88857015	0	88857015	C	A
5	chr5_88869103	0	88869103	G	T
5	chr5_88897239	0	88897239	T	G
5	chr5_88902619	0	88902619	G	T
5	chr5_88929326	0	88929326	T	A
5	chr5_88930257	0	88930257	C	A
5	chr5_88938210	0	88938210	T	G
5	chr5_88942758	0	88942758	T	G
5	chr5_88944750	0	88944750	C	G
5	chr5_88989183	0	88989183	G	C
5	chr5_88993198	0	88993198	C	A
5	chr5_88997277	0	88997277	A	C
5	chr5_89009177	0	89009177	A	T
5	chr5_89037082	0	89037082	G	T
5	chr5_89043149	0	89043149	G	T
5	chr5_89062681	0	89062681	A	C
5	chr5_89099794	0	89099794	A	C
5	chr5_89120149	0	89120149	A	T
5	chr5_89129332	0	89129332	A	C
5	chr5_89140474	0	89140474	G	T
5	chr5_89148352	0	89148352	G	T
5	chr5_89162606	0	89162606	G	C
5	chr5_89162739	0	89162739	C	G
5	chr5_89171869	0	89171869	A	C
5	chr5_89234098	0	89234098	G	C
5	chr5_89241801	0	89241801	C	A
5	chr5_89242753	0	89242753	T	G
5	chr5_89248146	0	89248146	T	A
5	chr5_89250076	0	89250076	T	G
5	chr5_89258968	0	89258968	A	C
5	chr5_89272240	0	89272240	G	T
5	chr5_89289798	0	89289798	G	C
5	chr5_89317753	0	89317753	T	A
5	chr5_89324413	0	89324413	G	C
5	chr5_89339954	0	89339954	A	C
5	chr5_89386481	0	89386481	C	A
5	chr5_89403038	0	89403038	G	C
5	chr5_89432183	0	89432183	G	T
5	chr5_89443061	0	89443061	A	T
5	chr5_89454251	0	89454251	C	G
5	chr5_89459300	0	89459300	C	A
5	chr5_89461459	0	89461459	A	T
5	chr5_89469518	0	89469518	C	G
5	chr5_89482453	0	89482453	C	A
5	chr5_89490416	0	89490416	C	A
5	chr5_89493679	0	89493679	A	C
5	chr5_89543347	0	89543347	C	A
5	chr5_89544782	0	89544782	G	T
5	chr5_89546380	0	89546380	G	C
5	chr5_89548888	0	89548888	C	A
5	chr5_89566983	0	89566983	C	A
5	chr5_89580573	0	89580573	G	T
5	chr5_89581611	0	89581611	T	G
5	chr5_89607801	0	89607801	A	T
5	chr5_89636923	0	89636923	T	A
5	chr5_89642855	0	89642855	G	C
5	chr5_89651640	0	89651640	A	T
5	chr5_89654370	0	89654370	G	C
5	chr5_89685869	0	89685869	C	G
5	chr5_89697558	0	89697558	C	A
5	chr5_89715316	0	89715316	T	A
5	chr5_89720102	0	89720102	G	T
5	chr5_89738171	0	89738171	G	T
5	chr5_89742442	0	89742442	T	A
5	chr5_89747010	0	89747010	G	T
5	chr5_89747832	0	89747832	A	C
5	chr5_89766810	0	89766810	C	G
5	chr5_89775179	0	89775179	C	A
5	chr5_89780172	0	89780172	A	T
5	chr5_89804927	0	89804927	T	G
5	chr5_89822879	0	89822879	T	A
5	chr5_89826127	0	89826127	C	G
5	chr5_89845478	0	89845478	A	T
5	chr5_89846115	0	89846115	G	T
5	chr5_89850136	0	89850136	G	T
5	chr5_89863465	0	89863465	G	T
5	chr5_89868097	0	89868097	C	G
5	chr5_89875248	0	89875248	C	G
5	chr5_89905630	0	89905630	G	C
5	chr5_89921522	0	89921522	T	G
5	chr5_89928995	0	89928995	T	G
5	chr5_89931671	0	89931671	G	T
5	chr5_89936811	0	89936811	G	C
5	chr5_89945900	0	89945900	T	G
5	chr5_89963460	0	89963460	T	G
5	chr5_89973453	0	89973453	A	T
5	chr5_89982583	0	89982583	C	G
5	chr5_89986661	0	89986661	C	A
5	chr5_89991748	0	89991748	C	A
5	chr5_89999725	0	89999725	T	G
5	chr5_90001924	0	90001924	G	C
5	chr5_90010706	0	90010706	C	A
5	chr5_90011489	0	90011489	T	A
5	chr5_90035574	0	90035574	T	G
5	chr5_90040029	0	90040029	T	A
5	chr5_90040603	0	90040603	A	T
5	chr5_90051282	0	90051282	A	T
5	chr5_90069749	0	90069749	C	G
5	chr5_90072189	0	90072189	G	C
5	chr5_90074498	0	90074498	C	A
5	chr5_90081026	0	90081026	C	A
5	chr5_90086510	0	90086510	C	A
5	chr5_90094400	0	90094400	T	G
5	chr5_90148688	0	90148688	G	C
5	chr5_90159190	0	90159190	A	C
5	chr5_90162149	0	90162149	G	T
5	chr5_90185857	0	90185857	C	A
5	chr5_90187299	0	90187299	A	C
5	chr5_90190576	0	90190576	C	G
5	chr5_90191735	0	90191735	T	A
5	chr5_90193970	0	90193970	T	A
5	chr5_90213500	0	90213500	C	G
5	chr5_90230066	0	90230066	G	T
5	chr5_90236530	0	90236530	T	A
5	chr5_90245772	0	90245772	A	T
5	chr5_90249580	0	90249580	A	C
5	chr5_90251142	0	90251142	G	C
5	chr5_90252206	0	90252206	G	C
5	chr5_90257671	0	90257671	G	T
5	chr5_90269358	0	90269358	C	A
5	chr5_90272758	0	90272758	G	C
5	chr5_90311645	0	90311645	C	G
5	chr5_90345394	0	90345394	T	G
5	chr5_90378152	0	90378152	C	A
5	chr5_90379365	0	90379365	A	C
5	chr5_90382188	0	90382188	G	C
5	chr5_90387012	0	90387012	A	C
5	chr5_90392410	0	90392410	G	C
5	chr5_90395682	0	90395682	G	C
5	chr5_90413816	0	90413816	T	A
5	chr5_90432287	0	90432287	G	C
5	chr5_90461084	0	90461084	T	G
5	chr5_90478893	0	90478893	G	T
5	chr5_90489862	0	90489862	A	T
5	chr5_90502491	0	90502491	C	G
5	chr5_90503294	0	90503294	C	A
5	chr5_90529784	0	90529784	G	T
5	chr5_90547985	0	90547985	T	A
5	chr5_90556876	0	90556876	C	A
5	chr5_90575874	0	90575874	G	C
5	chr5_90583371	0	90583371	T	G
5	chr5_90619679	0	90619679	T	G
5	chr5_90640858	0	90640858	G	C
5	chr5_90648033	0	90648033	C	A
5	chr5_90687023	0	90687023	A	C
5	chr5_90734571	0	90734571	T	G
5	chr5_90751077	0	90751077	A	C
5	chr5_90754580	0	90754580	G	T
5	chr5_90768148	0	90768148	G	C
5	chr5_90771789	0	90771789	G	T
5	chr5_90773748	0	90773748	G	C
5	chr5_90787961	0	90787961	T	G
5	chr5_90791642	0	90791642	C	G
5	chr5_90831620	0	90831620	A	C
5	chr5_90842607	0	90842607	G	T
5	chr5_90847220	0	90847220	C	G
5	chr5_90859766	0	90859766	T	A
5	chr5_90882149	0	90882149	A	C
5	chr5_90893584	0	90893584	A	T
5	chr5_90895703	0	90895703	C	A
5	chr5_90897583	0	90897583	C	A
5	chr5_90903236	0	90903236	A	C
5	chr5_90907716	0	90907716	C	A
5	chr5_90912241	0	90912241	G	T
5	chr5_90913842	0	90913842	A	C
5	chr5_90922920	0	90922920	A	C
5	chr5_90926352	0	90926352	A	T
5	chr5_90926763	0	90926763	C	G
5	chr5_90930712	0	90930712	G	T
5	chr5_90931182	0	90931182	C	G
5	chr5_90935448	0	90935448	G	C
5	chr5_90940190	0	90940190	A	C
5	chr5_90950062	0	90950062	C	A
5	chr5_90977475	0	90977475	A	T
5	chr5_90984684	0	90984684	T	A
5	chr5_90999903	0	90999903	G	T
5	chr5_91005583	0	91005583	T	G
5	chr5_91006642	0	91006642	G	T
5	chr5_91019034	0	91019034	A	C
5	chr5_91068209	0	91068209	T	A
5	chr5_91088051	0	91088051	G	C
5	chr5_91099738	0	91099738	A	C
5	chr5_91119225	0	91119225	A	C
5	chr5_91144434	0	91144434	G	T
5	chr5_91156663	0	91156663	C	A
5	chr5_91190409	0	91190409	T	G
5	chr5_91210172	0	91210172	C	A
5	chr5_91216859	0	91216859	A	T
5	chr5_91226451	0	91226451	C	G
5	chr5_91227010	0	91227010	C	G
5	chr5_91233056	0	91233056	G	C
5	chr5_91233261	0	91233261	T	A
5	chr5_91240600	0	91240600	A	C
5	chr5_91249908	0	91249908	A	C
5	chr5_91270055	0	91270055	A	C
5	chr5_91277598	0	91277598	A	C
5	chr5_91287945	0	91287945	G	C
5	chr5_91295165	0	91295165	G	C
5	chr5_91308564	0	91308564	G	C
5	chr5_91319129	0	91319129	C	A
5	chr5_91324492	0	91324492	C	A
5	chr5_91333269	0	91333269	T	G
5	chr5_91336628	0	91336628	G	C
5	chr5_91337482	0	91337482	C	A
5	chr5_91345611	0	91345611	T	G
5	chr5_91362325	0	91362325	G	C
5	chr5_91388913	0	91388913	A	C
5	chr5_91442772	0	91442772	A	T
5	chr5_91466332	0	91466332	C	A
5	chr5_91468574	0	91468574	A	T
5	chr5_91501556	0	91501556	G	T
5	chr5_91512631	0	91512631	G	T
5	chr5_91524265	0	91524265	C	A
5	chr5_91595635	0	91595635	C	G
5	chr5_91599649	0	91599649	C	A
5	chr5_91628972	0	91628972	G	T
5	chr5_91670341	0	91670341	G	T
5	chr5_91720315	0	91720315	T	A
5	chr5_91739040	0	91739040	A	C
5	chr5_91746222	0	91746222	T	G
5	chr5_91747696	0	91747696	C	A
5	chr5_91757630	0	91757630	T	G
5	chr5_91769746	0	91769746	G	T
5	chr5_91770021	0	91770021	A	C
5	chr5_91773816	0	91773816	G	C
5	chr5_91777871	0	91777871	C	G
5	chr5_91794640	0	91794640	A	T
5	chr5_91800410	0	91800410	G	T
5	chr5_91877789	0	91877789	T	A
5	chr5_91883649	0	91883649	T	A
5	chr5_91884071	0	91884071	G	C
5	chr5_91899109	0	91899109	G	C
5	chr5_91928413	0	91928413	G	C
5	chr5_91968645	0	91968645	A	T
5	chr5_92000471	0	92000471	A	T
5	chr5_92007501	0	92007501	G	T
5	chr5_92011711	0	92011711	T	A
5	chr5_92023302	0	92023302	C	G
5	chr5_92030364	0	92030364	T	A
5	chr5_92061693	0	92061693	T	A
5	chr5_92074404	0	92074404	A	C
5	chr5_92076595	0	92076595	C	G
5	chr5_92079043	0	92079043	T	G
5	chr5_92086158	0	92086158	A	C
5	chr5_92086755	0	92086755	C	G
5	chr5_92098480	0	92098480	C	G
5	chr5_92099249	0	92099249	A	T
5	chr5_92111406	0	92111406	A	C
5	chr5_92123139	0	92123139	G	C
5	chr5_92129670	0	92129670	T	A
5	chr5_92175620	0	92175620	T	G
5	chr5_92180835	0	92180835	C	G
5	chr5_92190180	0	92190180	A	C
5	chr5_92191377	0	92191377	G	T
5	chr5_92200711	0	92200711	A	C
5	chr5_92201628	0	92201628	G	C
5	chr5_92218734	0	92218734	C	A
5	chr5_92252281	0	92252281	G	T
5	chr5_92279868	0	92279868	C	G
5	chr5_92322990	0	92322990	G	C
5	chr5_92341090	0	92341090	G	C
5	chr5_92362295	0	92362295	T	A
5	chr5_92370159	0	92370159	G	C
5	chr5_92372365	0	92372365	T	A
5	chr5_92381319	0	92381319	T	G
5	chr5_92386798	0	92386798	A	C
5	chr5_92399758	0	92399758	C	A
5	chr5_92400646	0	92400646	T	G
5	chr5_92401255	0	92401255	A	C
5	chr5_92409200	0	92409200	C	A
5	chr5_92413093	0	92413093	G	C
5	chr5_92445036	0	92445036	A	C
5	chr5_92456876	0	92456876	G	C
5	chr5_92459289	0	92459289	T	G
5	chr5_92513492	0	92513492	G	T
5	chr5_92525164	0	92525164	G	T
5	chr5_92534441	0	92534441	G	C
5	chr5_92534616	0	92534616	C	G
5	chr5_92536956	0	92536956	C	G
5	chr5_92537540	0	92537540	G	T
5	chr5_92540365	0	92540365	A	T
5	chr5_92568166	0	92568166	C	G
5	chr5_92573639	0	92573639	C	G
5	chr5_92595955	0	92595955	G	T
5	chr5_92602490	0	92602490	G	C
5	chr5_92626614	0	92626614	T	G
5	chr5_92633273	0	92633273	T	G
5	chr5_92636022	0	92636022	G	T
5	chr5_92672348	0	92672348	T	A
5	chr5_92685384	0	92685384	C	A
5	chr5_92714928	0	92714928	C	G
5	chr5_92716714	0	92716714	G	C
5	chr5_92724118	0	92724118	G	C
5	chr5_92740344	0	92740344	T	A
5	chr5_92741731	0	92741731	C	A
5	chr5_92778974	0	92778974	A	C
5	chr5_92783261	0	92783261	A	C
5	chr5_92827733	0	92827733	A	C
5	chr5_92852232	0	92852232	A	T
5	chr5_92895669	0	92895669	T	G
5	chr5_92901790	0	92901790	C	G
5	chr5_92911129	0	92911129	G	C
5	chr5_92938500	0	92938500	T	G
5	chr5_92974854	0	92974854	G	C
5	chr5_92987185	0	92987185	A	T
5	chr5_92994683	0	92994683	T	A
5	chr5_93027245	0	93027245	C	G
5	chr5_93040110	0	93040110	G	C
5	chr5_93051366	0	93051366	C	G
5	chr5_93052531	0	93052531	G	C
5	chr5_93059877	0	93059877	T	A
5	chr5_93071967	0	93071967	C	G
5	chr5_93085871	0	93085871	G	T
5	chr5_93090369	0	93090369	G	T
5	chr5_93125118	0	93125118	T	A
5	chr5_93143427	0	93143427	C	G
5	chr5_93144758	0	93144758	C	G
5	chr5_93153179	0	93153179	G	T
5	chr5_93163886	0	93163886	G	C
5	chr5_93171694	0	93171694	A	T
5	chr5_93184349	0	93184349	A	T
5	chr5_93186040	0	93186040	A	T
5	chr5_93189224	0	93189224	A	C
5	chr5_93202134	0	93202134	C	G
5	chr5_93205660	0	93205660	G	C
5	chr5_93206870	0	93206870	G	C
5	chr5_93213854	0	93213854	T	A
5	chr5_93221452	0	93221452	A	C
5	chr5_93235797	0	93235797	C	A
5	chr5_93239894	0	93239894	A	C
5	chr5_93243536	0	93243536	G	T
5	chr5_93244478	0	93244478	A	C
5	chr5_93261334	0	93261334	T	A
5	chr5_93268934	0	93268934	G	T
5	chr5_93276274	0	93276274	C	G
5	chr5_93313252	0	93313252	C	G
5	chr5_93318546	0	93318546	A	T
5	chr5_93322642	0	93322642	T	G
5	chr5_93374786	0	93374786	G	C
5	chr5_93395411	0	93395411	T	G
5	chr5_93406910	0	93406910	T	A
5	chr5_93411812	0	93411812	C	G
5	chr5_93413714	0	93413714	G	T
5	chr5_93470101	0	93470101	C	A
5	chr5_93486866	0	93486866	G	T
5	chr5_93500788	0	93500788	A	T
5	chr5_93509985	0	93509985	C	A
5	chr5_93520851	0	93520851	A	C
5	chr5_93532928	0	93532928	T	G
5	chr5_93575871	0	93575871	G	C
5	chr5_93577945	0	93577945	T	A
5	chr5_93619546	0	93619546	T	G
5	chr5_93635904	0	93635904	A	T
5	chr5_93637775	0	93637775	C	G
5	chr5_93728906	0	93728906	G	T
5	chr5_93741810	0	93741810	T	A
5	chr5_93749822	0	93749822	C	A
5	chr5_93751956	0	93751956	C	G
5	chr5_93752013	0	93752013	A	C
5	chr5_93784105	0	93784105	G	T
5	chr5_93786225	0	93786225	A	T
5	chr5_93787494	0	93787494	G	C
5	chr5_93796798	0	93796798	A	T
5	chr5_93807833	0	93807833	G	T
5	chr5_93846149	0	93846149	C	G
5	chr5_93891763	0	93891763	C	A
5	chr5_93934373	0	93934373	T	A
5	chr5_93962243	0	93962243	G	T
5	chr5_93978225	0	93978225	T	A
5	chr5_93991519	0	93991519	C	A
5	chr5_93992663	0	93992663	C	A
5	chr5_93996813	0	93996813	G	T
5	chr5_94007690	0	94007690	G	T
5	chr5_94016035	0	94016035	C	A
5	chr5_94037249	0	94037249	C	A
5	chr5_94039468	0	94039468	G	T
5	chr5_94066777	0	94066777	C	G
5	chr5_94070823	0	94070823	G	C
5	chr5_94072254	0	94072254	A	T
5	chr5_94113400	0	94113400	G	T
5	chr5_94152387	0	94152387	G	C
5	chr5_94161265	0	94161265	T	G
5	chr5_94162173	0	94162173	A	C
5	chr5_94163199	0	94163199	G	T
5	chr5_94179281	0	94179281	C	A
5	chr5_94224587	0	94224587	C	G
5	chr5_94230812	0	94230812	T	G
5	chr5_94237788	0	94237788	C	G
5	chr5_94253170	0	94253170	A	C
5	chr5_94261423	0	94261423	C	G
5	chr5_94273692	0	94273692	T	A
5	chr5_94274453	0	94274453	C	G
5	chr5_94293700	0	94293700	C	A
5	chr5_94301862	0	94301862	A	T
5	chr5_94341171	0	94341171	G	C
5	chr5_94366238	0	94366238	A	T
5	chr5_94382594	0	94382594	A	C
5	chr5_94394335	0	94394335	C	A
5	chr5_94397320	0	94397320	A	C
5	chr5_94400083	0	94400083	G	C
5	chr5_94431287	0	94431287	A	C
5	chr5_94452559	0	94452559	G	C
5	chr5_94473107	0	94473107	G	C
5	chr5_94478031	0	94478031	A	T
5	chr5_94491567	0	94491567	C	A
5	chr5_94518763	0	94518763	T	A
5	chr5_94522837	0	94522837	G	C
5	chr5_94537031	0	94537031	T	A
5	chr5_94544806	0	94544806	G	T
5	chr5_94578693	0	94578693	A	T
5	chr5_94588250	0	94588250	G	T
5	chr5_94592677	0	94592677	A	T
5	chr5_94601264	0	94601264	C	G
5	chr5_94601822	0	94601822	G	T
5	chr5_94618820	0	94618820	C	A
5	chr5_94621564	0	94621564	T	A
5	chr5_94630239	0	94630239	T	A
5	chr5_94638792	0	94638792	A	T
5	chr5_94649051	0	94649051	A	C
5	chr5_94670000	0	94670000	A	C
5	chr5_94678948	0	94678948	C	A
5	chr5_94679578	0	94679578	A	T
5	chr5_94691086	0	94691086	G	C
5	chr5_94693199	0	94693199	G	C
5	chr5_94716843	0	94716843	G	T
5	chr5_94739402	0	94739402	C	G
5	chr5_94760060	0	94760060	C	A
5	chr5_94775434	0	94775434	A	T
5	chr5_94780990	0	94780990	T	A
5	chr5_94784364	0	94784364	T	G
5	chr5_94807577	0	94807577	A	C
5	chr5_94822045	0	94822045	T	G
5	chr5_94837110	0	94837110	A	T
5	chr5_94841601	0	94841601	C	G
5	chr5_94856206	0	94856206	T	G
5	chr5_94884674	0	94884674	A	T
5	chr5_94887182	0	94887182	A	T
5	chr5_94925658	0	94925658	G	T
5	chr5_94945786	0	94945786	C	G
5	chr5_94971437	0	94971437	C	G
5	chr5_94982308	0	94982308	A	T
5	chr5_95009722	0	95009722	A	C
5	chr5_95017324	0	95017324	C	A
5	chr5_95020144	0	95020144	C	G
5	chr5_95026478	0	95026478	A	C
5	chr5_95031551	0	95031551	T	G
5	chr5_95037937	0	95037937	G	T
5	chr5_95038452	0	95038452	C	A
5	chr5_95040482	0	95040482	C	G
5	chr5_95055097	0	95055097	T	A
5	chr5_95065376	0	95065376	A	C
5	chr5_95073641	0	95073641	A	T
5	chr5_95090833	0	95090833	T	G
5	chr5_95092234	0	95092234	A	T
5	chr5_95101988	0	95101988	G	T
5	chr5_95110526	0	95110526	A	C
5	chr5_95120280	0	95120280	T	G
5	chr5_95129863	0	95129863	A	C
5	chr5_95137380	0	95137380	T	G
5	chr5_95157264	0	95157264	G	C
5	chr5_95165258	0	95165258	A	C
5	chr5_95168414	0	95168414	A	T
5	chr5_95173124	0	95173124	A	C
5	chr5_95180332	0	95180332	A	T
5	chr5_95204691	0	95204691	A	C
5	chr5_95206063	0	95206063	G	T
5	chr5_95214469	0	95214469	G	T
5	chr5_95215183	0	95215183	C	A
5	chr5_95220525	0	95220525	G	C
5	chr5_95225386	0	95225386	A	T
5	chr5_95258687	0	95258687	C	A
5	chr5_95262284	0	95262284	T	G
5	chr5_95284095	0	95284095	G	C
5	chr5_95302578	0	95302578	G	C
5	chr5_95329532	0	95329532	G	C
5	chr5_95331352	0	95331352	C	A
5	chr5_95337181	0	95337181	A	T
5	chr5_95342956	0	95342956	G	C
5	chr5_95343071	0	95343071	A	T
5	chr5_95355491	0	95355491	T	A
5	chr5_95368776	0	95368776	C	A
5	chr5_95370807	0	95370807	C	G
5	chr5_95372619	0	95372619	T	G
5	chr5_95380068	0	95380068	C	A
5	chr5_95393022	0	95393022	G	C
5	chr5_95405394	0	95405394	G	C
5	chr5_95423115	0	95423115	G	T
5	chr5_95437444	0	95437444	A	T
5	chr5_95482039	0	95482039	C	A
5	chr5_95483299	0	95483299	G	T
5	chr5_95528919	0	95528919	C	G
5	chr5_95540034	0	95540034	G	T
5	chr5_95540214	0	95540214	T	G
5	chr5_95540238	0	95540238	C	A
5	chr5_95575302	0	95575302	T	G
5	chr5_95590127	0	95590127	A	T
5	chr5_95611373	0	95611373	A	T
5	chr5_95614356	0	95614356	A	T
5	chr5_95629814	0	95629814	G	T
5	chr5_95635157	0	95635157	C	G
5	chr5_95661219	0	95661219	C	G
5	chr5_95666654	0	95666654	C	A
5	chr5_95677529	0	95677529	G	T
5	chr5_95686223	0	95686223	G	T
5	chr5_95733628	0	95733628	C	A
5	chr5_95743739	0	95743739	C	A
5	chr5_95753817	0	95753817	G	C
5	chr5_95754326	0	95754326	G	T
5	chr5_95758288	0	95758288	T	A
5	chr5_95774805	0	95774805	G	C
5	chr5_95805580	0	95805580	A	C
5	chr5_95812310	0	95812310	G	C
5	chr5_95817626	0	95817626	C	G
5	chr5_95845996	0	95845996	C	G
5	chr5_95854587	0	95854587	G	T
5	chr5_95860093	0	95860093	C	G
5	chr5_95867193	0	95867193	C	A
5	chr5_95875146	0	95875146	C	G
5	chr5_95887421	0	95887421	C	G
5	chr5_95902724	0	95902724	G	T
5	chr5_95917791	0	95917791	C	G
5	chr5_95949982	0	95949982	G	T
5	chr5_95963001	0	95963001	A	C
5	chr5_95970239	0	95970239	A	C
5	chr5_95972253	0	95972253	G	T
5	chr5_96002051	0	96002051	A	T
5	chr5_96018831	0	96018831	T	G
5	chr5_96028512	0	96028512	G	T
5	chr5_96064093	0	96064093	A	C
5	chr5_96094812	0	96094812	G	C
5	chr5_96098812	0	96098812	G	C
5	chr5_96109954	0	96109954	T	G
5	chr5_96110698	0	96110698	C	G
5	chr5_96120261	0	96120261	C	G
5	chr5_96193132	0	96193132	C	A
5	chr5_96196160	0	96196160	T	G
5	chr5_96239039	0	96239039	C	A
5	chr5_96243879	0	96243879	C	A
5	chr5_96253878	0	96253878	A	C
5	chr5_96261592	0	96261592	A	T
5	chr5_96262844	0	96262844	C	G
5	chr5_96277299	0	96277299	T	G
5	chr5_96280330	0	96280330	G	T
5	chr5_96282230	0	96282230	G	C
5	chr5_96283586	0	96283586	A	T
5	chr5_96288430	0	96288430	C	G
5	chr5_96289942	0	96289942	T	G
5	chr5_96298395	0	96298395	T	A
5	chr5_96308001	0	96308001	A	T
5	chr5_96311049	0	96311049	G	C
5	chr5_96346849	0	96346849	G	T
5	chr5_96348938	0	96348938	C	A
5	chr5_96396836	0	96396836	G	C
5	chr5_96420084	0	96420084	C	G
5	chr5_96428742	0	96428742	G	C
5	chr5_96444878	0	96444878	T	G
5	chr5_96503440	0	96503440	G	T
5	chr5_96551309	0	96551309	C	G
5	chr5_96554056	0	96554056	C	G
5	chr5_96569859	0	96569859	C	A
5	chr5_96612734	0	96612734	C	A
5	chr5_96618683	0	96618683	G	C
5	chr5_96622989	0	96622989	T	G
5	chr5_96657132	0	96657132	C	G
5	chr5_96677423	0	96677423	G	C
5	chr5_96677460	0	96677460	C	G
5	chr5_96712582	0	96712582	C	G
5	chr5_96730137	0	96730137	C	G
5	chr5_96742271	0	96742271	G	T
5	chr5_96811613	0	96811613	G	T
5	chr5_96847200	0	96847200	G	T
5	chr5_96847416	0	96847416	T	G
5	chr5_96880886	0	96880886	C	A
5	chr5_96934241	0	96934241	A	C
5	chr5_96966171	0	96966171	T	G
5	chr5_96989696	0	96989696	A	C
5	chr5_96996429	0	96996429	G	C
5	chr5_97020105	0	97020105	T	G
5	chr5_97021245	0	97021245	C	G
5	chr5_97023904	0	97023904	C	A
5	chr5_97024610	0	97024610	G	T
5	chr5_97061460	0	97061460	A	C
5	chr5_97062096	0	97062096	C	A
5	chr5_97065079	0	97065079	C	A
5	chr5_97065147	0	97065147	A	T
5	chr5_97066435	0	97066435	T	A
5	chr5_97088581	0	97088581	G	C
5	chr5_97106677	0	97106677	T	A
5	chr5_97107416	0	97107416	G	T
5	chr5_97123450	0	97123450	G	T
5	chr5_97142365	0	97142365	G	C
5	chr5_97151872	0	97151872	A	C
5	chr5_97170920	0	97170920	C	G
5	chr5_97173727	0	97173727	T	G
5	chr5_97187516	0	97187516	C	A
5	chr5_97196077	0	97196077	G	C
5	chr5_97206619	0	97206619	A	T
5	chr5_97233754	0	97233754	A	C
5	chr5_97239514	0	97239514	G	C
5	chr5_97242085	0	97242085	A	C
5	chr5_97280072	0	97280072	A	C
5	chr5_97287000	0	97287000	T	G
5	chr5_97335089	0	97335089	T	G
5	chr5_97342162	0	97342162	T	G
5	chr5_97381435	0	97381435	C	A
5	chr5_97387300	0	97387300	A	C
5	chr5_97452022	0	97452022	A	C
5	chr5_97467539	0	97467539	T	A
5	chr5_97475190	0	97475190	C	A
5	chr5_97475790	0	97475790	C	G
5	chr5_97492614	0	97492614	A	T
5	chr5_97500534	0	97500534	C	A
5	chr5_97527834	0	97527834	G	T
5	chr5_97538961	0	97538961	A	T
5	chr5_97542935	0	97542935	G	T
5	chr5_97612594	0	97612594	A	C
5	chr5_97652232	0	97652232	C	A
5	chr5_97663403	0	97663403	T	G
5	chr5_97669830	0	97669830	A	T
5	chr5_97671436	0	97671436	G	C
5	chr5_97671910	0	97671910	G	T
5	chr5_97687353	0	97687353	C	A
5	chr5_97698013	0	97698013	A	T
5	chr5_97711926	0	97711926	A	C
5	chr5_97758245	0	97758245	G	T
5	chr5_97809627	0	97809627	C	A
5	chr5_97820614	0	97820614	A	T
5	chr5_97828015	0	97828015	C	A
5	chr5_97834361	0	97834361	C	G
5	chr5_97847074	0	97847074	A	T
5	chr5_97856261	0	97856261	G	T
5	chr5_97857181	0	97857181	C	G
5	chr5_97871571	0	97871571	T	G
5	chr5_97877689	0	97877689	C	G
5	chr5_97891677	0	97891677	C	G
5	chr5_97897257	0	97897257	G	C
5	chr5_97901547	0	97901547	C	G
5	chr5_97912642	0	97912642	T	A
5	chr5_97932956	0	97932956	C	A
5	chr5_97941978	0	97941978	C	A
5	chr5_97952795	0	97952795	C	A
5	chr5_97957155	0	97957155	C	G
5	chr5_97961652	0	97961652	T	G
5	chr5_97968665	0	97968665	A	C
5	chr5_97977368	0	97977368	A	C
5	chr5_97978094	0	97978094	T	A
5	chr5_97998792	0	97998792	T	G
5	chr5_98028134	0	98028134	C	G
5	chr5_98029572	0	98029572	A	C
5	chr5_98032268	0	98032268	C	G
5	chr5_98034177	0	98034177	A	T
5	chr5_98064854	0	98064854	G	C
5	chr5_98069583	0	98069583	C	G
5	chr5_98077646	0	98077646	G	T
5	chr5_98086316	0	98086316	C	A
5	chr5_98087265	0	98087265	G	T
5	chr5_98107567	0	98107567	C	A
5	chr5_98110907	0	98110907	G	T
5	chr5_98119439	0	98119439	C	G
5	chr5_98131948	0	98131948	C	A
5	chr5_98133502	0	98133502	G	C
5	chr5_98156531	0	98156531	G	C
5	chr5_98185492	0	98185492	G	T
5	chr5_98216337	0	98216337	C	G
5	chr5_98229346	0	98229346	A	T
5	chr5_98245715	0	98245715	C	A
5	chr5_98263501	0	98263501	T	G
5	chr5_98289410	0	98289410	G	T
5	chr5_98296286	0	98296286	A	C
5	chr5_98322911	0	98322911	G	T
5	chr5_98326389	0	98326389	G	T
5	chr5_98336777	0	98336777	C	G
5	chr5_98353036	0	98353036	G	C
5	chr5_98358160	0	98358160	T	A
5	chr5_98383442	0	98383442	T	A
5	chr5_98391676	0	98391676	T	G
5	chr5_98440257	0	98440257	A	C
5	chr5_98467234	0	98467234	T	A
5	chr5_98501598	0	98501598	C	A
5	chr5_98506381	0	98506381	A	C
5	chr5_98522319	0	98522319	C	A
5	chr5_98527592	0	98527592	C	A
5	chr5_98535201	0	98535201	C	G
5	chr5_98560016	0	98560016	A	C
5	chr5_98569972	0	98569972	A	C
5	chr5_98578007	0	98578007	G	C
5	chr5_98602617	0	98602617	A	C
5	chr5_98628501	0	98628501	A	T
5	chr5_98629341	0	98629341	G	C
5	chr5_98652850	0	98652850	G	T
5	chr5_98662753	0	98662753	C	A
5	chr5_98684126	0	98684126	G	C
5	chr5_98728650	0	98728650	T	A
5	chr5_98738100	0	98738100	C	A
5	chr5_98738512	0	98738512	G	T
5	chr5_98742566	0	98742566	T	G
5	chr5_98764157	0	98764157	T	A
5	chr5_98765748	0	98765748	G	C
5	chr5_98794227	0	98794227	T	G
5	chr5_98805564	0	98805564	C	A
5	chr5_98830004	0	98830004	G	T
5	chr5_98847113	0	98847113	C	G
5	chr5_98854509	0	98854509	C	A
5	chr5_98860301	0	98860301	A	C
5	chr5_98873468	0	98873468	T	G
5	chr5_98916858	0	98916858	T	G
5	chr5_98930602	0	98930602	C	G
5	chr5_98935362	0	98935362	A	C
5	chr5_98960242	0	98960242	A	T
5	chr5_98972613	0	98972613	A	T
5	chr5_98983813	0	98983813	T	A
5	chr5_98993574	0	98993574	G	T
5	chr5_99030851	0	99030851	T	A
5	chr5_99039494	0	99039494	C	G
5	chr5_99041671	0	99041671	C	G
5	chr5_99051558	0	99051558	C	A
5	chr5_99060879	0	99060879	A	T
5	chr5_99074539	0	99074539	C	G
5	chr5_99075439	0	99075439	G	C
5	chr5_99085002	0	99085002	C	G
5	chr5_99095491	0	99095491	G	C
5	chr5_99117883	0	99117883	T	A
5	chr5_99163895	0	99163895	C	G
5	chr5_99198765	0	99198765	A	C
5	chr5_99224095	0	99224095	A	C
5	chr5_99249995	0	99249995	G	T
5	chr5_99259808	0	99259808	T	G
5	chr5_99282764	0	99282764	C	A
5	chr5_99289373	0	99289373	G	T
5	chr5_99293293	0	99293293	T	G
5	chr5_99295248	0	99295248	C	A
5	chr5_99295805	0	99295805	G	C
5	chr5_99345746	0	99345746	C	G
5	chr5_99369114	0	99369114	G	C
5	chr5_99372641	0	99372641	G	C
5	chr5_99375548	0	99375548	G	T
5	chr5_99402014	0	99402014	C	A
5	chr5_99408923	0	99408923	A	C
5	chr5_99418298	0	99418298	C	G
5	chr5_99432800	0	99432800	G	T
5	chr5_99444633	0	99444633	G	C
5	chr5_99445041	0	99445041	A	C
5	chr5_99455134	0	99455134	G	C
5	chr5_99456124	0	99456124	T	G
5	chr5_99471851	0	99471851	T	G
5	chr5_99511555	0	99511555	T	G
5	chr5_99512702	0	99512702	C	G
5	chr5_99535418	0	99535418	A	C
5	chr5_99536372	0	99536372	T	A
5	chr5_99572350	0	99572350	T	A
5	chr5_99582947	0	99582947	G	C
5	chr5_99594062	0	99594062	G	T
5	chr5_99604278	0	99604278	G	C
5	chr5_99658492	0	99658492	C	A
5	chr5_99672324	0	99672324	C	G
6	chr6_92047	0	92047	A	C
6	chr6_131217	0	131217	T	G
6	chr6_283123	0	283123	A	C
6	chr6_291464	0	291464	T	A
6	chr6_305415	0	305415	C	G
6	chr6_343745	0	343745	A	C
6	chr6_385155	0	385155	T	G
6	chr6_387513	0	387513	A	T
6	chr6_390525	0	390525	C	G
6	chr6_390562	0	390562	C	G
6	chr6_392323	0	392323	T	G
6	chr6_396380	0	396380	G	C
6	chr6_411645	0	411645	A	C
6	chr6_465645	0	465645	G	T
6	chr6_481238	0	481238	T	A
6	chr6_484966	0	484966	C	G
6	chr6_502317	0	502317	C	G
6	chr6_502752	0	502752	T	A
6	chr6_518312	0	518312	A	T
6	chr6_546214	0	546214	T	G
6	chr6_549951	0	549951	G	C
6	chr6_566545	0	566545	C	G
6	chr6_573493	0	573493	G	C
6	chr6_580360	0	580360	A	C
6	chr6_621801	0	621801	C	G
6	chr6_651969	0	651969	C	G
6	chr6_698550	0	698550	T	A
6	chr6_749343	0	749343	T	G
6	chr6_752067	0	752067	G	T
6	chr6_753188	0	753188	T	A
6	chr6_756303	0	756303	G	T
6	chr6_784686	0	784686	C	A
6	chr6_881275	0	881275	T	A
6	chr6_892214	0	892214	G	T
6	chr6_896967	0	896967	G	C
6	chr6_930235	0	930235	C	A
6	chr6_969059	0	969059	C	G
6	chr6_976872	0	976872	C	G
6	chr6_980672	0	980672	A	T
6	chr6_995099	0	995099	G	T
6	chr6_995971	0	995971	G	T
6	chr6_1005574	0	1005574	T	G
6	chr6_1021423	0	1021423	T	G
6	chr6_1027366	0	1027366	T	A
6	chr6_1032465	0	1032465	A	C
6	chr6_1114694	0	1114694	A	T
6	chr6_1132614	0	1132614	A	C
6	chr6_1142942	0	1142942	C	G
6	chr6_1154784	0	1154784	G	T
6	chr6_1160636	0	1160636	C	G
6	chr6_1209442	0	1209442	G	C
6	chr6_1209516	0	1209516	C	A
6	chr6_1213486	0	1213486	T	A
6	chr6_1225689	0	1225689	A	T
6	chr6_1274232	0	1274232	C	G
6	chr6_1297280	0	1297280	G	C
6	chr6_1310155	0	1310155	G	T
6	chr6_1367517	0	1367517	T	G
6	chr6_1378778	0	1378778	G	T
6	chr6_1380817	0	1380817	A	C
6	chr6_1401925	0	1401925	G	T
6	chr6_1425134	0	1425134	G	C
6	chr6_1426737	0	1426737	G	T
6	chr6_1429656	0	1429656	G	T
6	chr6_1431195	0	1431195	T	G
6	chr6_1431930	0	1431930	C	A
6	chr6_1435351	0	1435351	A	T
6	chr6_1435468	0	1435468	C	G
6	chr6_1483491	0	1483491	G	T
6	chr6_1492944	0	1492944	T	A
6	chr6_1510154	0	1510154	G	T
6	chr6_1546385	0	1546385	T	G
6	chr6_1570931	0	1570931	A	T
6	chr6_1576904	0	1576904	A	T
6	chr6_1587426	0	1587426	T	A
6	chr6_1590241	0	1590241	A	C
6	chr6_1641584	0	1641584	C	A
6	chr6_1641651	0	1641651	T	G
6	chr6_1649241	0	1649241	A	T
6	chr6_1652427	0	1652427	T	G
6	chr6_1673787	0	1673787	C	A
6	chr6_1682269	0	1682269	T	G
6	chr6_1712570	0	1712570	G	C
6	chr6_1720174	0	1720174	C	G
6	chr6_1720245	0	1720245	G	T
6	chr6_1737927	0	1737927	A	T
6	chr6_1739098	0	1739098	A	C
6	chr6_1739817	0	1739817	T	G
6	chr6_1750511	0	1750511	T	A
6	chr6_1761141	0	1761141	A	C
6	chr6_1779242	0	1779242	G	C
6	chr6_1818214	0	1818214	T	A
6	chr6_1836771	0	1836771	A	C
6	chr6_1848333	0	1848333	G	T
6	chr6_1862479	0	1862479	T	G
6	chr6_1874016	0	1874016	C	G
6	chr6_1895622	0	1895622	G	T
6	chr6_1899200	0	1899200	T	G
6	chr6_1932824	0	1932824	C	A
6	chr6_1933244	0	1933244	C	G
6	chr6_1934901	0	1934901	G	C
6	chr6_1938663	0	1938663	T	A
6	chr6_1949038	0	1949038	G	C
6	chr6_1978910	0	1978910	G	T
6	chr6_2004990	0	2004990	C	G
6	chr6_2007651	0	2007651	G	T
6	chr6_2010648	0	2010648	G	T
6	chr6_2013102	0	2013102	A	C
6	chr6_2016197	0	2016197	T	G
6	chr6_2020639	0	2020639	A	T
6	chr6_2026009	0	2026009	T	A
6	chr6_2094478	0	2094478	C	A
6	chr6_2095973	0	2095973	G	T
6	chr6_2098799	0	2098799	C	A
6	chr6_2104956	0	2104956	C	G
6	chr6_2110235	0	2110235	A	C
6	chr6_2120779	0	2120779	C	A
6	chr6_2121610	0	2121610	G	T
6	chr6_2121691	0	2121691	G	C
6	chr6_2138366	0	2138366	G	T
6	chr6_2165386	0	2165386	A	C
6	chr6_2204741	0	2204741	G	C
6	chr6_2259375	0	2259375	G	C
6	chr6_2285550	0	2285550	A	T
6	chr6_2313677	0	2313677	A	C
6	chr6_2316315	0	2316315	A	T
6	chr6_2329486	0	2329486	C	G
6	chr6_2348803	0	2348803	C	A
6	chr6_2350511	0	2350511	C	A
6	chr6_2359762	0	2359762	G	C
6	chr6_2374816	0	2374816	T	G
6	chr6_2384362	0	2384362	C	G
6	chr6_2386082	0	2386082	G	T
6	chr6_2393498	0	2393498	G	T
6	chr6_2396355	0	2396355	T	A
6	chr6_2416477	0	2416477	C	A
6	chr6_2421501	0	2421501	G	T
6	chr6_2447376	0	2447376	A	C
6	chr6_2463374	0	2463374	A	C
6	chr6_2479219	0	2479219	C	A
6	chr6_2507314	0	2507314	C	G
6	chr6_2549064	0	2549064	G	T
6	chr6_2551282	0	2551282	G	C
6	chr6_2564586	0	2564586	A	C
6	chr6_2595531	0	2595531	G	C
6	chr6_2628690	0	2628690	C	G
6	chr6_2636455	0	2636455	C	G
6	chr6_2664008	0	2664008	G	T
6	chr6_2665580	0	2665580	T	G
6	chr6_2688798	0	2688798	C	G
6	chr6_2769650	0	2769650	C	A
6	chr6_2781627	0	2781627	T	G
6	chr6_2784307	0	2784307	A	C
6	chr6_2806923	0	2806923	T	G
6	chr6_2828401	0	2828401	A	T
6	chr6_2849312	0	2849312	T	G
6	chr6_2882990	0	2882990	G	C
6	chr6_2890335	0	2890335	C	G
6	chr6_2906698	0	2906698	A	T
6	chr6_3002196	0	3002196	G	T
6	chr6_3022248	0	3022248	G	T
6	chr6_3036358	0	3036358	C	A
6	chr6_3086445	0	3086445	G	C
6	chr6_3087549	0	3087549	G	C
6	chr6_3099361	0	3099361	C	A
6	chr6_3101481	0	3101481	A	T
6	chr6_3145273	0	3145273	T	A
6	chr6_3235701	0	3235701	T	G
6	chr6_3289456	0	3289456	T	G
6	chr6_3293501	0	3293501	C	A
6	chr6_3297906	0	3297906	A	C
6	chr6_3302155	0	3302155	G	C
6	chr6_3304590	0	3304590	C	G
6	chr6_3309891	0	3309891	G	C
6	chr6_3312696	0	3312696	G	C
6	chr6_3314508	0	3314508	C	G
6	chr6_3339124	0	3339124	C	G
6	chr6_3339131	0	3339131	G	C
6	chr6_3341844	0	3341844	C	G
6	chr6_3401631	0	3401631	A	C
6	chr6_3403539	0	3403539	A	T
6	chr6_3408349	0	3408349	G	T
6	chr6_3427610	0	3427610	G	T
6	chr6_3437239	0	3437239	A	C
6	chr6_3451394	0	3451394	T	G
6	chr6_3467598	0	3467598	T	A
6	chr6_3483459	0	3483459	C	G
6	chr6_3499564	0	3499564	G	T
6	chr6_3501272	0	3501272	G	C
6	chr6_3519663	0	3519663	A	C
6	chr6_3534621	0	3534621	C	G
6	chr6_3584460	0	3584460	T	A
6	chr6_3606903	0	3606903	A	C
6	chr6_3611031	0	3611031	A	T
6	chr6_3617473	0	3617473	C	A
6	chr6_3629985	0	3629985	A	C
6	chr6_3645121	0	3645121	A	T
6	chr6_3689237	0	3689237	C	G
6	chr6_3690205	0	3690205	C	A
6	chr6_3726710	0	3726710	C	G
6	chr6_3746184	0	3746184	T	A
6	chr6_3760502	0	3760502	T	A
6	chr6_3765878	0	3765878	T	A
6	chr6_3767833	0	3767833	G	C
6	chr6_3772502	0	3772502	A	C
6	chr6_3783989	0	3783989	A	T
6	chr6_3806287	0	3806287	A	C
6	chr6_3831823	0	3831823	T	A
6	chr6_3837735	0	3837735	T	G
6	chr6_3853215	0	3853215	G	T
6	chr6_3863219	0	3863219	C	A
6	chr6_3869046	0	3869046	A	T
6	chr6_3883056	0	3883056	G	T
6	chr6_3890430	0	3890430	T	G
6	chr6_3928436	0	3928436	C	G
6	chr6_3945550	0	3945550	A	C
6	chr6_3947791	0	3947791	T	A
6	chr6_3950814	0	3950814	C	A
6	chr6_3960115	0	3960115	T	A
6	chr6_3968828	0	3968828	G	T
6	chr6_4006961	0	4006961	G	C
6	chr6_4008063	0	4008063	T	G
6	chr6_4058968	0	4058968	C	G
6	chr6_4080445	0	4080445	A	C
6	chr6_4101926	0	4101926	T	G
6	chr6_4137327	0	4137327	G	T
6	chr6_4139308	0	4139308	A	C
6	chr6_4166026	0	4166026	A	C
6	chr6_4166266	0	4166266	G	C
6	chr6_4167160	0	4167160	T	A
6	chr6_4170416	0	4170416	A	T
6	chr6_4210983	0	4210983	T	G
6	chr6_4219630	0	4219630	T	A
6	chr6_4220576	0	4220576	C	G
6	chr6_4227443	0	4227443	A	C
6	chr6_4232610	0	4232610	C	G
6	chr6_4236658	0	4236658	C	A
6	chr6_4247485	0	4247485	G	C
6	chr6_4263177	0	4263177	A	T
6	chr6_4263340	0	4263340	T	A
6	chr6_4266703	0	4266703	C	G
6	chr6_4321551	0	4321551	A	C
6	chr6_4328781	0	4328781	A	C
6	chr6_4370194	0	4370194	T	G
6	chr6_4400278	0	4400278	C	G
6	chr6_4411788	0	4411788	G	T
6	chr6_4416480	0	4416480	G	T
6	chr6_4425721	0	4425721	T	G
6	chr6_4443353	0	4443353	C	A
6	chr6_4470818	0	4470818	G	T
6	chr6_4475450	0	4475450	C	G
6	chr6_4486274	0	4486274	G	T
6	chr6_4489024	0	4489024	G	C
6	chr6_4497119	0	4497119	C	G
6	chr6_4507758	0	4507758	T	A
6	chr6_4522877	0	4522877	T	A
6	chr6_4527506	0	4527506	A	C
6	chr6_4573614	0	4573614	A	C
6	chr6_4579660	0	4579660	T	A
6	chr6_4645162	0	4645162	A	T
6	chr6_4671734	0	4671734	C	G
6	chr6_4686075	0	4686075	T	G
6	chr6_4755411	0	4755411	A	C
6	chr6_4763913	0	4763913	C	A
6	chr6_4766164	0	4766164	T	G
6	chr6_4772771	0	4772771	A	C
6	chr6_4818021	0	4818021	C	G
6	chr6_4835223	0	4835223	T	A
6	chr6_4837464	0	4837464	A	C
6	chr6_4849015	0	4849015	C	A
6	chr6_4856061	0	4856061	G	T
6	chr6_4863828	0	4863828	G	C
6	chr6_4866668	0	4866668	G	T
6	chr6_4877429	0	4877429	T	A
6	chr6_4880906	0	4880906	G	T
6	chr6_4883756	0	4883756	C	A
6	chr6_4946427	0	4946427	G	C
6	chr6_4951872	0	4951872	G	C
6	chr6_4955891	0	4955891	T	G
6	chr6_4970708	0	4970708	A	C
6	chr6_4984687	0	4984687	T	A
6	chr6_4985661	0	4985661	A	C
6	chr6_4987594	0	4987594	C	G
6	chr6_4992313	0	4992313	A	C
6	chr6_5006924	0	5006924	G	T
6	chr6_5017691	0	5017691	T	A
6	chr6_5026661	0	5026661	G	T
6	chr6_5053696	0	5053696	G	C
6	chr6_5066159	0	5066159	C	G
6	chr6_5071375	0	5071375	C	G
6	chr6_5103561	0	5103561	A	C
6	chr6_5120407	0	5120407	G	T
6	chr6_5130609	0	5130609	T	A
6	chr6_5154729	0	5154729	T	A
6	chr6_5179682	0	5179682	G	C
6	chr6_5181820	0	5181820	G	C
6	chr6_5200619	0	5200619	C	G
6	chr6_5209233	0	5209233	C	G
6	chr6_5264739	0	5264739	A	C
6	chr6_5269182	0	5269182	G	T
6	chr6_5274482	0	5274482	G	T
6	chr6_5283710	0	5283710	A	T
6	chr6_5291209	0	5291209	A	T
6	chr6_5302429	0	5302429	C	G
6	chr6_5336862	0	5336862	T	G
6	chr6_5345001	0	5345001	C	A
6	chr6_5365915	0	5365915	A	T
6	chr6_5368286	0	5368286	G	C
6	chr6_5383453	0	5383453	C	G
6	chr6_5424839	0	5424839	C	G
6	chr6_5427404	0	5427404	C	G
6	chr6_5428971	0	5428971	C	A
6	chr6_5485258	0	5485258	C	G
6	chr6_5498142	0	5498142	C	A
6	chr6_5512530	0	5512530	G	C
6	chr6_5516634	0	5516634	C	A
6	chr6_5521992	0	5521992	G	T
6	chr6_5529365	0	5529365	C	A
6	chr6_5534603	0	5534603	C	A
6	chr6_5563155	0	5563155	C	G
6	chr6_5563566	0	5563566	G	C
6	chr6_5570713	0	5570713	G	T
6	chr6_5572543	0	5572543	T	G
6	chr6_5572947	0	5572947	A	T
6	chr6_5615954	0	5615954	T	G
6	chr6_5645995	0	5645995	G	T
6	chr6_5687169	0	5687169	T	G
6	chr6_5737177	0	5737177	T	G
6	chr6_5753544	0	5753544	G	C
6	chr6_5764016	0	5764016	C	A
6	chr6_5772600	0	5772600	A	T
6	chr6_5776470	0	5776470	C	G
6	chr6_5792043	0	5792043	C	G
6	chr6_5801791	0	5801791	T	G
6	chr6_5805982	0	5805982	C	G
6	chr6_5822380	0	5822380	G	T
6	chr6_5831047	0	5831047	T	G
6	chr6_5843916	0	5843916	G	C
6	chr6_5845610	0	5845610	C	A
6	chr6_5853607	0	5853607	A	T
6	chr6_5858269	0	5858269	C	G
6	chr6_5872894	0	5872894	C	A
6	chr6_5873550	0	5873550	A	T
6	chr6_5885281	0	5885281	C	G
6	chr6_5891025	0	5891025	A	T
6	chr6_5894914	0	5894914	A	C
6	chr6_5910888	0	5910888	A	T
6	chr6_5933677	0	5933677	A	C
6	chr6_5935824	0	5935824	C	G
6	chr6_5945545	0	5945545	A	T
6	chr6_5954810	0	5954810	A	T
6	chr6_5962705	0	5962705	A	C
6	chr6_5966377	0	5966377	G	C
6	chr6_6059897	0	6059897	A	C
6	chr6_6077880	0	6077880	G	C
6	chr6_6086391	0	6086391	C	A
6	chr6_6092730	0	6092730	G	C
6	chr6_6095492	0	6095492	A	T
6	chr6_6160918	0	6160918	G	T
6	chr6_6161706	0	6161706	C	A
6	chr6_6180873	0	6180873	G	T
6	chr6_6193652	0	6193652	C	A
6	chr6_6219010	0	6219010	G	T
6	chr6_6221436	0	6221436	A	T
6	chr6_6242150	0	6242150	G	T
6	chr6_6259554	0	6259554	A	T
6	chr6_6269529	0	6269529	T	G
6	chr6_6291485	0	6291485	A	C
6	chr6_6293076	0	6293076	T	G
6	chr6_6297312	0	6297312	T	G
6	chr6_6314186	0	6314186	G	C
6	chr6_6315412	0	6315412	G	T
6	chr6_6326501	0	6326501	A	C
6	chr6_6352247	0	6352247	C	A
6	chr6_6361379	0	6361379	C	A
6	chr6_6370413	0	6370413	C	G
6	chr6_6403674	0	6403674	C	G
6	chr6_6404725	0	6404725	G	C
6	chr6_6458538	0	6458538	C	A
6	chr6_6465044	0	6465044	T	G
6	chr6_6494795	0	6494795	G	C
6	chr6_6499115	0	6499115	A	C
6	chr6_6556312	0	6556312	C	G
6	chr6_6558573	0	6558573	G	T
6	chr6_6589960	0	6589960	A	T
6	chr6_6619752	0	6619752	A	C
6	chr6_6642480	0	6642480	A	C
6	chr6_6673622	0	6673622	T	G
6	chr6_6678784	0	6678784	A	C
6	chr6_6705848	0	6705848	G	C
6	chr6_6732913	0	6732913	C	A
6	chr6_6754509	0	6754509	C	G
6	chr6_6758449	0	6758449	C	G
6	chr6_6762445	0	6762445	T	G
6	chr6_6771290	0	6771290	G	C
6	chr6_6777297	0	6777297	T	G
6	chr6_6780532	0	6780532	C	A
6	chr6_6844242	0	6844242	A	T
6	chr6_6854230	0	6854230	C	A
6	chr6_6857060	0	6857060	C	A
6	chr6_6902175	0	6902175	G	C
6	chr6_6941462	0	6941462	A	C
6	chr6_6943911	0	6943911	T	A
6	chr6_6949747	0	6949747	C	G
6	chr6_6955581	0	6955581	T	G
6	chr6_6956175	0	6956175	G	T
6	chr6_6962909	0	6962909	T	A
6	chr6_6986647	0	6986647	A	C
6	chr6_6989185	0	6989185	A	T
6	chr6_7008277	0	7008277	T	G
6	chr6_7019909	0	7019909	A	T
6	chr6_7045742	0	7045742	G	C
6	chr6_7047398	0	7047398	C	A
6	chr6_7056187	0	7056187	G	C
6	chr6_7059763	0	7059763	A	C
6	chr6_7071602	0	7071602	A	C
6	chr6_7090942	0	7090942	A	T
6	chr6_7095226	0	7095226	G	C
6	chr6_7110937	0	7110937	A	T
6	chr6_7126684	0	7126684	G	C
6	chr6_7138990	0	7138990	G	C
6	chr6_7141068	0	7141068	G	T
6	chr6_7166775	0	7166775	G	T
6	chr6_7169429	0	7169429	A	T
6	chr6_7176134	0	7176134	A	C
6	chr6_7178277	0	7178277	C	A
6	chr6_7179045	0	7179045	T	G
6	chr6_7179350	0	7179350	C	A
6	chr6_7187248	0	7187248	C	A
6	chr6_7191795	0	7191795	C	A
6	chr6_7219352	0	7219352	G	T
6	chr6_7234478	0	7234478	G	C
6	chr6_7239421	0	7239421	T	G
6	chr6_7243771	0	7243771	G	C
6	chr6_7247322	0	7247322	C	G
6	chr6_7264125	0	7264125	A	C
6	chr6_7265095	0	7265095	T	G
6	chr6_7285358	0	7285358	G	T
6	chr6_7308514	0	7308514	C	G
6	chr6_7356435	0	7356435	T	G
6	chr6_7373136	0	7373136	C	G
6	chr6_7374104	0	7374104	C	A
6	chr6_7378849	0	7378849	C	G
6	chr6_7391958	0	7391958	A	C
6	chr6_7414429	0	7414429	C	G
6	chr6_7421242	0	7421242	G	C
6	chr6_7440766	0	7440766	C	G
6	chr6_7444185	0	7444185	C	A
6	chr6_7454762	0	7454762	A	T
6	chr6_7469282	0	7469282	G	C
6	chr6_7478088	0	7478088	C	G
6	chr6_7485433	0	7485433	G	C
6	chr6_7485902	0	7485902	C	G
6	chr6_7506473	0	7506473	T	A
6	chr6_7527433	0	7527433	G	T
6	chr6_7581894	0	7581894	G	C
6	chr6_7607393	0	7607393	C	G
6	chr6_7633269	0	7633269	T	G
6	chr6_7634098	0	7634098	C	G
6	chr6_7646511	0	7646511	G	T
6	chr6_7647913	0	7647913	T	G
6	chr6_7666571	0	7666571	C	G
6	chr6_7680543	0	7680543	C	G
6	chr6_7683854	0	7683854	C	A
6	chr6_7691890	0	7691890	C	G
6	chr6_7697019	0	7697019	C	G
6	chr6_7743916	0	7743916	A	T
6	chr6_7754557	0	7754557	T	G
6	chr6_7776147	0	7776147	C	A
6	chr6_7777936	0	7777936	C	G
6	chr6_7784246	0	7784246	G	T
6	chr6_7792728	0	7792728	T	G
6	chr6_7803222	0	7803222	C	A
6	chr6_7816819	0	7816819	T	A
6	chr6_7822275	0	7822275	G	C
6	chr6_7839974	0	7839974	A	T
6	chr6_7864878	0	7864878	A	C
6	chr6_7874799	0	7874799	T	A
6	chr6_7891813	0	7891813	C	G
6	chr6_7898994	0	7898994	A	T
6	chr6_7943222	0	7943222	G	C
6	chr6_7950379	0	7950379	C	A
6	chr6_7991984	0	7991984	G	C
6	chr6_7994177	0	7994177	G	C
6	chr6_7997089	0	7997089	T	G
6	chr6_7999603	0	7999603	C	G
6	chr6_8006349	0	8006349	C	G
6	chr6_8043377	0	8043377	A	C
6	chr6_8064701	0	8064701	G	T
6	chr6_8132033	0	8132033	C	A
6	chr6_8178174	0	8178174	G	C
6	chr6_8217259	0	8217259	T	G
6	chr6_8224894	0	8224894	G	C
6	chr6_8240395	0	8240395	C	A
6	chr6_8255000	0	8255000	A	C
6	chr6_8271264	0	8271264	G	C
6	chr6_8277508	0	8277508	C	G
6	chr6_8277919	0	8277919	G	C
6	chr6_8294893	0	8294893	G	T
6	chr6_8295868	0	8295868	T	A
6	chr6_8311420	0	8311420	G	T
6	chr6_8328174	0	8328174	G	C
6	chr6_8340529	0	8340529	C	G
6	chr6_8357788	0	8357788	T	G
6	chr6_8375118	0	8375118	C	A
6	chr6_8386638	0	8386638	T	G
6	chr6_8426029	0	8426029	G	C
6	chr6_8436157	0	8436157	G	C
6	chr6_8444680	0	8444680	A	C
6	chr6_8537854	0	8537854	G	T
6	chr6_8558669	0	8558669	T	A
6	chr6_8601855	0	8601855	G	C
6	chr6_8615844	0	8615844	A	T
6	chr6_8625905	0	8625905	T	G
6	chr6_8626415	0	8626415	A	T
6	chr6_8635418	0	8635418	C	G
6	chr6_8641283	0	8641283	C	A
6	chr6_8649065	0	8649065	A	T
6	chr6_8653336	0	8653336	C	G
6	chr6_8661935	0	8661935	A	T
6	chr6_8669088	0	8669088	C	A
6	chr6_8679619	0	8679619	T	A
6	chr6_8701761	0	8701761	C	G
6	chr6_8737844	0	8737844	A	T
6	chr6_8740492	0	8740492	G	C
6	chr6_8740582	0	8740582	T	G
6	chr6_8753219	0	8753219	C	G
6	chr6_8778058	0	8778058	T	A
6	chr6_8782169	0	8782169	G	C
6	chr6_8787364	0	8787364	C	G
6	chr6_8787853	0	8787853	A	C
6	chr6_8788730	0	8788730	T	G
6	chr6_8794032	0	8794032	C	A
6	chr6_8808508	0	8808508	A	C
6	chr6_8849327	0	8849327	G	T
6	chr6_8862778	0	8862778	C	G
6	chr6_8882127	0	8882127	T	G
6	chr6_8906411	0	8906411	T	G
6	chr6_8962666	0	8962666	T	G
6	chr6_9082778	0	9082778	G	C
6	chr6_9089735	0	9089735	T	G
6	chr6_9096668	0	9096668	T	G
6	chr6_9124333	0	9124333	G	T
6	chr6_9132330	0	9132330	C	G
6	chr6_9140560	0	9140560	A	C
6	chr6_9147783	0	9147783	T	G
6	chr6_9160177	0	9160177	A	T
6	chr6_9192916	0	9192916	G	C
6	chr6_9200363	0	9200363	C	A
6	chr6_9209799	0	9209799	G	T
6	chr6_9215546	0	9215546	A	C
6	chr6_9215587	0	9215587	C	G
6	chr6_9223754	0	9223754	C	A
6	chr6_9233618	0	9233618	C	G
6	chr6_9263518	0	9263518	T	A
6	chr6_9269370	0	9269370	T	A
6	chr6_9278109	0	9278109	G	C
6	chr6_9285465	0	9285465	C	G
6	chr6_9299443	0	9299443	C	A
6	chr6_9304826	0	9304826	G	C
6	chr6_9315293	0	9315293	C	A
6	chr6_9337074	0	9337074	C	G
6	chr6_9345498	0	9345498	C	G
6	chr6_9352317	0	9352317	G	C
6	chr6_9353464	0	9353464	A	T
6	chr6_9356702	0	9356702	C	G
6	chr6_9357378	0	9357378	G	C
6	chr6_9358360	0	9358360	G	T
6	chr6_9359696	0	9359696	C	A
6	chr6_9369035	0	9369035	A	C
6	chr6_9371819	0	9371819	C	A
6	chr6_9385109	0	9385109	G	C
6	chr6_9401425	0	9401425	A	C
6	chr6_9420324	0	9420324	C	G
6	chr6_9428829	0	9428829	C	G
6	chr6_9456217	0	9456217	C	A
6	chr6_9463769	0	9463769	C	G
6	chr6_9467808	0	9467808	T	A
6	chr6_9490697	0	9490697	T	G
6	chr6_9500351	0	9500351	T	G
6	chr6_9508610	0	9508610	G	T
6	chr6_9525415	0	9525415	G	C
6	chr6_9543385	0	9543385	T	G
6	chr6_9549983	0	9549983	G	T
6	chr6_9552729	0	9552729	T	A
6	chr6_9555863	0	9555863	T	G
6	chr6_9565721	0	9565721	C	G
6	chr6_9566156	0	9566156	T	G
6	chr6_9569597	0	9569597	G	C
6	chr6_9587444	0	9587444	G	T
6	chr6_9587585	0	9587585	G	C
6	chr6_9608141	0	9608141	G	C
6	chr6_9656157	0	9656157	G	T
6	chr6_9657659	0	9657659	A	C
6	chr6_9666831	0	9666831	C	G
6	chr6_9681391	0	9681391	A	C
6	chr6_9687758	0	9687758	G	T
6	chr6_9697363	0	9697363	G	C
6	chr6_9700001	0	9700001	T	A
6	chr6_9712482	0	9712482	C	G
6	chr6_9736651	0	9736651	A	C
6	chr6_9737532	0	9737532	C	A
6	chr6_9746301	0	9746301	T	G
6	chr6_9749240	0	9749240	G	C
6	chr6_9751461	0	9751461	G	C
6	chr6_9779826	0	9779826	C	A
6	chr6_9782597	0	9782597	T	A
6	chr6_9796453	0	9796453	G	C
6	chr6_9831461	0	9831461	C	A
6	chr6_9837832	0	9837832	T	G
6	chr6_9868881	0	9868881	T	A
6	chr6_9869463	0	9869463	A	T
6	chr6_9873760	0	9873760	G	T
6	chr6_9882095	0	9882095	T	G
6	chr6_9891420	0	9891420	G	C
6	chr6_9897293	0	9897293	G	C
6	chr6_9902824	0	9902824	T	G
6	chr6_9914928	0	9914928	C	G
6	chr6_9919344	0	9919344	C	A
6	chr6_9937673	0	9937673	C	G
6	chr6_9940431	0	9940431	T	G
6	chr6_9949224	0	9949224	T	A
6	chr6_9965276	0	9965276	G	C
6	chr6_9966297	0	9966297	C	G
6	chr6_9973688	0	9973688	G	C
6	chr6_9978798	0	9978798	C	G
6	chr6_9981212	0	9981212	C	G
6	chr6_10013329	0	10013329	C	A
6	chr6_10020087	0	10020087	T	G
6	chr6_10032936	0	10032936	T	G
6	chr6_10045562	0	10045562	C	A
6	chr6_10059874	0	10059874	T	G
6	chr6_10060671	0	10060671	A	T
6	chr6_10090230	0	10090230	G	T
6	chr6_10127762	0	10127762	C	G
6	chr6_10144016	0	10144016	C	G
6	chr6_10145787	0	10145787	T	A
6	chr6_10151109	0	10151109	A	C
6	chr6_10152399	0	10152399	G	T
6	chr6_10155252	0	10155252	G	C
6	chr6_10167875	0	10167875	C	A
6	chr6_10178012	0	10178012	T	A
6	chr6_10179442	0	10179442	A	C
6	chr6_10183282	0	10183282	T	G
6	chr6_10196032	0	10196032	G	T
6	chr6_10202594	0	10202594	C	G
6	chr6_10207494	0	10207494	A	C
6	chr6_10207862	0	10207862	C	A
6	chr6_10208203	0	10208203	A	C
6	chr6_10210191	0	10210191	G	C
6	chr6_10212001	0	10212001	C	A
6	chr6_10214603	0	10214603	T	A
6	chr6_10258840	0	10258840	T	G
6	chr6_10275186	0	10275186	G	T
6	chr6_10277402	0	10277402	C	A
6	chr6_10280922	0	10280922	C	A
6	chr6_10290939	0	10290939	C	A
6	chr6_10302103	0	10302103	C	A
6	chr6_10323393	0	10323393	C	G
6	chr6_10350950	0	10350950	G	C
6	chr6_10352818	0	10352818	G	T
6	chr6_10354995	0	10354995	A	C
6	chr6_10399990	0	10399990	T	G
6	chr6_10408996	0	10408996	A	T
6	chr6_10452092	0	10452092	C	G
6	chr6_10487914	0	10487914	C	G
6	chr6_10492852	0	10492852	A	T
6	chr6_10509623	0	10509623	C	A
6	chr6_10512104	0	10512104	C	A
6	chr6_10549571	0	10549571	C	A
6	chr6_10556939	0	10556939	C	A
6	chr6_10584380	0	10584380	G	C
6	chr6_10612000	0	10612000	C	G
6	chr6_10631123	0	10631123	T	G
6	chr6_10637617	0	10637617	G	T
6	chr6_10647481	0	10647481	A	T
6	chr6_10667052	0	10667052	G	T
6	chr6_10668651	0	10668651	G	C
6	chr6_10701511	0	10701511	T	G
6	chr6_10702339	0	10702339	T	A
6	chr6_10703666	0	10703666	T	A
6	chr6_10713531	0	10713531	T	A
6	chr6_10715763	0	10715763	C	A
6	chr6_10726977	0	10726977	G	C
6	chr6_10755800	0	10755800	A	C
6	chr6_10770104	0	10770104	T	G
6	chr6_10781021	0	10781021	C	A
6	chr6_10791233	0	10791233	C	A
6	chr6_10842334	0	10842334	G	T
6	chr6_10845811	0	10845811	C	G
6	chr6_10847528	0	10847528	C	G
6	chr6_10852368	0	10852368	C	A
6	chr6_10861731	0	10861731	C	G
6	chr6_10869613	0	10869613	A	C
6	chr6_10874640	0	10874640	T	A
6	chr6_10884789	0	10884789	T	A
6	chr6_10948524	0	10948524	C	A
6	chr6_10960608	0	10960608	T	A
6	chr6_10980558	0	10980558	T	G
6	chr6_10985049	0	10985049	T	G
6	chr6_11000331	0	11000331	C	G
6	chr6_11003070	0	11003070	G	C
6	chr6_11012470	0	11012470	C	A
6	chr6_11038963	0	11038963	G	T
6	chr6_11052323	0	11052323	A	C
6	chr6_11061378	0	11061378	C	A
6	chr6_11070435	0	11070435	G	T
6	chr6_11070661	0	11070661	C	A
6	chr6_11078274	0	11078274	A	C
6	chr6_11082452	0	11082452	A	C
6	chr6_11086105	0	11086105	A	C
6	chr6_11091514	0	11091514	G	C
6	chr6_11116894	0	11116894	T	A
6	chr6_11188893	0	11188893	T	G
6	chr6_11204492	0	11204492	A	C
6	chr6_11211148	0	11211148	T	G
6	chr6_11212005	0	11212005	T	G
6	chr6_11231627	0	11231627	C	A
6	chr6_11251348	0	11251348	C	A
6	chr6_11265311	0	11265311	A	C
6	chr6_11271194	0	11271194	T	G
6	chr6_11273336	0	11273336	C	G
6	chr6_11291544	0	11291544	C	G
6	chr6_11291653	0	11291653	A	T
6	chr6_11314444	0	11314444	G	C
6	chr6_11323176	0	11323176	C	A
6	chr6_11331432	0	11331432	G	T
6	chr6_11334795	0	11334795	G	C
6	chr6_11350966	0	11350966	T	G
6	chr6_11352215	0	11352215	T	A
6	chr6_11356704	0	11356704	G	C
6	chr6_11360052	0	11360052	T	A
6	chr6_11385776	0	11385776	T	G
6	chr6_11391547	0	11391547	C	G
6	chr6_11399304	0	11399304	G	T
6	chr6_11415979	0	11415979	G	C
6	chr6_11458977	0	11458977	A	C
6	chr6_11460657	0	11460657	T	G
6	chr6_11464601	0	11464601	A	T
6	chr6_11465706	0	11465706	C	A
6	chr6_11470494	0	11470494	C	A
6	chr6_11490555	0	11490555	G	C
6	chr6_11497873	0	11497873	A	T
6	chr6_11520652	0	11520652	G	T
6	chr6_11530118	0	11530118	G	T
6	chr6_11533434	0	11533434	G	T
6	chr6_11566109	0	11566109	T	G
6	chr6_11574458	0	11574458	G	T
6	chr6_11589306	0	11589306	G	C
6	chr6_11606676	0	11606676	T	G
6	chr6_11653511	0	11653511	C	G
6	chr6_11657520	0	11657520	C	A
6	chr6_11667322	0	11667322	C	A
6	chr6_11676301	0	11676301	G	T
6	chr6_11684514	0	11684514	A	T
6	chr6_11685139	0	11685139	C	G
6	chr6_11689378	0	11689378	C	G
6	chr6_11691593	0	11691593	T	A
6	chr6_11695754	0	11695754	G	C
6	chr6_11723119	0	11723119	C	G
6	chr6_11750196	0	11750196	G	C
6	chr6_11787614	0	11787614	T	A
6	chr6_11805736	0	11805736	C	G
6	chr6_11833902	0	11833902	A	T
6	chr6_11876315	0	11876315	A	T
6	chr6_11895650	0	11895650	G	C
6	chr6_11899971	0	11899971	T	G
6	chr6_11905507	0	11905507	T	G
6	chr6_11913525	0	11913525	A	C
6	chr6_11929175	0	11929175	T	G
6	chr6_11929873	0	11929873	C	G
6	chr6_11975344	0	11975344	T	A
6	chr6_12018309	0	12018309	A	T
6	chr6_12055565	0	12055565	T	A
6	chr6_12062589	0	12062589	A	C
6	chr6_12088414	0	12088414	G	C
6	chr6_12092421	0	12092421	G	T
6	chr6_12098932	0	12098932	T	A
6	chr6_12124200	0	12124200	T	A
6	chr6_12125792	0	12125792	A	C
6	chr6_12143355	0	12143355	A	C
6	chr6_12148751	0	12148751	A	C
6	chr6_12151592	0	12151592	T	G
6	chr6_12152646	0	12152646	C	G
6	chr6_12173135	0	12173135	A	T
6	chr6_12179052	0	12179052	C	G
6	chr6_12184758	0	12184758	G	C
6	chr6_12188189	0	12188189	T	G
6	chr6_12193093	0	12193093	T	G
6	chr6_12200643	0	12200643	G	T
6	chr6_12202544	0	12202544	C	A
6	chr6_12204345	0	12204345	C	A
6	chr6_12210874	0	12210874	G	T
6	chr6_12246328	0	12246328	T	A
6	chr6_12247613	0	12247613	C	A
6	chr6_12251944	0	12251944	G	C
6	chr6_12255967	0	12255967	C	A
6	chr6_12258885	0	12258885	G	C
6	chr6_12307947	0	12307947	C	A
6	chr6_12309086	0	12309086	C	A
6	chr6_12358558	0	12358558	A	T
6	chr6_12398651	0	12398651	G	C
6	chr6_12406965	0	12406965	T	G
6	chr6_12409707	0	12409707	T	G
6	chr6_12428593	0	12428593	A	C
6	chr6_12434445	0	12434445	A	C
6	chr6_12444907	0	12444907	C	G
6	chr6_12446971	0	12446971	A	C
6	chr6_12461110	0	12461110	T	A
6	chr6_12484778	0	12484778	C	A
6	chr6_12494273	0	12494273	G	C
6	chr6_12502875	0	12502875	T	G
6	chr6_12509111	0	12509111	T	G
6	chr6_12509400	0	12509400	A	C
6	chr6_12544543	0	12544543	G	T
6	chr6_12545429	0	12545429	T	A
6	chr6_12545582	0	12545582	G	C
6	chr6_12573548	0	12573548	G	T
6	chr6_12591291	0	12591291	C	A
6	chr6_12606292	0	12606292	C	A
6	chr6_12616645	0	12616645	G	C
6	chr6_12626594	0	12626594	C	G
6	chr6_12630494	0	12630494	G	T
6	chr6_12643248	0	12643248	C	G
6	chr6_12651084	0	12651084	C	G
6	chr6_12679171	0	12679171	T	A
6	chr6_12692669	0	12692669	C	G
6	chr6_12702339	0	12702339	C	G
6	chr6_12712378	0	12712378	G	C
6	chr6_12715198	0	12715198	C	G
6	chr6_12716225	0	12716225	T	A
6	chr6_12716977	0	12716977	C	A
6	chr6_12725675	0	12725675	T	G
6	chr6_12733158	0	12733158	C	G
6	chr6_12741680	0	12741680	G	T
6	chr6_12769083	0	12769083	C	A
6	chr6_12857509	0	12857509	G	T
6	chr6_12867622	0	12867622	C	G
6	chr6_12867941	0	12867941	C	G
6	chr6_12872008	0	12872008	T	A
6	chr6_12874949	0	12874949	C	A
6	chr6_12880849	0	12880849	C	G
6	chr6_12883562	0	12883562	G	T
6	chr6_12888155	0	12888155	A	T
6	chr6_12891021	0	12891021	A	C
6	chr6_12925134	0	12925134	A	C
6	chr6_12926031	0	12926031	T	A
6	chr6_12929506	0	12929506	T	A
6	chr6_12938350	0	12938350	A	C
6	chr6_12938400	0	12938400	A	C
6	chr6_12941574	0	12941574	G	T
6	chr6_12951403	0	12951403	G	T
6	chr6_12960197	0	12960197	C	G
6	chr6_12964794	0	12964794	A	C
6	chr6_12965662	0	12965662	G	C
6	chr6_12969833	0	12969833	G	T
6	chr6_13006724	0	13006724	C	A
6	chr6_13037189	0	13037189	T	G
6	chr6_13054735	0	13054735	A	T
6	chr6_13055156	0	13055156	T	G
6	chr6_13058781	0	13058781	T	G
6	chr6_13092726	0	13092726	G	T
6	chr6_13112143	0	13112143	C	A
6	chr6_13113614	0	13113614	G	C
6	chr6_13124150	0	13124150	T	G
6	chr6_13153059	0	13153059	G	T
6	chr6_13176746	0	13176746	A	T
6	chr6_13188218	0	13188218	A	T
6	chr6_13220459	0	13220459	A	C
6	chr6_13253249	0	13253249	T	A
6	chr6_13279146	0	13279146	C	G
6	chr6_13287012	0	13287012	G	T
6	chr6_13312370	0	13312370	C	A
6	chr6_13317438	0	13317438	A	C
6	chr6_13318635	0	13318635	A	T
6	chr6_13372547	0	13372547	C	A
6	chr6_13374578	0	13374578	C	G
6	chr6_13397653	0	13397653	G	T
6	chr6_13416582	0	13416582	C	G
6	chr6_13487163	0	13487163	G	C
6	chr6_13499368	0	13499368	A	C
6	chr6_13505033	0	13505033	G	T
6	chr6_13516005	0	13516005	A	C
6	chr6_13519967	0	13519967	A	C
6	chr6_13528205	0	13528205	A	C
6	chr6_13534254	0	13534254	C	G
6	chr6_13536778	0	13536778	T	G
6	chr6_13538199	0	13538199	G	T
6	chr6_13571139	0	13571139	A	T
6	chr6_13586177	0	13586177	A	C
6	chr6_13609537	0	13609537	C	A
6	chr6_13627266	0	13627266	G	T
6	chr6_13660031	0	13660031	C	G
6	chr6_13680397	0	13680397	T	G
6	chr6_13697418	0	13697418	G	T
6	chr6_13739932	0	13739932	T	G
6	chr6_13749702	0	13749702	G	T
6	chr6_13758659	0	13758659	A	T
6	chr6_13760774	0	13760774	T	G
6	chr6_13766724	0	13766724	C	G
6	chr6_13777297	0	13777297	G	C
6	chr6_13781715	0	13781715	A	C
6	chr6_13791315	0	13791315	T	G
6	chr6_13832287	0	13832287	G	C
6	chr6_13847147	0	13847147	T	A
6	chr6_13874685	0	13874685	G	C
6	chr6_13875263	0	13875263	G	T
6	chr6_13879877	0	13879877	C	A
6	chr6_13881592	0	13881592	T	G
6	chr6_13906220	0	13906220	C	G
6	chr6_13913528	0	13913528	G	T
6	chr6_13950998	0	13950998	G	C
6	chr6_13957769	0	13957769	A	C
6	chr6_13963556	0	13963556	G	C
6	chr6_13970379	0	13970379	G	C
6	chr6_13977411	0	13977411	A	T
6	chr6_13981698	0	13981698	G	C
6	chr6_13981899	0	13981899	A	C
6	chr6_14018925	0	14018925	C	A
6	chr6_14049965	0	14049965	T	G
6	chr6_14071180	0	14071180	C	A
6	chr6_14088381	0	14088381	T	G
6	chr6_14090731	0	14090731	C	G
6	chr6_14117215	0	14117215	A	C
6	chr6_14134588	0	14134588	G	T
6	chr6_14168630	0	14168630	A	C
6	chr6_14241460	0	14241460	T	G
6	chr6_14273714	0	14273714	G	T
6	chr6_14290525	0	14290525	A	C
6	chr6_14297171	0	14297171	G	C
6	chr6_14364876	0	14364876	C	A
6	chr6_14365478	0	14365478	A	T
6	chr6_14390450	0	14390450	T	G
6	chr6_14392848	0	14392848	G	T
6	chr6_14413918	0	14413918	T	A
6	chr6_14440225	0	14440225	G	T
6	chr6_14444326	0	14444326	G	T
6	chr6_14469667	0	14469667	A	C
6	chr6_14474611	0	14474611	C	G
6	chr6_14475272	0	14475272	G	C
6	chr6_14502108	0	14502108	C	G
6	chr6_14504519	0	14504519	A	T
6	chr6_14516916	0	14516916	G	T
6	chr6_14525152	0	14525152	T	A
6	chr6_14538716	0	14538716	A	C
6	chr6_14558092	0	14558092	A	T
6	chr6_14578916	0	14578916	T	G
6	chr6_14587388	0	14587388	A	T
6	chr6_14588621	0	14588621	G	T
6	chr6_14595638	0	14595638	G	C
6	chr6_14595740	0	14595740	C	G
6	chr6_14596996	0	14596996	A	C
6	chr6_14610175	0	14610175	G	C
6	chr6_14632437	0	14632437	T	G
6	chr6_14641765	0	14641765	T	A
6	chr6_14653471	0	14653471	G	C
6	chr6_14664430	0	14664430	G	T
6	chr6_14664888	0	14664888	C	G
6	chr6_14677813	0	14677813	G	C
6	chr6_14683499	0	14683499	T	G
6	chr6_14695513	0	14695513	A	T
6	chr6_14704208	0	14704208	C	A
6	chr6_14704398	0	14704398	A	C
6	chr6_14710695	0	14710695	A	C
6	chr6_14738674	0	14738674	A	T
6	chr6_14749042	0	14749042	T	G
6	chr6_14752251	0	14752251	G	C
6	chr6_14758139	0	14758139	C	G
6	chr6_14776324	0	14776324	C	G
6	chr6_14808996	0	14808996	C	A
6	chr6_14841621	0	14841621	G	T
6	chr6_14846220	0	14846220	A	C
6	chr6_14864052	0	14864052	T	G
6	chr6_14869230	0	14869230	A	C
6	chr6_14871491	0	14871491	G	C
6	chr6_14918129	0	14918129	T	G
6	chr6_14929864	0	14929864	C	A
6	chr6_14933807	0	14933807	A	T
6	chr6_14938953	0	14938953	C	G
6	chr6_14946403	0	14946403	C	A
6	chr6_14954242	0	14954242	T	A
6	chr6_14958708	0	14958708	A	C
6	chr6_14995512	0	14995512	C	A
6	chr6_15021662	0	15021662	T	G
6	chr6_15049297	0	15049297	C	G
6	chr6_15052736	0	15052736	G	T
6	chr6_15077022	0	15077022	C	G
6	chr6_15115334	0	15115334	G	T
6	chr6_15145543	0	15145543	C	G
6	chr6_15187949	0	15187949	G	C
6	chr6_15188660	0	15188660	C	A
6	chr6_15191039	0	15191039	C	A
6	chr6_15196377	0	15196377	C	A
6	chr6_15202795	0	15202795	T	G
6	chr6_15212506	0	15212506	C	G
6	chr6_15222098	0	15222098	G	T
6	chr6_15235407	0	15235407	T	A
6	chr6_15244212	0	15244212	G	T
6	chr6_15247971	0	15247971	A	T
6	chr6_15254263	0	15254263	G	T
6	chr6_15266238	0	15266238	C	A
6	chr6_15268249	0	15268249	T	G
6	chr6_15299321	0	15299321	G	T
6	chr6_15313919	0	15313919	C	G
6	chr6_15328562	0	15328562	G	T
6	chr6_15338905	0	15338905	T	A
6	chr6_15341564	0	15341564	A	T
6	chr6_15386981	0	15386981	T	A
6	chr6_15404522	0	15404522	A	T
6	chr6_15419703	0	15419703	G	C
6	chr6_15463600	0	15463600	T	G
6	chr6_15479978	0	15479978	C	A
6	chr6_15484000	0	15484000	G	C
6	chr6_15503658	0	15503658	A	C
6	chr6_15532842	0	15532842	C	A
6	chr6_15587580	0	15587580	T	A
6	chr6_15594526	0	15594526	G	T
6	chr6_15611884	0	15611884	T	A
6	chr6_15613906	0	15613906	C	A
6	chr6_15614060	0	15614060	C	G
6	chr6_15615277	0	15615277	A	C
6	chr6_15628024	0	15628024	T	A
6	chr6_15628782	0	15628782	C	A
6	chr6_15647992	0	15647992	T	G
6	chr6_15661681	0	15661681	G	T
6	chr6_15666520	0	15666520	G	T
6	chr6_15667960	0	15667960	C	A
6	chr6_15692573	0	15692573	G	T
6	chr6_15695202	0	15695202	G	T
6	chr6_15699109	0	15699109	A	T
6	chr6_15704235	0	15704235	G	T
6	chr6_15736683	0	15736683	G	T
6	chr6_15830868	0	15830868	G	T
6	chr6_15856553	0	15856553	C	A
6	chr6_15871025	0	15871025	C	G
6	chr6_15929267	0	15929267	C	G
6	chr6_15934273	0	15934273	G	T
6	chr6_15947494	0	15947494	A	C
6	chr6_15976187	0	15976187	T	A
6	chr6_16006467	0	16006467	C	G
6	chr6_16010332	0	16010332	C	G
6	chr6_16027784	0	16027784	C	A
6	chr6_16034448	0	16034448	T	G
6	chr6_16054426	0	16054426	T	A
6	chr6_16055760	0	16055760	A	C
6	chr6_16061992	0	16061992	C	G
6	chr6_16068664	0	16068664	G	T
6	chr6_16074407	0	16074407	G	C
6	chr6_16120393	0	16120393	G	C
6	chr6_16126465	0	16126465	T	G
6	chr6_16127034	0	16127034	G	C
6	chr6_16127147	0	16127147	A	T
6	chr6_16156023	0	16156023	A	C
6	chr6_16158920	0	16158920	G	C
6	chr6_16186271	0	16186271	G	T
6	chr6_16192383	0	16192383	G	T
6	chr6_16199366	0	16199366	A	T
6	chr6_16200809	0	16200809	G	T
6	chr6_16212279	0	16212279	A	T
6	chr6_16216441	0	16216441	A	T
6	chr6_16243991	0	16243991	A	C
6	chr6_16260672	0	16260672	G	T
6	chr6_16269767	0	16269767	T	A
6	chr6_16270543	0	16270543	T	A
6	chr6_16293505	0	16293505	C	A
6	chr6_16294880	0	16294880	A	C
6	chr6_16295265	0	16295265	C	A
6	chr6_16311470	0	16311470	A	C
6	chr6_16343313	0	16343313	G	T
6	chr6_16343519	0	16343519	A	T
6	chr6_16345564	0	16345564	C	A
6	chr6_16354959	0	16354959	G	T
6	chr6_16375752	0	16375752	A	C
6	chr6_16379598	0	16379598	T	G
6	chr6_16389075	0	16389075	T	A
6	chr6_16394732	0	16394732	A	T
6	chr6_16395955	0	16395955	A	T
6	chr6_16396674	0	16396674	G	T
6	chr6_16452343	0	16452343	C	A
6	chr6_16461756	0	16461756	G	C
6	chr6_16464136	0	16464136	C	G
6	chr6_16464749	0	16464749	G	C
6	chr6_16479074	0	16479074	T	A
6	chr6_16480998	0	16480998	A	C
6	chr6_16494117	0	16494117	T	G
6	chr6_16505757	0	16505757	T	G
6	chr6_16513587	0	16513587	G	C
6	chr6_16525149	0	16525149	G	C
6	chr6_16558759	0	16558759	A	C
6	chr6_16587158	0	16587158	C	G
6	chr6_16600277	0	16600277	G	T
6	chr6_16618634	0	16618634	T	G
6	chr6_16621762	0	16621762	C	A
6	chr6_16624014	0	16624014	T	G
6	chr6_16625053	0	16625053	G	T
6	chr6_16639597	0	16639597	C	A
6	chr6_16651026	0	16651026	T	A
6	chr6_16695241	0	16695241	A	C
6	chr6_16718528	0	16718528	C	A
6	chr6_16750354	0	16750354	G	T
6	chr6_16752658	0	16752658	C	A
6	chr6_16798330	0	16798330	G	T
6	chr6_16810902	0	16810902	A	C
6	chr6_16820249	0	16820249	T	A
6	chr6_16846171	0	16846171	A	T
6	chr6_16870235	0	16870235	A	T
6	chr6_16874241	0	16874241	G	C
6	chr6_16881231	0	16881231	A	C
6	chr6_16890312	0	16890312	C	A
6	chr6_16906266	0	16906266	T	G
6	chr6_16924000	0	16924000	C	A
6	chr6_16928697	0	16928697	T	G
6	chr6_16931312	0	16931312	T	G
6	chr6_16960062	0	16960062	G	C
6	chr6_16969048	0	16969048	G	C
6	chr6_16976541	0	16976541	A	C
6	chr6_17010610	0	17010610	G	T
6	chr6_17015010	0	17015010	T	A
6	chr6_17028674	0	17028674	C	A
6	chr6_17028732	0	17028732	T	G
6	chr6_17058658	0	17058658	T	A
6	chr6_17060038	0	17060038	T	A
6	chr6_17060227	0	17060227	C	A
6	chr6_17060698	0	17060698	G	T
6	chr6_17089773	0	17089773	T	G
6	chr6_17099833	0	17099833	A	C
6	chr6_17100755	0	17100755	G	T
6	chr6_17110691	0	17110691	G	T
6	chr6_17189298	0	17189298	A	C
6	chr6_17192266	0	17192266	C	G
6	chr6_17198726	0	17198726	G	T
6	chr6_17202512	0	17202512	G	C
6	chr6_17236932	0	17236932	A	T
6	chr6_17253762	0	17253762	G	C
6	chr6_17257451	0	17257451	G	T
6	chr6_17270558	0	17270558	T	A
6	chr6_17275045	0	17275045	G	T
6	chr6_17337255	0	17337255	C	A
6	chr6_17342926	0	17342926	A	T
6	chr6_17358893	0	17358893	G	T
6	chr6_17373287	0	17373287	C	A
6	chr6_17395592	0	17395592	C	G
6	chr6_17395750	0	17395750	A	T
6	chr6_17396795	0	17396795	A	C
6	chr6_17410846	0	17410846	A	T
6	chr6_17413802	0	17413802	G	T
6	chr6_17433502	0	17433502	C	A
6	chr6_17437926	0	17437926	A	C
6	chr6_17440660	0	17440660	T	G
6	chr6_17461930	0	17461930	T	A
6	chr6_17465128	0	17465128	G	C
6	chr6_17484021	0	17484021	G	T
6	chr6_17484613	0	17484613	T	A
6	chr6_17491080	0	17491080	G	T
6	chr6_17491280	0	17491280	C	G
6	chr6_17499155	0	17499155	G	C
6	chr6_17500947	0	17500947	A	C
6	chr6_17515212	0	17515212	G	C
6	chr6_17520465	0	17520465	G	C
6	chr6_17522789	0	17522789	A	C
6	chr6_17536833	0	17536833	A	T
6	chr6_17545202	0	17545202	C	G
6	chr6_17596276	0	17596276	A	T
6	chr6_17597245	0	17597245	C	G
6	chr6_17603049	0	17603049	T	A
6	chr6_17701577	0	17701577	T	G
6	chr6_17757148	0	17757148	A	T
6	chr6_17760123	0	17760123	T	G
6	chr6_17762772	0	17762772	T	A
6	chr6_17773951	0	17773951	C	A
6	chr6_17776634	0	17776634	G	T
6	chr6_17783755	0	17783755	A	C
6	chr6_17802635	0	17802635	C	G
6	chr6_17809892	0	17809892	A	T
6	chr6_17843657	0	17843657	C	A
6	chr6_17860689	0	17860689	C	A
6	chr6_17870357	0	17870357	G	T
6	chr6_17879228	0	17879228	T	A
6	chr6_17883541	0	17883541	G	T
6	chr6_17903838	0	17903838	C	G
6	chr6_17903920	0	17903920	G	C
6	chr6_17953855	0	17953855	G	T
6	chr6_17985851	0	17985851	T	G
6	chr6_17985978	0	17985978	T	G
6	chr6_18008214	0	18008214	G	T
6	chr6_18027296	0	18027296	G	T
6	chr6_18034727	0	18034727	T	A
6	chr6_18055261	0	18055261	A	C
6	chr6_18058400	0	18058400	G	T
6	chr6_18073265	0	18073265	C	A
6	chr6_18103531	0	18103531	G	C
6	chr6_18118249	0	18118249	C	G
6	chr6_18133665	0	18133665	G	C
6	chr6_18148803	0	18148803	G	T
6	chr6_18150346	0	18150346	T	G
6	chr6_18152933	0	18152933	G	C
6	chr6_18156768	0	18156768	T	A
6	chr6_18160058	0	18160058	T	G
6	chr6_18173846	0	18173846	C	A
6	chr6_18179442	0	18179442	T	A
6	chr6_18182695	0	18182695	G	T
6	chr6_18213522	0	18213522	C	A
6	chr6_18224435	0	18224435	A	C
6	chr6_18247208	0	18247208	T	A
6	chr6_18258279	0	18258279	T	A
6	chr6_18264177	0	18264177	C	A
6	chr6_18289958	0	18289958	C	G
6	chr6_18294554	0	18294554	G	T
6	chr6_18301755	0	18301755	T	A
6	chr6_18323056	0	18323056	C	A
6	chr6_18326913	0	18326913	C	G
6	chr6_18355123	0	18355123	A	T
6	chr6_18392391	0	18392391	C	G
6	chr6_18393361	0	18393361	C	G
6	chr6_18398847	0	18398847	G	T
6	chr6_18411381	0	18411381	G	T
6	chr6_18417305	0	18417305	G	C
6	chr6_18435557	0	18435557	C	A
6	chr6_18441972	0	18441972	C	G
6	chr6_18448760	0	18448760	T	G
6	chr6_18450189	0	18450189	T	A
6	chr6_18456680	0	18456680	T	G
6	chr6_18505765	0	18505765	A	C
6	chr6_18508509	0	18508509	G	T
6	chr6_18522774	0	18522774	C	G
6	chr6_18544399	0	18544399	C	A
6	chr6_18578239	0	18578239	T	G
6	chr6_18589582	0	18589582	T	A
6	chr6_18611057	0	18611057	T	A
6	chr6_18626786	0	18626786	G	C
6	chr6_18658234	0	18658234	T	G
6	chr6_18671224	0	18671224	G	C
6	chr6_18700063	0	18700063	T	A
6	chr6_18701110	0	18701110	G	T
6	chr6_18709858	0	18709858	C	A
6	chr6_18739407	0	18739407	G	C
6	chr6_18740653	0	18740653	A	T
6	chr6_18770329	0	18770329	T	G
6	chr6_18798425	0	18798425	G	C
6	chr6_18802059	0	18802059	C	A
6	chr6_18816344	0	18816344	A	C
6	chr6_18827648	0	18827648	T	A
6	chr6_18839269	0	18839269	A	T
6	chr6_18846233	0	18846233	C	G
6	chr6_18852767	0	18852767	A	C
6	chr6_18863508	0	18863508	C	A
6	chr6_18879192	0	18879192	C	A
6	chr6_18882344	0	18882344	A	C
6	chr6_18896146	0	18896146	G	C
6	chr6_18904953	0	18904953	A	C
6	chr6_18908119	0	18908119	G	C
6	chr6_18913851	0	18913851	C	A
6	chr6_18930233	0	18930233	G	C
6	chr6_18935041	0	18935041	G	C
6	chr6_18937083	0	18937083	T	G
6	chr6_18951946	0	18951946	C	G
6	chr6_18960864	0	18960864	G	T
6	chr6_18982538	0	18982538	T	A
6	chr6_18984121	0	18984121	T	A
6	chr6_18987333	0	18987333	A	C
6	chr6_19017640	0	19017640	T	A
6	chr6_19035242	0	19035242	C	A
6	chr6_19038602	0	19038602	C	G
6	chr6_19056057	0	19056057	T	A
6	chr6_19058747	0	19058747	G	C
6	chr6_19060141	0	19060141	T	G
6	chr6_19068974	0	19068974	C	G
6	chr6_19069667	0	19069667	G	T
6	chr6_19082777	0	19082777	G	C
6	chr6_19086647	0	19086647	A	C
6	chr6_19086983	0	19086983	T	A
6	chr6_19106790	0	19106790	C	G
6	chr6_19113875	0	19113875	T	G
6	chr6_19124234	0	19124234	C	A
6	chr6_19134171	0	19134171	G	T
6	chr6_19137605	0	19137605	T	A
6	chr6_19157250	0	19157250	C	G
6	chr6_19186833	0	19186833	G	T
6	chr6_19210334	0	19210334	G	C
6	chr6_19226073	0	19226073	A	T
6	chr6_19240861	0	19240861	G	T
6	chr6_19248097	0	19248097	C	A
6	chr6_19250091	0	19250091	G	C
6	chr6_19279433	0	19279433	G	T
6	chr6_19283545	0	19283545	T	G
6	chr6_19292493	0	19292493	C	A
6	chr6_19309679	0	19309679	C	A
6	chr6_19330604	0	19330604	G	C
6	chr6_19347196	0	19347196	A	C
6	chr6_19349391	0	19349391	A	C
6	chr6_19349524	0	19349524	G	T
6	chr6_19357375	0	19357375	C	G
6	chr6_19383305	0	19383305	C	A
6	chr6_19410922	0	19410922	G	T
6	chr6_19414192	0	19414192	C	G
6	chr6_19420247	0	19420247	C	A
6	chr6_19433384	0	19433384	A	T
6	chr6_19454486	0	19454486	G	C
6	chr6_19479060	0	19479060	A	T
6	chr6_19483898	0	19483898	G	C
6	chr6_19494485	0	19494485	A	C
6	chr6_19560861	0	19560861	C	G
6	chr6_19564684	0	19564684	G	C
6	chr6_19576419	0	19576419	G	C
6	chr6_19580214	0	19580214	C	G
6	chr6_19596641	0	19596641	C	A
6	chr6_19603042	0	19603042	C	G
6	chr6_19624496	0	19624496	C	G
6	chr6_19645573	0	19645573	C	G
6	chr6_19646897	0	19646897	A	T
6	chr6_19690262	0	19690262	C	G
6	chr6_19712823	0	19712823	T	G
6	chr6_19714214	0	19714214	C	A
6	chr6_19750932	0	19750932	T	A
6	chr6_19769319	0	19769319	T	G
6	chr6_19771007	0	19771007	T	A
6	chr6_19786105	0	19786105	C	A
6	chr6_19797530	0	19797530	A	C
6	chr6_19798888	0	19798888	C	G
6	chr6_19820627	0	19820627	C	G
6	chr6_19833287	0	19833287	G	C
6	chr6_19880235	0	19880235	C	G
6	chr6_19884038	0	19884038	T	G
6	chr6_19915504	0	19915504	C	A
6	chr6_19924836	0	19924836	G	T
6	chr6_19930915	0	19930915	A	T
6	chr6_19935046	0	19935046	T	A
6	chr6_19953874	0	19953874	T	A
6	chr6_19963050	0	19963050	A	C
6	chr6_19994929	0	19994929	A	C
6	chr6_20044151	0	20044151	G	T
6	chr6_20044818	0	20044818	G	T
6	chr6_20070716	0	20070716	A	C
6	chr6_20073378	0	20073378	T	A
6	chr6_20079272	0	20079272	C	G
6	chr6_20091140	0	20091140	G	C
6	chr6_20124955	0	20124955	T	G
6	chr6_20129333	0	20129333	G	T
6	chr6_20140065	0	20140065	A	T
6	chr6_20146479	0	20146479	G	C
6	chr6_20156408	0	20156408	C	G
6	chr6_20176564	0	20176564	C	A
6	chr6_20214701	0	20214701	G	C
6	chr6_20235428	0	20235428	G	C
6	chr6_20243142	0	20243142	G	C
6	chr6_20261995	0	20261995	A	T
6	chr6_20262964	0	20262964	T	G
6	chr6_20281213	0	20281213	A	T
6	chr6_20306381	0	20306381	A	T
6	chr6_20324275	0	20324275	T	A
6	chr6_20344674	0	20344674	T	G
6	chr6_20363509	0	20363509	G	C
6	chr6_20381142	0	20381142	A	C
6	chr6_20385086	0	20385086	C	G
6	chr6_20394461	0	20394461	A	C
6	chr6_20422892	0	20422892	G	T
6	chr6_20454398	0	20454398	C	A
6	chr6_20487691	0	20487691	G	T
6	chr6_20528590	0	20528590	T	G
6	chr6_20530347	0	20530347	A	C
6	chr6_20554185	0	20554185	T	G
6	chr6_20569539	0	20569539	A	C
6	chr6_20574359	0	20574359	T	A
6	chr6_20578936	0	20578936	C	G
6	chr6_20593104	0	20593104	A	C
6	chr6_20598186	0	20598186	G	C
6	chr6_20634698	0	20634698	C	G
6	chr6_20661552	0	20661552	G	C
6	chr6_20664028	0	20664028	T	G
6	chr6_20667743	0	20667743	G	C
6	chr6_20728623	0	20728623	G	T
6	chr6_20734570	0	20734570	A	C
6	chr6_20738020	0	20738020	C	A
6	chr6_20768270	0	20768270	C	G
6	chr6_20783711	0	20783711	G	C
6	chr6_20794483	0	20794483	T	G
6	chr6_20811780	0	20811780	G	C
6	chr6_20817579	0	20817579	A	C
6	chr6_20834519	0	20834519	A	T
6	chr6_20845162	0	20845162	C	G
6	chr6_20856403	0	20856403	C	G
6	chr6_20876709	0	20876709	C	G
6	chr6_20892832	0	20892832	G	T
6	chr6_20910245	0	20910245	C	A
6	chr6_20922198	0	20922198	T	G
6	chr6_20926256	0	20926256	A	C
6	chr6_20928366	0	20928366	C	G
6	chr6_20938770	0	20938770	C	A
6	chr6_20942005	0	20942005	C	G
6	chr6_20956437	0	20956437	C	G
6	chr6_20969030	0	20969030	A	T
6	chr6_20991280	0	20991280	A	T
6	chr6_20993574	0	20993574	G	T
6	chr6_20998507	0	20998507	A	C
6	chr6_21006899	0	21006899	G	C
6	chr6_21019091	0	21019091	T	G
6	chr6_21039421	0	21039421	C	A
6	chr6_21050724	0	21050724	G	C
6	chr6_21052671	0	21052671	C	A
6	chr6_21061926	0	21061926	G	T
6	chr6_21075111	0	21075111	A	C
6	chr6_21111945	0	21111945	G	T
6	chr6_21117005	0	21117005	G	T
6	chr6_21130546	0	21130546	C	G
6	chr6_21161473	0	21161473	C	G
6	chr6_21184998	0	21184998	C	G
6	chr6_21186053	0	21186053	C	A
6	chr6_21210848	0	21210848	G	T
6	chr6_21247010	0	21247010	G	C
6	chr6_21252981	0	21252981	T	G
6	chr6_21259328	0	21259328	A	T
6	chr6_21279810	0	21279810	T	G
6	chr6_21303685	0	21303685	T	G
6	chr6_21312312	0	21312312	T	A
6	chr6_21314194	0	21314194	C	A
6	chr6_21319291	0	21319291	A	C
6	chr6_21323289	0	21323289	A	C
6	chr6_21327297	0	21327297	G	T
6	chr6_21337833	0	21337833	C	A
6	chr6_21354996	0	21354996	G	C
6	chr6_21393638	0	21393638	A	C
6	chr6_21431122	0	21431122	C	G
6	chr6_21444541	0	21444541	C	A
6	chr6_21455666	0	21455666	C	A
6	chr6_21456544	0	21456544	G	C
6	chr6_21460316	0	21460316	C	A
6	chr6_21471303	0	21471303	T	G
6	chr6_21477454	0	21477454	C	G
6	chr6_21494816	0	21494816	T	G
6	chr6_21501429	0	21501429	T	A
6	chr6_21501891	0	21501891	G	C
6	chr6_21521998	0	21521998	C	A
6	chr6_21566543	0	21566543	T	G
6	chr6_21573741	0	21573741	A	T
6	chr6_21577218	0	21577218	T	G
6	chr6_21592876	0	21592876	T	G
6	chr6_21634103	0	21634103	A	T
6	chr6_21644683	0	21644683	C	G
6	chr6_21671115	0	21671115	T	A
6	chr6_21700702	0	21700702	T	A
6	chr6_21706633	0	21706633	T	G
6	chr6_21730308	0	21730308	G	C
6	chr6_21753028	0	21753028	C	A
6	chr6_21782550	0	21782550	A	T
6	chr6_21784004	0	21784004	C	G
6	chr6_21785733	0	21785733	C	G
6	chr6_21800754	0	21800754	T	A
6	chr6_21809324	0	21809324	A	C
6	chr6_21810073	0	21810073	A	T
6	chr6_21822429	0	21822429	C	A
6	chr6_21829794	0	21829794	T	A
6	chr6_21838839	0	21838839	G	C
6	chr6_21841007	0	21841007	A	C
6	chr6_21844374	0	21844374	A	C
6	chr6_21854928	0	21854928	T	A
6	chr6_21871170	0	21871170	G	T
6	chr6_21892875	0	21892875	A	T
6	chr6_21895667	0	21895667	C	A
6	chr6_21896366	0	21896366	C	A
6	chr6_21900082	0	21900082	G	T
6	chr6_21910160	0	21910160	T	G
6	chr6_21913674	0	21913674	G	T
6	chr6_21918619	0	21918619	C	G
6	chr6_21936259	0	21936259	C	G
6	chr6_21957756	0	21957756	G	T
6	chr6_21971336	0	21971336	A	C
6	chr6_21999090	0	21999090	C	A
6	chr6_22004128	0	22004128	A	T
6	chr6_22005139	0	22005139	C	G
6	chr6_22020758	0	22020758	A	C
6	chr6_22032010	0	22032010	T	G
6	chr6_22048729	0	22048729	G	T
6	chr6_22091928	0	22091928	C	G
6	chr6_22098826	0	22098826	G	C
6	chr6_22103643	0	22103643	C	G
6	chr6_22103901	0	22103901	T	G
6	chr6_22125929	0	22125929	T	G
6	chr6_22167939	0	22167939	T	G
6	chr6_22180732	0	22180732	T	G
6	chr6_22195895	0	22195895	G	C
6	chr6_22204392	0	22204392	A	T
6	chr6_22209117	0	22209117	G	T
6	chr6_22213273	0	22213273	A	T
6	chr6_22282099	0	22282099	G	C
6	chr6_22283664	0	22283664	T	A
6	chr6_22297975	0	22297975	C	G
6	chr6_22302033	0	22302033	T	G
6	chr6_22302188	0	22302188	T	A
6	chr6_22312398	0	22312398	T	G
6	chr6_22313803	0	22313803	G	T
6	chr6_22321894	0	22321894	C	G
6	chr6_22328643	0	22328643	G	T
6	chr6_22329759	0	22329759	A	T
6	chr6_22334554	0	22334554	G	T
6	chr6_22345353	0	22345353	G	C
6	chr6_22345586	0	22345586	G	C
6	chr6_22346715	0	22346715	A	T
6	chr6_22395033	0	22395033	T	A
6	chr6_22430529	0	22430529	T	G
6	chr6_22450535	0	22450535	G	T
6	chr6_22469381	0	22469381	G	T
6	chr6_22472115	0	22472115	G	T
6	chr6_22476115	0	22476115	G	C
6	chr6_22482144	0	22482144	C	G
6	chr6_22495848	0	22495848	C	G
6	chr6_22525809	0	22525809	G	C
6	chr6_22528264	0	22528264	G	T
6	chr6_22532215	0	22532215	T	G
6	chr6_22549731	0	22549731	G	T
6	chr6_22550889	0	22550889	T	G
6	chr6_22560609	0	22560609	T	G
6	chr6_22569726	0	22569726	G	C
6	chr6_22593103	0	22593103	C	A
6	chr6_22594539	0	22594539	C	A
6	chr6_22606824	0	22606824	C	G
6	chr6_22614977	0	22614977	A	C
6	chr6_22625456	0	22625456	T	G
6	chr6_22632240	0	22632240	T	G
6	chr6_22633862	0	22633862	C	G
6	chr6_22654974	0	22654974	T	G
6	chr6_22663530	0	22663530	T	G
6	chr6_22679117	0	22679117	G	C
6	chr6_22687162	0	22687162	G	C
6	chr6_22701868	0	22701868	G	C
6	chr6_22745237	0	22745237	G	T
6	chr6_22748173	0	22748173	C	G
6	chr6_22762140	0	22762140	G	T
6	chr6_22762312	0	22762312	G	T
6	chr6_22777572	0	22777572	T	A
6	chr6_22780593	0	22780593	T	G
6	chr6_22791374	0	22791374	T	G
6	chr6_22823926	0	22823926	G	T
6	chr6_22833956	0	22833956	A	C
6	chr6_22864967	0	22864967	T	A
6	chr6_22891423	0	22891423	G	T
6	chr6_22900207	0	22900207	A	T
6	chr6_22954042	0	22954042	C	G
6	chr6_22969125	0	22969125	T	G
6	chr6_22979477	0	22979477	T	A
6	chr6_22984385	0	22984385	G	C
6	chr6_22985363	0	22985363	C	G
6	chr6_22986086	0	22986086	C	G
6	chr6_22988323	0	22988323	A	C
6	chr6_23019147	0	23019147	C	A
6	chr6_23028976	0	23028976	C	A
6	chr6_23041331	0	23041331	T	G
6	chr6_23068389	0	23068389	T	G
6	chr6_23076195	0	23076195	T	A
6	chr6_23098799	0	23098799	T	G
6	chr6_23102398	0	23102398	A	T
6	chr6_23114234	0	23114234	A	C
6	chr6_23118519	0	23118519	C	A
6	chr6_23120370	0	23120370	C	G
6	chr6_23124289	0	23124289	A	T
6	chr6_23138370	0	23138370	G	C
6	chr6_23138623	0	23138623	A	T
6	chr6_23152798	0	23152798	G	C
6	chr6_23159052	0	23159052	T	A
6	chr6_23159812	0	23159812	T	A
6	chr6_23205883	0	23205883	T	G
6	chr6_23230069	0	23230069	A	C
6	chr6_23246183	0	23246183	A	T
6	chr6_23247127	0	23247127	A	C
6	chr6_23263863	0	23263863	A	T
6	chr6_23279142	0	23279142	T	G
6	chr6_23290367	0	23290367	C	A
6	chr6_23301009	0	23301009	G	T
6	chr6_23328862	0	23328862	A	C
6	chr6_23330283	0	23330283	G	C
6	chr6_23363180	0	23363180	T	G
6	chr6_23368235	0	23368235	C	G
6	chr6_23369586	0	23369586	G	T
6	chr6_23378886	0	23378886	C	G
6	chr6_23386722	0	23386722	C	A
6	chr6_23387715	0	23387715	G	T
6	chr6_23410314	0	23410314	C	G
6	chr6_23413505	0	23413505	C	G
6	chr6_23420299	0	23420299	T	A
6	chr6_23439035	0	23439035	C	G
6	chr6_23455405	0	23455405	C	A
6	chr6_23465424	0	23465424	C	A
6	chr6_23468153	0	23468153	C	A
6	chr6_23468853	0	23468853	A	C
6	chr6_23475453	0	23475453	C	A
6	chr6_23477801	0	23477801	T	G
6	chr6_23489532	0	23489532	T	G
6	chr6_23535479	0	23535479	A	T
6	chr6_23553902	0	23553902	T	A
6	chr6_23556101	0	23556101	C	G
6	chr6_23566560	0	23566560	G	C
6	chr6_23579102	0	23579102	A	C
6	chr6_23599343	0	23599343	T	A
6	chr6_23646072	0	23646072	C	G
6	chr6_23652219	0	23652219	C	A
6	chr6_23653205	0	23653205	G	T
6	chr6_23689164	0	23689164	C	G
6	chr6_23700032	0	23700032	C	G
6	chr6_23717465	0	23717465	T	G
6	chr6_23718811	0	23718811	T	A
6	chr6_23720707	0	23720707	C	A
6	chr6_23764102	0	23764102	T	G
6	chr6_23781280	0	23781280	G	T
6	chr6_23783810	0	23783810	G	C
6	chr6_23787017	0	23787017	G	C
6	chr6_23796750	0	23796750	G	T
6	chr6_23799909	0	23799909	A	C
6	chr6_23817727	0	23817727	G	T
6	chr6_23941396	0	23941396	G	C
6	chr6_23945800	0	23945800	G	C
6	chr6_23966429	0	23966429	C	G
6	chr6_23983620	0	23983620	G	C
6	chr6_24011124	0	24011124	A	C
6	chr6_24036922	0	24036922	A	C
6	chr6_24049565	0	24049565	G	C
6	chr6_24100832	0	24100832	C	G
6	chr6_24106914	0	24106914	G	T
6	chr6_24167164	0	24167164	G	C
6	chr6_24171161	0	24171161	C	A
6	chr6_24180078	0	24180078	G	C
6	chr6_24184498	0	24184498	T	A
6	chr6_24188982	0	24188982	G	C
6	chr6_24226088	0	24226088	C	A
6	chr6_24230070	0	24230070	C	A
6	chr6_24250710	0	24250710	G	C
6	chr6_24292013	0	24292013	G	C
6	chr6_24299947	0	24299947	C	G
6	chr6_24323327	0	24323327	A	T
6	chr6_24372452	0	24372452	A	C
6	chr6_24377194	0	24377194	C	G
6	chr6_24379302	0	24379302	G	T
6	chr6_24393363	0	24393363	C	G
6	chr6_24415888	0	24415888	C	G
6	chr6_24435227	0	24435227	A	C
6	chr6_24441896	0	24441896	A	C
6	chr6_24448925	0	24448925	C	G
6	chr6_24453642	0	24453642	T	G
6	chr6_24511852	0	24511852	A	T
6	chr6_24514182	0	24514182	C	A
6	chr6_24547268	0	24547268	T	G
6	chr6_24553510	0	24553510	T	G
6	chr6_24560008	0	24560008	T	G
6	chr6_24589348	0	24589348	C	G
6	chr6_24597858	0	24597858	G	T
6	chr6_24604727	0	24604727	C	G
6	chr6_24605906	0	24605906	T	G
6	chr6_24607099	0	24607099	G	C
6	chr6_24613254	0	24613254	A	C
6	chr6_24626767	0	24626767	T	G
6	chr6_24637527	0	24637527	C	A
6	chr6_24661844	0	24661844	T	G
6	chr6_24664005	0	24664005	A	C
6	chr6_24679322	0	24679322	A	T
6	chr6_24696247	0	24696247	G	C
6	chr6_24696519	0	24696519	T	G
6	chr6_24713519	0	24713519	C	A
6	chr6_24718643	0	24718643	C	G
6	chr6_24729536	0	24729536	C	A
6	chr6_24752446	0	24752446	C	A
6	chr6_24799970	0	24799970	C	G
6	chr6_24833194	0	24833194	A	C
6	chr6_24894972	0	24894972	G	C
6	chr6_24932128	0	24932128	G	C
6	chr6_24951219	0	24951219	G	T
6	chr6_24983934	0	24983934	G	C
6	chr6_25001965	0	25001965	A	C
6	chr6_25010371	0	25010371	T	G
6	chr6_25029497	0	25029497	G	T
6	chr6_25029867	0	25029867	T	G
6	chr6_25032022	0	25032022	A	C
6	chr6_25042804	0	25042804	T	G
6	chr6_25047501	0	25047501	G	T
6	chr6_25090680	0	25090680	C	G
6	chr6_25121715	0	25121715	T	A
6	chr6_25130847	0	25130847	A	C
6	chr6_25138391	0	25138391	G	C
6	chr6_25141647	0	25141647	G	C
6	chr6_25158789	0	25158789	A	C
6	chr6_25160194	0	25160194	C	G
6	chr6_25166011	0	25166011	G	C
6	chr6_25167605	0	25167605	G	C
6	chr6_25175851	0	25175851	C	G
6	chr6_25186716	0	25186716	T	G
6	chr6_25199223	0	25199223	G	T
6	chr6_25226152	0	25226152	T	G
6	chr6_25302617	0	25302617	G	T
6	chr6_25325384	0	25325384	A	C
6	chr6_25326100	0	25326100	C	A
6	chr6_25366825	0	25366825	G	C
6	chr6_25381648	0	25381648	G	T
6	chr6_25391168	0	25391168	T	A
6	chr6_25391704	0	25391704	G	C
6	chr6_25404172	0	25404172	G	T
6	chr6_25409614	0	25409614	T	G
6	chr6_25422644	0	25422644	C	A
6	chr6_25442945	0	25442945	C	A
6	chr6_25458967	0	25458967	A	T
6	chr6_25459439	0	25459439	C	A
6	chr6_25479844	0	25479844	A	C
6	chr6_25500904	0	25500904	C	A
6	chr6_25518854	0	25518854	A	C
6	chr6_25522906	0	25522906	G	T
6	chr6_25535152	0	25535152	G	C
6	chr6_25546644	0	25546644	A	C
6	chr6_25554323	0	25554323	T	G
6	chr6_25554897	0	25554897	T	G
6	chr6_25555925	0	25555925	G	C
6	chr6_25560895	0	25560895	C	G
6	chr6_25591068	0	25591068	G	C
6	chr6_25597336	0	25597336	A	T
6	chr6_25602922	0	25602922	G	C
6	chr6_25618181	0	25618181	A	C
6	chr6_25661238	0	25661238	T	G
6	chr6_25679199	0	25679199	C	G
6	chr6_25682883	0	25682883	T	G
6	chr6_25730018	0	25730018	C	G
6	chr6_25783106	0	25783106	C	G
6	chr6_25790606	0	25790606	A	C
6	chr6_25794800	0	25794800	G	C
6	chr6_25852862	0	25852862	C	G
6	chr6_25865176	0	25865176	C	A
6	chr6_25871611	0	25871611	G	T
6	chr6_25873833	0	25873833	C	G
6	chr6_25910441	0	25910441	C	A
6	chr6_25939551	0	25939551	T	G
6	chr6_25955036	0	25955036	C	G
6	chr6_26069421	0	26069421	G	T
6	chr6_26070590	0	26070590	T	G
6	chr6_26074978	0	26074978	T	A
6	chr6_26079327	0	26079327	A	C
6	chr6_26097381	0	26097381	C	G
6	chr6_26111830	0	26111830	A	C
6	chr6_26139562	0	26139562	A	T
6	chr6_26159149	0	26159149	C	A
6	chr6_26206337	0	26206337	A	C
6	chr6_26211840	0	26211840	C	G
6	chr6_26225276	0	26225276	C	G
6	chr6_26226890	0	26226890	C	G
6	chr6_26251977	0	26251977	C	G
6	chr6_26253934	0	26253934	C	G
6	chr6_26308721	0	26308721	C	A
6	chr6_26408910	0	26408910	C	G
6	chr6_26410137	0	26410137	T	G
6	chr6_26441373	0	26441373	G	C
6	chr6_26456081	0	26456081	G	T
6	chr6_26478184	0	26478184	C	G
6	chr6_26491164	0	26491164	T	G
6	chr6_26515956	0	26515956	A	C
6	chr6_26519641	0	26519641	G	T
6	chr6_26537441	0	26537441	G	T
6	chr6_26540232	0	26540232	G	C
6	chr6_26556592	0	26556592	C	A
6	chr6_26556927	0	26556927	C	G
6	chr6_26563272	0	26563272	G	T
6	chr6_26584623	0	26584623	G	T
6	chr6_26599669	0	26599669	G	C
6	chr6_26602857	0	26602857	C	G
6	chr6_26612226	0	26612226	C	G
6	chr6_26625952	0	26625952	T	G
6	chr6_26628395	0	26628395	C	A
6	chr6_26631157	0	26631157	C	G
6	chr6_26637517	0	26637517	A	C
6	chr6_26662853	0	26662853	G	T
6	chr6_26669590	0	26669590	T	G
6	chr6_26677036	0	26677036	G	T
6	chr6_26677753	0	26677753	C	G
6	chr6_26681806	0	26681806	T	G
6	chr6_26688495	0	26688495	T	A
6	chr6_26716975	0	26716975	C	A
6	chr6_26778199	0	26778199	C	G
6	chr6_26791651	0	26791651	C	A
6	chr6_26813499	0	26813499	C	G
6	chr6_26830488	0	26830488	T	G
6	chr6_26838200	0	26838200	T	A
6	chr6_26852476	0	26852476	G	C
6	chr6_26875642	0	26875642	G	T
6	chr6_26877591	0	26877591	C	A
6	chr6_26895227	0	26895227	A	C
6	chr6_26912770	0	26912770	G	C
6	chr6_26920651	0	26920651	T	G
6	chr6_26937338	0	26937338	G	C
6	chr6_26980298	0	26980298	G	C
6	chr6_27017728	0	27017728	C	G
6	chr6_27025414	0	27025414	G	T
6	chr6_27067738	0	27067738	C	G
6	chr6_27113200	0	27113200	C	G
6	chr6_27113688	0	27113688	T	G
6	chr6_27116457	0	27116457	C	G
6	chr6_27128999	0	27128999	G	C
6	chr6_27130800	0	27130800	A	C
6	chr6_27131347	0	27131347	T	G
6	chr6_27132292	0	27132292	T	G
6	chr6_27137429	0	27137429	A	T
6	chr6_27146821	0	27146821	A	C
6	chr6_27220300	0	27220300	G	T
6	chr6_27225390	0	27225390	T	G
6	chr6_27239689	0	27239689	G	T
6	chr6_27259753	0	27259753	T	G
6	chr6_27260885	0	27260885	G	T
6	chr6_27282458	0	27282458	T	A
6	chr6_27293724	0	27293724	C	G
6	chr6_27303521	0	27303521	C	A
6	chr6_27329935	0	27329935	T	G
6	chr6_27333698	0	27333698	G	C
6	chr6_27337125	0	27337125	G	T
6	chr6_27352357	0	27352357	T	G
6	chr6_27369864	0	27369864	A	C
6	chr6_27370190	0	27370190	A	T
6	chr6_27375831	0	27375831	C	A
6	chr6_27399192	0	27399192	C	G
6	chr6_27399385	0	27399385	C	G
6	chr6_27440292	0	27440292	G	C
6	chr6_27452377	0	27452377	G	C
6	chr6_27457912	0	27457912	T	G
6	chr6_27514680	0	27514680	G	C
6	chr6_27540417	0	27540417	A	C
6	chr6_27556110	0	27556110	C	G
6	chr6_27563647	0	27563647	A	T
6	chr6_27582236	0	27582236	T	A
6	chr6_27615306	0	27615306	G	C
6	chr6_27631792	0	27631792	T	G
6	chr6_27634754	0	27634754	C	G
6	chr6_27654180	0	27654180	C	G
6	chr6_27682303	0	27682303	T	G
6	chr6_27700914	0	27700914	G	C
6	chr6_27767949	0	27767949	G	T
6	chr6_27773713	0	27773713	A	C
6	chr6_27786895	0	27786895	G	C
6	chr6_27788275	0	27788275	A	C
6	chr6_27819169	0	27819169	G	T
6	chr6_27819303	0	27819303	C	A
6	chr6_27830023	0	27830023	A	C
6	chr6_27865126	0	27865126	A	C
6	chr6_27873276	0	27873276	G	T
6	chr6_27875347	0	27875347	T	A
6	chr6_27876487	0	27876487	C	A
6	chr6_27877388	0	27877388	C	G
6	chr6_27925944	0	27925944	G	T
6	chr6_27927811	0	27927811	C	G
6	chr6_27967377	0	27967377	T	A
6	chr6_27967710	0	27967710	T	G
6	chr6_27977664	0	27977664	A	C
6	chr6_27979110	0	27979110	C	G
6	chr6_28024435	0	28024435	G	C
6	chr6_28042291	0	28042291	T	G
6	chr6_28046876	0	28046876	C	A
6	chr6_28054595	0	28054595	T	G
6	chr6_28058759	0	28058759	C	G
6	chr6_28081119	0	28081119	C	A
6	chr6_28132423	0	28132423	G	T
6	chr6_28134101	0	28134101	C	A
6	chr6_28139434	0	28139434	G	T
6	chr6_28153833	0	28153833	C	G
6	chr6_28187586	0	28187586	A	T
6	chr6_28192762	0	28192762	C	G
6	chr6_28199336	0	28199336	T	A
6	chr6_28202097	0	28202097	G	T
6	chr6_28218379	0	28218379	C	G
6	chr6_28221830	0	28221830	G	T
6	chr6_28236126	0	28236126	C	G
6	chr6_28237660	0	28237660	A	C
6	chr6_28245527	0	28245527	G	C
6	chr6_28254342	0	28254342	G	C
6	chr6_28266345	0	28266345	G	T
6	chr6_28281901	0	28281901	T	A
6	chr6_28283336	0	28283336	T	A
6	chr6_28306567	0	28306567	G	T
6	chr6_28330115	0	28330115	T	G
6	chr6_28353578	0	28353578	G	C
6	chr6_28357466	0	28357466	C	G
6	chr6_28385260	0	28385260	C	A
6	chr6_28390584	0	28390584	T	A
6	chr6_28395843	0	28395843	C	G
6	chr6_28430998	0	28430998	G	C
6	chr6_28437290	0	28437290	C	G
6	chr6_28463493	0	28463493	A	C
6	chr6_28474946	0	28474946	T	G
6	chr6_28486665	0	28486665	G	C
6	chr6_28496109	0	28496109	A	C
6	chr6_28510919	0	28510919	A	C
6	chr6_28528204	0	28528204	A	T
6	chr6_28532643	0	28532643	G	C
6	chr6_28536033	0	28536033	C	A
6	chr6_28541469	0	28541469	C	A
6	chr6_28541583	0	28541583	G	C
6	chr6_28543889	0	28543889	G	C
6	chr6_28546789	0	28546789	G	T
6	chr6_28583043	0	28583043	G	C
6	chr6_28588570	0	28588570	A	C
6	chr6_28616077	0	28616077	G	T
6	chr6_28624232	0	28624232	T	A
6	chr6_28635282	0	28635282	C	A
6	chr6_28635648	0	28635648	G	C
6	chr6_28635659	0	28635659	C	G
6	chr6_28664679	0	28664679	G	T
6	chr6_28673721	0	28673721	A	T
6	chr6_28683745	0	28683745	T	G
6	chr6_28695527	0	28695527	A	T
6	chr6_28723477	0	28723477	G	C
6	chr6_28731383	0	28731383	C	A
6	chr6_28732288	0	28732288	G	C
6	chr6_28758889	0	28758889	G	T
6	chr6_28760896	0	28760896	C	A
6	chr6_28774379	0	28774379	A	C
6	chr6_28790634	0	28790634	A	C
6	chr6_28826072	0	28826072	G	C
6	chr6_28827615	0	28827615	G	T
6	chr6_28829222	0	28829222	C	A
6	chr6_28928012	0	28928012	G	C
6	chr6_28950264	0	28950264	C	G
6	chr6_28999623	0	28999623	A	T
6	chr6_29001709	0	29001709	G	C
6	chr6_29002970	0	29002970	G	C
6	chr6_29046119	0	29046119	A	T
6	chr6_29046933	0	29046933	T	A
6	chr6_29071949	0	29071949	A	C
6	chr6_29093680	0	29093680	G	C
6	chr6_29105850	0	29105850	G	C
6	chr6_29153039	0	29153039	C	A
6	chr6_29165180	0	29165180	C	G
6	chr6_29170318	0	29170318	C	G
6	chr6_29195800	0	29195800	G	C
6	chr6_29205678	0	29205678	C	A
6	chr6_29227306	0	29227306	G	C
6	chr6_29238298	0	29238298	G	T
6	chr6_29244339	0	29244339	G	T
6	chr6_29267806	0	29267806	A	C
6	chr6_29280251	0	29280251	C	G
6	chr6_29297026	0	29297026	A	T
6	chr6_29313968	0	29313968	T	A
6	chr6_29316624	0	29316624	G	C
6	chr6_29319125	0	29319125	A	C
6	chr6_29326428	0	29326428	G	T
6	chr6_29343775	0	29343775	G	T
6	chr6_29354455	0	29354455	T	G
6	chr6_29354536	0	29354536	A	T
6	chr6_29358854	0	29358854	A	C
6	chr6_29376898	0	29376898	T	A
6	chr6_29378928	0	29378928	C	A
6	chr6_29401732	0	29401732	A	T
6	chr6_29404291	0	29404291	G	T
6	chr6_29409817	0	29409817	C	A
6	chr6_29443656	0	29443656	G	T
6	chr6_29461966	0	29461966	G	C
6	chr6_29503001	0	29503001	C	G
6	chr6_29537305	0	29537305	C	A
6	chr6_29543985	0	29543985	C	A
6	chr6_29549991	0	29549991	A	C
6	chr6_29550111	0	29550111	T	A
6	chr6_29555859	0	29555859	A	C
6	chr6_29569332	0	29569332	G	T
6	chr6_29578355	0	29578355	C	G
6	chr6_29596539	0	29596539	T	A
6	chr6_29610307	0	29610307	A	C
6	chr6_29629944	0	29629944	A	T
6	chr6_29652316	0	29652316	T	A
6	chr6_29657028	0	29657028	C	G
6	chr6_29674535	0	29674535	A	T
6	chr6_29703420	0	29703420	G	T
6	chr6_29707231	0	29707231	C	A
6	chr6_29721948	0	29721948	T	G
6	chr6_29759781	0	29759781	C	G
6	chr6_29761847	0	29761847	A	C
6	chr6_29774289	0	29774289	G	C
6	chr6_29776674	0	29776674	A	T
6	chr6_29786398	0	29786398	G	C
6	chr6_29872996	0	29872996	C	G
6	chr6_29880696	0	29880696	C	A
6	chr6_29902183	0	29902183	G	C
6	chr6_29998855	0	29998855	C	A
6	chr6_30034459	0	30034459	C	G
6	chr6_30045576	0	30045576	G	T
6	chr6_30059505	0	30059505	G	T
6	chr6_30062588	0	30062588	C	G
6	chr6_30066202	0	30066202	G	T
6	chr6_30097908	0	30097908	T	G
6	chr6_30110595	0	30110595	C	A
6	chr6_30143615	0	30143615	G	C
6	chr6_30144060	0	30144060	C	A
6	chr6_30186094	0	30186094	C	A
6	chr6_30204085	0	30204085	C	G
6	chr6_30204747	0	30204747	A	C
6	chr6_30256382	0	30256382	G	C
6	chr6_30264647	0	30264647	G	C
6	chr6_30318659	0	30318659	C	A
6	chr6_30393968	0	30393968	A	T
6	chr6_30406880	0	30406880	G	C
6	chr6_30406923	0	30406923	C	A
6	chr6_30456566	0	30456566	C	A
6	chr6_30470173	0	30470173	C	A
6	chr6_30471760	0	30471760	A	T
6	chr6_30479779	0	30479779	T	G
6	chr6_30487289	0	30487289	C	G
6	chr6_30490804	0	30490804	C	G
6	chr6_30495845	0	30495845	T	A
6	chr6_30504887	0	30504887	C	G
6	chr6_30506013	0	30506013	T	G
6	chr6_30507668	0	30507668	G	C
6	chr6_30509110	0	30509110	C	A
6	chr6_30516768	0	30516768	A	C
6	chr6_30566896	0	30566896	T	G
6	chr6_30597608	0	30597608	C	A
6	chr6_30599406	0	30599406	G	C
6	chr6_30600579	0	30600579	C	G
6	chr6_30616364	0	30616364	G	T
6	chr6_30631732	0	30631732	C	G
6	chr6_30649217	0	30649217	A	T
6	chr6_30660276	0	30660276	T	G
6	chr6_30680046	0	30680046	C	A
6	chr6_30694152	0	30694152	A	C
6	chr6_30696433	0	30696433	G	T
6	chr6_30702192	0	30702192	G	T
6	chr6_30720860	0	30720860	A	C
6	chr6_30720902	0	30720902	A	T
6	chr6_30726297	0	30726297	T	A
6	chr6_30748615	0	30748615	G	C
6	chr6_30760974	0	30760974	G	T
6	chr6_30827099	0	30827099	C	A
6	chr6_30830292	0	30830292	G	C
6	chr6_30849711	0	30849711	G	T
6	chr6_30881115	0	30881115	G	T
6	chr6_30883752	0	30883752	C	G
6	chr6_30889581	0	30889581	C	G
6	chr6_30899662	0	30899662	C	A
6	chr6_30913205	0	30913205	C	G
6	chr6_30914098	0	30914098	G	C
6	chr6_30920994	0	30920994	C	A
6	chr6_30935821	0	30935821	C	G
6	chr6_30935871	0	30935871	A	C
6	chr6_30942872	0	30942872	C	A
6	chr6_30943331	0	30943331	C	G
6	chr6_30958803	0	30958803	T	A
6	chr6_31001693	0	31001693	A	C
6	chr6_31002598	0	31002598	T	A
6	chr6_31007075	0	31007075	C	A
6	chr6_31041477	0	31041477	A	C
6	chr6_31042673	0	31042673	G	T
6	chr6_31077892	0	31077892	A	C
6	chr6_31088693	0	31088693	C	A
6	chr6_31095334	0	31095334	C	G
6	chr6_31130183	0	31130183	A	T
6	chr6_31131643	0	31131643	C	A
6	chr6_31157315	0	31157315	G	C
6	chr6_31168560	0	31168560	C	G
6	chr6_31183525	0	31183525	C	A
6	chr6_31183821	0	31183821	T	G
6	chr6_31195764	0	31195764	T	G
6	chr6_31200870	0	31200870	G	C
6	chr6_31225518	0	31225518	C	G
6	chr6_31230048	0	31230048	C	A
6	chr6_31236349	0	31236349	G	C
6	chr6_31243410	0	31243410	T	G
6	chr6_31264355	0	31264355	C	G
6	chr6_31305924	0	31305924	A	C
6	chr6_31314141	0	31314141	T	G
6	chr6_31319700	0	31319700	A	C
6	chr6_31332892	0	31332892	C	A
6	chr6_31353131	0	31353131	A	C
6	chr6_31358522	0	31358522	C	G
6	chr6_31364679	0	31364679	G	C
6	chr6_31367462	0	31367462	C	A
6	chr6_31373006	0	31373006	T	A
6	chr6_31379962	0	31379962	A	C
6	chr6_31401283	0	31401283	T	G
6	chr6_31418794	0	31418794	G	C
6	chr6_31470081	0	31470081	A	C
6	chr6_31478781	0	31478781	C	G
6	chr6_31524575	0	31524575	A	T
6	chr6_31541323	0	31541323	G	C
6	chr6_31544291	0	31544291	C	G
6	chr6_31559371	0	31559371	C	G
6	chr6_31562185	0	31562185	T	G
6	chr6_31569540	0	31569540	C	G
6	chr6_31606356	0	31606356	C	A
6	chr6_31616594	0	31616594	G	C
6	chr6_31627082	0	31627082	G	C
6	chr6_31668753	0	31668753	A	C
6	chr6_31689437	0	31689437	G	C
6	chr6_31691250	0	31691250	A	T
6	chr6_31701956	0	31701956	C	A
6	chr6_31709111	0	31709111	C	A
6	chr6_31719033	0	31719033	C	G
6	chr6_31719437	0	31719437	A	T
6	chr6_31749175	0	31749175	C	A
6	chr6_31768268	0	31768268	A	T
6	chr6_31789990	0	31789990	C	A
6	chr6_31797615	0	31797615	G	C
6	chr6_31821090	0	31821090	C	G
6	chr6_31821739	0	31821739	G	T
6	chr6_31840789	0	31840789	C	A
6	chr6_31841867	0	31841867	C	A
6	chr6_31843745	0	31843745	C	A
6	chr6_31853527	0	31853527	G	T
6	chr6_31855170	0	31855170	T	G
6	chr6_31896963	0	31896963	T	G
6	chr6_31921576	0	31921576	G	C
6	chr6_31922892	0	31922892	C	A
6	chr6_31964148	0	31964148	C	A
6	chr6_31982484	0	31982484	A	C
6	chr6_31987430	0	31987430	C	G
6	chr6_32003701	0	32003701	T	A
6	chr6_32013627	0	32013627	C	G
6	chr6_32013635	0	32013635	A	C
6	chr6_32048755	0	32048755	C	A
6	chr6_32064210	0	32064210	A	C
6	chr6_32118700	0	32118700	A	C
6	chr6_32119682	0	32119682	C	A
6	chr6_32133186	0	32133186	C	A
6	chr6_32162701	0	32162701	C	A
6	chr6_32180193	0	32180193	G	T
6	chr6_32194613	0	32194613	A	C
6	chr6_32223557	0	32223557	A	T
6	chr6_32240878	0	32240878	C	A
6	chr6_32244632	0	32244632	G	C
6	chr6_32258608	0	32258608	T	A
6	chr6_32271581	0	32271581	G	T
6	chr6_32272984	0	32272984	G	C
6	chr6_32273371	0	32273371	C	A
6	chr6_32292546	0	32292546	T	G
6	chr6_32296317	0	32296317	A	T
6	chr6_32313313	0	32313313	T	G
6	chr6_32321248	0	32321248	C	A
6	chr6_32323541	0	32323541	G	C
6	chr6_32331047	0	32331047	A	T
6	chr6_32338883	0	32338883	T	G
6	chr6_32343224	0	32343224	C	G
6	chr6_32346072	0	32346072	A	C
6	chr6_32354016	0	32354016	A	T
6	chr6_32367106	0	32367106	T	G
6	chr6_32367982	0	32367982	G	C
6	chr6_32386356	0	32386356	C	A
6	chr6_32401033	0	32401033	C	G
6	chr6_32452457	0	32452457	G	T
6	chr6_32454053	0	32454053	T	G
6	chr6_32480241	0	32480241	T	G
6	chr6_32491891	0	32491891	A	C
6	chr6_32491965	0	32491965	A	C
6	chr6_32493623	0	32493623	G	C
6	chr6_32505882	0	32505882	A	T
6	chr6_32518519	0	32518519	T	G
6	chr6_32547433	0	32547433	T	G
6	chr6_32554815	0	32554815	G	C
6	chr6_32572899	0	32572899	T	A
6	chr6_32596787	0	32596787	T	G
6	chr6_32619663	0	32619663	C	A
6	chr6_32656344	0	32656344	A	T
6	chr6_32689889	0	32689889	G	C
6	chr6_32703342	0	32703342	A	C
6	chr6_32704561	0	32704561	A	C
6	chr6_32748624	0	32748624	C	G
6	chr6_32770395	0	32770395	G	C
6	chr6_32773055	0	32773055	C	G
6	chr6_32774106	0	32774106	C	G
6	chr6_32793401	0	32793401	C	G
6	chr6_32799520	0	32799520	C	G
6	chr6_32812092	0	32812092	C	G
6	chr6_32821440	0	32821440	G	C
6	chr6_32848123	0	32848123	C	G
6	chr6_32887137	0	32887137	T	G
6	chr6_32898238	0	32898238	G	T
6	chr6_32935098	0	32935098	C	A
6	chr6_32986764	0	32986764	C	G
6	chr6_32987345	0	32987345	G	C
6	chr6_32998938	0	32998938	C	A
6	chr6_33008516	0	33008516	A	C
6	chr6_33031907	0	33031907	A	C
6	chr6_33032863	0	33032863	T	G
6	chr6_33046453	0	33046453	G	T
6	chr6_33056025	0	33056025	G	C
6	chr6_33058741	0	33058741	C	A
6	chr6_33064333	0	33064333	G	C
6	chr6_33076027	0	33076027	A	C
6	chr6_33077773	0	33077773	C	G
6	chr6_33084936	0	33084936	C	G
6	chr6_33105225	0	33105225	C	A
6	chr6_33113347	0	33113347	A	C
6	chr6_33114722	0	33114722	T	A
6	chr6_33148283	0	33148283	G	C
6	chr6_33156642	0	33156642	C	G
6	chr6_33164154	0	33164154	A	C
6	chr6_33185550	0	33185550	C	A
6	chr6_33193669	0	33193669	A	C
6	chr6_33214089	0	33214089	T	G
6	chr6_33216265	0	33216265	T	G
6	chr6_33223170	0	33223170	C	A
6	chr6_33251803	0	33251803	A	T
6	chr6_33259798	0	33259798	G	T
6	chr6_33267024	0	33267024	T	A
6	chr6_33268494	0	33268494	C	G
6	chr6_33300296	0	33300296	C	G
6	chr6_33304762	0	33304762	C	G
6	chr6_33318278	0	33318278	G	C
6	chr6_33328884	0	33328884	A	T
6	chr6_33331864	0	33331864	G	C
6	chr6_33333085	0	33333085	C	A
6	chr6_33336101	0	33336101	C	G
6	chr6_33349048	0	33349048	G	T
6	chr6_33359084	0	33359084	G	T
6	chr6_33378049	0	33378049	C	A
6	chr6_33391804	0	33391804	C	A
6	chr6_33398536	0	33398536	A	C
6	chr6_33400534	0	33400534	C	G
6	chr6_33418907	0	33418907	A	C
6	chr6_33447516	0	33447516	C	A
6	chr6_33462472	0	33462472	T	A
6	chr6_33463133	0	33463133	G	C
6	chr6_33482063	0	33482063	G	C
6	chr6_33483676	0	33483676	C	G
6	chr6_33492014	0	33492014	T	G
6	chr6_33504482	0	33504482	T	G
6	chr6_33507600	0	33507600	C	A
6	chr6_33516355	0	33516355	G	C
6	chr6_33522232	0	33522232	C	G
6	chr6_33577352	0	33577352	C	A
6	chr6_33586387	0	33586387	C	A
6	chr6_33682434	0	33682434	C	G
6	chr6_33688201	0	33688201	G	T
6	chr6_33723558	0	33723558	A	T
6	chr6_33724259	0	33724259	G	C
6	chr6_33776732	0	33776732	A	C
6	chr6_33777622	0	33777622	G	C
6	chr6_33809313	0	33809313	T	G
6	chr6_33816268	0	33816268	G	C
6	chr6_33859428	0	33859428	A	T
6	chr6_33869551	0	33869551	T	G
6	chr6_33905686	0	33905686	T	G
6	chr6_33960885	0	33960885	G	C
6	chr6_33961755	0	33961755	T	G
6	chr6_34032471	0	34032471	G	C
6	chr6_34061030	0	34061030	C	A
6	chr6_34066225	0	34066225	T	G
6	chr6_34143374	0	34143374	A	C
6	chr6_34147873	0	34147873	G	C
6	chr6_34160603	0	34160603	A	C
6	chr6_34176523	0	34176523	T	A
6	chr6_34186884	0	34186884	T	A
6	chr6_34187658	0	34187658	A	T
6	chr6_34202785	0	34202785	G	T
6	chr6_34220405	0	34220405	C	G
6	chr6_34256992	0	34256992	C	A
6	chr6_34264982	0	34264982	T	G
6	chr6_34326135	0	34326135	C	A
6	chr6_34345275	0	34345275	G	T
6	chr6_34348470	0	34348470	C	G
6	chr6_34379370	0	34379370	G	T
6	chr6_34462674	0	34462674	C	G
6	chr6_34467585	0	34467585	G	T
6	chr6_34499942	0	34499942	G	T
6	chr6_34569641	0	34569641	T	A
6	chr6_34593287	0	34593287	A	T
6	chr6_34599164	0	34599164	G	C
6	chr6_34654632	0	34654632	G	T
6	chr6_34657054	0	34657054	G	C
6	chr6_34657491	0	34657491	A	T
6	chr6_34674745	0	34674745	G	T
6	chr6_34709320	0	34709320	T	A
6	chr6_34719748	0	34719748	T	G
6	chr6_34747786	0	34747786	C	A
6	chr6_34755118	0	34755118	C	A
6	chr6_34782925	0	34782925	A	T
6	chr6_34804571	0	34804571	C	A
6	chr6_34807976	0	34807976	C	A
6	chr6_34808066	0	34808066	G	C
6	chr6_34814510	0	34814510	C	G
6	chr6_34867041	0	34867041	T	G
6	chr6_34876324	0	34876324	G	C
6	chr6_34886448	0	34886448	T	A
6	chr6_34904645	0	34904645	A	T
6	chr6_34914633	0	34914633	T	G
6	chr6_34918445	0	34918445	C	A
6	chr6_34947441	0	34947441	G	C
6	chr6_34953743	0	34953743	T	A
6	chr6_34980458	0	34980458	C	A
6	chr6_35065018	0	35065018	A	T
6	chr6_35070081	0	35070081	G	T
6	chr6_35108015	0	35108015	T	G
6	chr6_35119537	0	35119537	G	T
6	chr6_35138136	0	35138136	A	T
6	chr6_35145927	0	35145927	C	A
6	chr6_35158181	0	35158181	G	C
6	chr6_35158983	0	35158983	G	T
6	chr6_35175703	0	35175703	A	C
6	chr6_35189468	0	35189468	G	T
6	chr6_35191934	0	35191934	C	A
6	chr6_35218224	0	35218224	A	T
6	chr6_35235949	0	35235949	A	C
6	chr6_35237440	0	35237440	T	G
6	chr6_35251213	0	35251213	T	A
6	chr6_35254197	0	35254197	C	G
6	chr6_35260924	0	35260924	T	A
6	chr6_35262272	0	35262272	C	A
6	chr6_35279711	0	35279711	C	G
6	chr6_35306584	0	35306584	G	T
6	chr6_35351996	0	35351996	T	G
6	chr6_35377055	0	35377055	A	T
6	chr6_35389990	0	35389990	A	C
6	chr6_35390104	0	35390104	G	C
6	chr6_35399145	0	35399145	C	A
6	chr6_35408750	0	35408750	T	A
6	chr6_35415193	0	35415193	A	T
6	chr6_35443757	0	35443757	C	A
6	chr6_35470455	0	35470455	C	G
6	chr6_35498010	0	35498010	C	G
6	chr6_35515579	0	35515579	G	C
6	chr6_35533061	0	35533061	A	T
6	chr6_35540841	0	35540841	C	A
6	chr6_35580065	0	35580065	C	G
6	chr6_35585883	0	35585883	C	G
6	chr6_35587509	0	35587509	C	A
6	chr6_35600537	0	35600537	C	G
6	chr6_35600619	0	35600619	T	A
6	chr6_35609434	0	35609434	C	A
6	chr6_35618929	0	35618929	A	C
6	chr6_35656735	0	35656735	T	A
6	chr6_35686524	0	35686524	T	A
6	chr6_35697919	0	35697919	C	G
6	chr6_35699469	0	35699469	A	C
6	chr6_35722204	0	35722204	T	A
6	chr6_35742600	0	35742600	C	A
6	chr6_35746142	0	35746142	G	C
6	chr6_35746486	0	35746486	G	T
6	chr6_35760873	0	35760873	G	T
6	chr6_35767419	0	35767419	C	G
6	chr6_35795053	0	35795053	T	A
6	chr6_35846313	0	35846313	G	C
6	chr6_35856877	0	35856877	A	T
6	chr6_35896022	0	35896022	G	C
6	chr6_35904638	0	35904638	G	T
6	chr6_35914718	0	35914718	A	T
6	chr6_35915388	0	35915388	A	C
6	chr6_35942263	0	35942263	G	T
6	chr6_35949347	0	35949347	A	T
6	chr6_35966415	0	35966415	C	G
6	chr6_36007749	0	36007749	G	C
6	chr6_36063184	0	36063184	A	T
6	chr6_36069036	0	36069036	T	G
6	chr6_36100134	0	36100134	T	G
6	chr6_36143322	0	36143322	G	T
6	chr6_36160617	0	36160617	C	A
6	chr6_36195551	0	36195551	A	C
6	chr6_36204921	0	36204921	G	T
6	chr6_36270278	0	36270278	T	G
6	chr6_36283352	0	36283352	A	C
6	chr6_36303470	0	36303470	G	T
6	chr6_36331522	0	36331522	A	T
6	chr6_36333189	0	36333189	A	T
6	chr6_36348733	0	36348733	C	A
6	chr6_36368727	0	36368727	T	A
6	chr6_36371730	0	36371730	G	C
6	chr6_36394128	0	36394128	C	G
6	chr6_36400105	0	36400105	A	C
6	chr6_36427217	0	36427217	G	T
6	chr6_36443941	0	36443941	C	G
6	chr6_36444251	0	36444251	T	A
6	chr6_36470466	0	36470466	C	A
6	chr6_36510683	0	36510683	G	C
6	chr6_36563798	0	36563798	C	A
6	chr6_36567211	0	36567211	G	C
6	chr6_36576903	0	36576903	A	C
6	chr6_36591791	0	36591791	G	T
6	chr6_36592808	0	36592808	G	C
6	chr6_36597756	0	36597756	G	C
6	chr6_36616272	0	36616272	G	C
6	chr6_36667332	0	36667332	A	T
6	chr6_36667844	0	36667844	C	A
6	chr6_36696870	0	36696870	G	T
6	chr6_36760703	0	36760703	G	T
6	chr6_36793104	0	36793104	G	C
6	chr6_36805989	0	36805989	G	T
6	chr6_36826749	0	36826749	T	A
6	chr6_36836207	0	36836207	A	C
6	chr6_36845314	0	36845314	T	G
6	chr6_36872899	0	36872899	T	G
6	chr6_36892487	0	36892487	T	G
6	chr6_36892870	0	36892870	A	T
6	chr6_36898679	0	36898679	C	G
6	chr6_36900885	0	36900885	G	T
6	chr6_36916448	0	36916448	C	G
6	chr6_36934757	0	36934757	G	T
6	chr6_36943247	0	36943247	A	C
6	chr6_36948251	0	36948251	T	G
6	chr6_36967424	0	36967424	A	T
6	chr6_36974496	0	36974496	T	A
6	chr6_37000173	0	37000173	T	A
6	chr6_37001498	0	37001498	G	T
6	chr6_37021085	0	37021085	T	G
6	chr6_37032376	0	37032376	A	T
6	chr6_37032500	0	37032500	A	T
6	chr6_37034907	0	37034907	T	A
6	chr6_37047154	0	37047154	T	A
6	chr6_37051025	0	37051025	T	G
6	chr6_37076201	0	37076201	C	G
6	chr6_37079074	0	37079074	G	C
6	chr6_37096050	0	37096050	A	C
6	chr6_37104719	0	37104719	T	A
6	chr6_37108198	0	37108198	A	T
6	chr6_37109448	0	37109448	G	C
6	chr6_37142010	0	37142010	C	A
6	chr6_37157270	0	37157270	C	A
6	chr6_37177734	0	37177734	A	C
6	chr6_37199733	0	37199733	A	C
6	chr6_37202834	0	37202834	T	G
6	chr6_37228331	0	37228331	A	T
6	chr6_37233745	0	37233745	G	C
6	chr6_37236632	0	37236632	A	C
6	chr6_37254753	0	37254753	T	G
6	chr6_37271827	0	37271827	C	A
6	chr6_37272145	0	37272145	G	C
6	chr6_37280351	0	37280351	A	C
6	chr6_37282704	0	37282704	T	G
6	chr6_37285935	0	37285935	T	G
6	chr6_37290357	0	37290357	T	A
6	chr6_37349868	0	37349868	C	A
6	chr6_37354853	0	37354853	C	G
6	chr6_37372184	0	37372184	T	G
6	chr6_37393289	0	37393289	G	T
6	chr6_37419639	0	37419639	G	T
6	chr6_37485532	0	37485532	G	T
6	chr6_37501930	0	37501930	G	T
6	chr6_37519419	0	37519419	G	T
6	chr6_37565623	0	37565623	A	C
6	chr6_37596284	0	37596284	T	A
6	chr6_37624973	0	37624973	G	T
6	chr6_37659495	0	37659495	C	G
6	chr6_37666848	0	37666848	T	A
6	chr6_37681201	0	37681201	C	G
6	chr6_37686581	0	37686581	A	T
6	chr6_37721595	0	37721595	A	T
6	chr6_37721607	0	37721607	T	G
6	chr6_37723248	0	37723248	G	T
6	chr6_37774324	0	37774324	A	T
6	chr6_37806092	0	37806092	T	G
6	chr6_37828195	0	37828195	C	G
6	chr6_37841469	0	37841469	C	G
6	chr6_37852943	0	37852943	C	A
6	chr6_37854230	0	37854230	T	A
6	chr6_37881334	0	37881334	G	C
6	chr6_37898502	0	37898502	C	A
6	chr6_37904413	0	37904413	A	C
6	chr6_37986024	0	37986024	A	C
6	chr6_37992130	0	37992130	T	A
6	chr6_38015579	0	38015579	A	T
6	chr6_38051323	0	38051323	A	C
6	chr6_38055539	0	38055539	C	G
6	chr6_38097851	0	38097851	G	T
6	chr6_38147515	0	38147515	C	A
6	chr6_38173880	0	38173880	C	A
6	chr6_38222450	0	38222450	T	A
6	chr6_38223513	0	38223513	T	A
6	chr6_38224132	0	38224132	C	G
6	chr6_38227724	0	38227724	G	C
6	chr6_38233982	0	38233982	A	C
6	chr6_38324391	0	38324391	T	G
6	chr6_38488172	0	38488172	G	C
6	chr6_38494219	0	38494219	G	C
6	chr6_38535710	0	38535710	C	G
6	chr6_38572863	0	38572863	C	A
6	chr6_38576629	0	38576629	G	T
6	chr6_38624953	0	38624953	A	C
6	chr6_38626610	0	38626610	C	G
6	chr6_38635026	0	38635026	A	T
6	chr6_38637853	0	38637853	C	G
6	chr6_38688403	0	38688403	G	T
6	chr6_38728330	0	38728330	C	G
6	chr6_38732324	0	38732324	G	C
6	chr6_38768059	0	38768059	C	A
6	chr6_38818823	0	38818823	T	G
6	chr6_38822638	0	38822638	T	G
6	chr6_38834193	0	38834193	C	A
6	chr6_38841344	0	38841344	G	T
6	chr6_38841781	0	38841781	G	C
6	chr6_38855133	0	38855133	G	T
6	chr6_38868457	0	38868457	G	T
6	chr6_38872053	0	38872053	T	A
6	chr6_38875779	0	38875779	A	C
6	chr6_38888644	0	38888644	T	G
6	chr6_38891991	0	38891991	A	C
6	chr6_38897184	0	38897184	T	A
6	chr6_38909725	0	38909725	G	T
6	chr6_38920043	0	38920043	T	G
6	chr6_38930189	0	38930189	G	C
6	chr6_38936287	0	38936287	G	C
6	chr6_38946109	0	38946109	G	C
6	chr6_38946561	0	38946561	C	G
6	chr6_38953916	0	38953916	G	C
6	chr6_38972855	0	38972855	C	A
6	chr6_38997705	0	38997705	A	C
6	chr6_39000277	0	39000277	A	T
6	chr6_39052054	0	39052054	C	A
6	chr6_39080395	0	39080395	G	T
6	chr6_39089508	0	39089508	G	C
6	chr6_39108269	0	39108269	C	G
6	chr6_39116932	0	39116932	A	T
6	chr6_39119583	0	39119583	G	C
6	chr6_39130647	0	39130647	T	G
6	chr6_39156688	0	39156688	C	A
6	chr6_39189504	0	39189504	T	G
6	chr6_39198251	0	39198251	G	T
6	chr6_39210057	0	39210057	G	C
6	chr6_39210305	0	39210305	T	G
6	chr6_39219462	0	39219462	G	T
6	chr6_39219911	0	39219911	A	C
6	chr6_39228804	0	39228804	A	C
6	chr6_39248494	0	39248494	G	C
6	chr6_39268513	0	39268513	T	G
6	chr6_39344848	0	39344848	G	C
6	chr6_39360244	0	39360244	A	T
6	chr6_39364428	0	39364428	C	G
6	chr6_39437947	0	39437947	C	G
6	chr6_39471556	0	39471556	T	A
6	chr6_39478706	0	39478706	T	G
6	chr6_39504600	0	39504600	T	A
6	chr6_39505157	0	39505157	G	T
6	chr6_39514536	0	39514536	T	G
6	chr6_39533340	0	39533340	C	G
6	chr6_39541275	0	39541275	T	G
6	chr6_39562822	0	39562822	C	A
6	chr6_39565187	0	39565187	C	A
6	chr6_39570003	0	39570003	G	C
6	chr6_39581299	0	39581299	G	C
6	chr6_39592451	0	39592451	T	G
6	chr6_39608164	0	39608164	C	G
6	chr6_39613344	0	39613344	G	T
6	chr6_39629204	0	39629204	C	A
6	chr6_39630286	0	39630286	G	C
6	chr6_39639851	0	39639851	G	C
6	chr6_39639881	0	39639881	A	C
6	chr6_39644317	0	39644317	G	T
6	chr6_39648953	0	39648953	A	T
6	chr6_39661714	0	39661714	G	C
6	chr6_39716175	0	39716175	T	G
6	chr6_39720684	0	39720684	G	C
6	chr6_39723162	0	39723162	T	A
6	chr6_39729442	0	39729442	A	C
6	chr6_39755372	0	39755372	C	G
6	chr6_39786264	0	39786264	A	C
6	chr6_39788451	0	39788451	G	T
6	chr6_39798941	0	39798941	C	G
6	chr6_39799343	0	39799343	A	C
6	chr6_39811415	0	39811415	C	A
6	chr6_39828314	0	39828314	G	T
6	chr6_39835330	0	39835330	T	G
6	chr6_39836591	0	39836591	A	T
6	chr6_39861027	0	39861027	A	C
6	chr6_39862474	0	39862474	G	C
6	chr6_39885203	0	39885203	T	G
6	chr6_39894466	0	39894466	C	A
6	chr6_39897503	0	39897503	C	A
6	chr6_39913267	0	39913267	C	A
6	chr6_39927858	0	39927858	C	A
6	chr6_39937535	0	39937535	A	T
6	chr6_39963289	0	39963289	T	A
6	chr6_39972247	0	39972247	C	A
6	chr6_39979163	0	39979163	A	C
6	chr6_39985080	0	39985080	C	A
6	chr6_39991624	0	39991624	A	T
6	chr6_39991808	0	39991808	A	T
6	chr6_40014465	0	40014465	C	G
6	chr6_40033184	0	40033184	G	T
6	chr6_40053373	0	40053373	C	G
6	chr6_40083842	0	40083842	G	T
6	chr6_40091242	0	40091242	C	A
6	chr6_40120362	0	40120362	C	G
6	chr6_40122053	0	40122053	G	T
6	chr6_40124289	0	40124289	G	C
6	chr6_40125034	0	40125034	T	G
6	chr6_40137375	0	40137375	C	G
6	chr6_40164305	0	40164305	A	T
6	chr6_40175585	0	40175585	C	G
6	chr6_40184584	0	40184584	C	A
6	chr6_40231088	0	40231088	T	G
6	chr6_40277061	0	40277061	G	C
6	chr6_40287396	0	40287396	C	G
6	chr6_40296902	0	40296902	C	A
6	chr6_40313004	0	40313004	C	A
6	chr6_40342260	0	40342260	A	T
6	chr6_40359667	0	40359667	G	C
6	chr6_40369218	0	40369218	C	G
6	chr6_40370781	0	40370781	C	A
6	chr6_40390587	0	40390587	T	A
6	chr6_40401545	0	40401545	T	G
6	chr6_40408441	0	40408441	C	G
6	chr6_40436313	0	40436313	G	C
6	chr6_40461839	0	40461839	C	A
6	chr6_40480334	0	40480334	C	G
6	chr6_40530258	0	40530258	A	T
6	chr6_40541957	0	40541957	T	G
6	chr6_40554804	0	40554804	T	A
6	chr6_40562342	0	40562342	G	C
6	chr6_40564622	0	40564622	G	T
6	chr6_40574858	0	40574858	C	G
6	chr6_40587886	0	40587886	G	T
6	chr6_40605480	0	40605480	G	C
6	chr6_40613105	0	40613105	A	C
6	chr6_40622493	0	40622493	C	A
6	chr6_40640886	0	40640886	G	C
6	chr6_40655697	0	40655697	T	G
6	chr6_40669048	0	40669048	C	G
6	chr6_40693770	0	40693770	C	G
6	chr6_40712896	0	40712896	C	G
6	chr6_40719839	0	40719839	T	G
6	chr6_40744537	0	40744537	A	T
6	chr6_40756238	0	40756238	C	A
6	chr6_40764868	0	40764868	G	T
6	chr6_40776756	0	40776756	C	G
6	chr6_40790325	0	40790325	G	C
6	chr6_40804583	0	40804583	C	G
6	chr6_40805957	0	40805957	T	G
6	chr6_40829618	0	40829618	C	A
6	chr6_40840593	0	40840593	C	G
6	chr6_40854632	0	40854632	G	C
6	chr6_40855623	0	40855623	G	C
6	chr6_40857640	0	40857640	A	C
6	chr6_40877770	0	40877770	C	A
6	chr6_40884037	0	40884037	C	A
6	chr6_40886164	0	40886164	T	A
6	chr6_40887891	0	40887891	C	A
6	chr6_40893801	0	40893801	A	C
6	chr6_40893880	0	40893880	G	C
6	chr6_40895281	0	40895281	C	G
6	chr6_40897920	0	40897920	T	G
6	chr6_40920478	0	40920478	A	T
6	chr6_40925483	0	40925483	T	G
6	chr6_40970389	0	40970389	G	T
6	chr6_40978506	0	40978506	G	C
6	chr6_40982484	0	40982484	T	A
6	chr6_40989507	0	40989507	A	C
6	chr6_41000317	0	41000317	A	C
6	chr6_41009902	0	41009902	A	C
6	chr6_41019580	0	41019580	T	G
6	chr6_41022411	0	41022411	G	T
6	chr6_41031086	0	41031086	C	G
6	chr6_41038198	0	41038198	G	T
6	chr6_41038618	0	41038618	A	C
6	chr6_41083594	0	41083594	C	G
6	chr6_41097815	0	41097815	A	T
6	chr6_41111102	0	41111102	T	A
6	chr6_41128767	0	41128767	G	T
6	chr6_41137551	0	41137551	T	G
6	chr6_41138699	0	41138699	C	A
6	chr6_41149726	0	41149726	T	G
6	chr6_41169714	0	41169714	A	T
6	chr6_41177466	0	41177466	T	G
6	chr6_41177530	0	41177530	C	G
6	chr6_41181861	0	41181861	T	G
6	chr6_41182299	0	41182299	C	G
6	chr6_41202812	0	41202812	G	T
6	chr6_41210077	0	41210077	A	C
6	chr6_41217614	0	41217614	G	C
6	chr6_41240316	0	41240316	A	T
6	chr6_41245265	0	41245265	C	G
6	chr6_41247897	0	41247897	C	A
6	chr6_41261565	0	41261565	A	T
6	chr6_41281673	0	41281673	T	G
6	chr6_41292582	0	41292582	A	T
6	chr6_41293298	0	41293298	A	T
6	chr6_41318101	0	41318101	C	A
6	chr6_41319585	0	41319585	C	A
6	chr6_41327050	0	41327050	A	T
6	chr6_41333102	0	41333102	A	T
6	chr6_41341186	0	41341186	G	C
6	chr6_41362084	0	41362084	C	A
6	chr6_41395286	0	41395286	T	A
6	chr6_41406966	0	41406966	A	C
6	chr6_41413443	0	41413443	G	T
6	chr6_41413515	0	41413515	G	T
6	chr6_41428445	0	41428445	T	G
6	chr6_41477061	0	41477061	A	C
6	chr6_41491128	0	41491128	G	T
6	chr6_41535624	0	41535624	C	A
6	chr6_41541300	0	41541300	A	C
6	chr6_41541592	0	41541592	G	C
6	chr6_41543649	0	41543649	C	A
6	chr6_41563785	0	41563785	C	A
6	chr6_41569619	0	41569619	A	C
6	chr6_41597001	0	41597001	G	C
6	chr6_41597937	0	41597937	C	A
6	chr6_41607008	0	41607008	A	C
6	chr6_41607041	0	41607041	T	A
6	chr6_41610980	0	41610980	T	G
6	chr6_41612069	0	41612069	T	A
6	chr6_41615511	0	41615511	T	A
6	chr6_41618777	0	41618777	A	C
6	chr6_41633107	0	41633107	C	G
6	chr6_41636222	0	41636222	C	A
6	chr6_41641757	0	41641757	C	A
6	chr6_41645127	0	41645127	A	C
6	chr6_41651920	0	41651920	T	A
6	chr6_41660894	0	41660894	T	A
6	chr6_41679431	0	41679431	G	C
6	chr6_41683194	0	41683194	G	T
6	chr6_41703450	0	41703450	C	A
6	chr6_41718288	0	41718288	T	G
6	chr6_41756140	0	41756140	G	C
6	chr6_41774633	0	41774633	C	A
6	chr6_41780351	0	41780351	A	T
6	chr6_41794384	0	41794384	G	C
6	chr6_41808783	0	41808783	G	C
6	chr6_41860654	0	41860654	T	A
6	chr6_41867042	0	41867042	G	C
6	chr6_41883895	0	41883895	G	C
6	chr6_41895324	0	41895324	G	C
6	chr6_41906895	0	41906895	C	G
6	chr6_41918980	0	41918980	G	C
6	chr6_41949179	0	41949179	G	T
6	chr6_41949508	0	41949508	G	C
6	chr6_41974828	0	41974828	C	A
6	chr6_41976698	0	41976698	C	A
6	chr6_41976721	0	41976721	C	G
6	chr6_41987721	0	41987721	C	A
6	chr6_41999249	0	41999249	T	G
6	chr6_42014772	0	42014772	C	G
6	chr6_42021850	0	42021850	T	A
6	chr6_42031042	0	42031042	C	A
6	chr6_42036572	0	42036572	C	A
6	chr6_42037238	0	42037238	T	A
6	chr6_42076297	0	42076297	A	C
6	chr6_42099878	0	42099878	C	A
6	chr6_42107527	0	42107527	G	T
6	chr6_42108895	0	42108895	T	G
6	chr6_42160238	0	42160238	G	T
6	chr6_42183316	0	42183316	C	A
6	chr6_42187939	0	42187939	A	T
6	chr6_42197570	0	42197570	T	G
6	chr6_42218099	0	42218099	G	T
6	chr6_42234857	0	42234857	G	T
6	chr6_42246030	0	42246030	A	C
6	chr6_42259236	0	42259236	G	C
6	chr6_42278688	0	42278688	A	T
6	chr6_42296568	0	42296568	T	A
6	chr6_42313331	0	42313331	G	T
6	chr6_42330566	0	42330566	C	G
6	chr6_42338636	0	42338636	G	C
6	chr6_42347671	0	42347671	C	A
6	chr6_42372562	0	42372562	A	C
6	chr6_42376259	0	42376259	T	G
6	chr6_42376534	0	42376534	C	A
6	chr6_42433150	0	42433150	A	T
6	chr6_42450367	0	42450367	G	T
6	chr6_42452377	0	42452377	T	A
6	chr6_42534337	0	42534337	C	A
6	chr6_42550547	0	42550547	T	A
6	chr6_42555860	0	42555860	G	T
6	chr6_42574946	0	42574946	T	A
6	chr6_42593991	0	42593991	G	T
6	chr6_42602921	0	42602921	T	A
6	chr6_42638802	0	42638802	G	C
6	chr6_42650119	0	42650119	G	C
6	chr6_42655648	0	42655648	G	C
6	chr6_42689306	0	42689306	T	G
6	chr6_42692254	0	42692254	G	C
6	chr6_42711635	0	42711635	T	A
6	chr6_42714323	0	42714323	C	A
6	chr6_42714727	0	42714727	G	T
6	chr6_42721685	0	42721685	C	A
6	chr6_42733770	0	42733770	T	G
6	chr6_42737190	0	42737190	T	A
6	chr6_42746892	0	42746892	T	G
6	chr6_42750321	0	42750321	C	G
6	chr6_42755470	0	42755470	C	A
6	chr6_42760718	0	42760718	A	C
6	chr6_42785351	0	42785351	A	C
6	chr6_42787406	0	42787406	T	A
6	chr6_42798605	0	42798605	C	G
6	chr6_42804636	0	42804636	A	T
6	chr6_42810917	0	42810917	G	T
6	chr6_42839665	0	42839665	T	G
6	chr6_42865968	0	42865968	C	A
6	chr6_42874618	0	42874618	G	T
6	chr6_42877524	0	42877524	C	A
6	chr6_42878327	0	42878327	C	G
6	chr6_42927024	0	42927024	G	T
6	chr6_42930514	0	42930514	C	G
6	chr6_42965074	0	42965074	C	G
6	chr6_42968354	0	42968354	G	T
6	chr6_42969375	0	42969375	T	A
6	chr6_42988810	0	42988810	G	C
6	chr6_42992317	0	42992317	A	C
6	chr6_43018159	0	43018159	A	C
6	chr6_43020989	0	43020989	A	C
6	chr6_43028033	0	43028033	C	A
6	chr6_43028645	0	43028645	G	T
6	chr6_43094336	0	43094336	T	G
6	chr6_43114856	0	43114856	A	T
6	chr6_43130348	0	43130348	G	C
6	chr6_43134056	0	43134056	A	T
6	chr6_43144728	0	43144728	G	C
6	chr6_43163067	0	43163067	A	T
6	chr6_43163801	0	43163801	T	G
6	chr6_43171232	0	43171232	C	G
6	chr6_43173373	0	43173373	T	G
6	chr6_43196947	0	43196947	G	T
6	chr6_43201622	0	43201622	A	C
6	chr6_43239640	0	43239640	T	G
6	chr6_43240158	0	43240158	C	G
6	chr6_43246043	0	43246043	G	C
6	chr6_43252056	0	43252056	A	C
6	chr6_43286174	0	43286174	A	T
6	chr6_43290103	0	43290103	T	A
6	chr6_43296465	0	43296465	T	A
6	chr6_43302037	0	43302037	C	G
6	chr6_43306085	0	43306085	G	T
6	chr6_43312334	0	43312334	G	C
6	chr6_43313007	0	43313007	C	G
6	chr6_43344427	0	43344427	C	A
6	chr6_43368357	0	43368357	A	T
6	chr6_43385678	0	43385678	C	A
6	chr6_43414179	0	43414179	G	T
6	chr6_43415969	0	43415969	A	T
6	chr6_43416866	0	43416866	T	G
6	chr6_43438051	0	43438051	C	A
6	chr6_43462177	0	43462177	T	G
6	chr6_43466516	0	43466516	A	T
6	chr6_43472498	0	43472498	A	C
6	chr6_43476002	0	43476002	T	A
6	chr6_43522047	0	43522047	A	C
6	chr6_43534648	0	43534648	T	A
6	chr6_43537255	0	43537255	A	T
6	chr6_43541435	0	43541435	T	G
6	chr6_43558595	0	43558595	C	A
6	chr6_43565498	0	43565498	C	G
6	chr6_43589098	0	43589098	T	G
6	chr6_43607477	0	43607477	G	T
6	chr6_43616403	0	43616403	T	G
6	chr6_43618854	0	43618854	G	T
6	chr6_43642903	0	43642903	T	G
6	chr6_43645541	0	43645541	G	T
6	chr6_43663050	0	43663050	C	G
6	chr6_43664288	0	43664288	T	G
6	chr6_43671123	0	43671123	C	A
6	chr6_43680261	0	43680261	A	C
6	chr6_43685385	0	43685385	T	A
6	chr6_43687524	0	43687524	T	G
6	chr6_43691287	0	43691287	T	G
6	chr6_43713694	0	43713694	C	A
6	chr6_43722338	0	43722338	A	C
6	chr6_43725589	0	43725589	A	T
6	chr6_43730532	0	43730532	C	A
6	chr6_43730672	0	43730672	G	T
6	chr6_43756678	0	43756678	G	C
6	chr6_43764741	0	43764741	A	T
6	chr6_43777378	0	43777378	T	G
6	chr6_43780495	0	43780495	A	C
6	chr6_43781625	0	43781625	A	C
6	chr6_43807387	0	43807387	T	G
6	chr6_43816102	0	43816102	T	A
6	chr6_43832977	0	43832977	A	C
6	chr6_43856645	0	43856645	T	A
6	chr6_43884652	0	43884652	A	C
6	chr6_43887507	0	43887507	G	C
6	chr6_43897464	0	43897464	C	A
6	chr6_43966160	0	43966160	T	G
6	chr6_43998081	0	43998081	T	A
6	chr6_44009577	0	44009577	G	C
6	chr6_44032237	0	44032237	C	G
6	chr6_44034230	0	44034230	T	G
6	chr6_44036482	0	44036482	G	T
6	chr6_44050530	0	44050530	A	T
6	chr6_44073616	0	44073616	A	C
6	chr6_44106637	0	44106637	A	T
6	chr6_44112258	0	44112258	T	G
6	chr6_44115747	0	44115747	C	A
6	chr6_44130781	0	44130781	C	A
6	chr6_44137753	0	44137753	T	A
6	chr6_44192131	0	44192131	C	A
6	chr6_44193607	0	44193607	G	C
6	chr6_44193634	0	44193634	T	A
6	chr6_44212802	0	44212802	G	T
6	chr6_44243156	0	44243156	C	A
6	chr6_44248791	0	44248791	G	C
6	chr6_44261842	0	44261842	G	T
6	chr6_44266623	0	44266623	T	G
6	chr6_44271595	0	44271595	G	T
6	chr6_44273364	0	44273364	T	A
6	chr6_44296135	0	44296135	G	T
6	chr6_44300672	0	44300672	A	C
6	chr6_44301333	0	44301333	T	G
6	chr6_44345902	0	44345902	C	G
6	chr6_44362095	0	44362095	A	C
6	chr6_44362701	0	44362701	T	G
6	chr6_44368111	0	44368111	C	A
6	chr6_44376503	0	44376503	A	T
6	chr6_44448223	0	44448223	G	C
6	chr6_44459223	0	44459223	C	A
6	chr6_44468522	0	44468522	G	C
6	chr6_44470559	0	44470559	C	G
6	chr6_44477784	0	44477784	A	C
6	chr6_44480514	0	44480514	C	G
6	chr6_44505471	0	44505471	G	C
6	chr6_44509305	0	44509305	C	A
6	chr6_44516751	0	44516751	T	A
6	chr6_44520063	0	44520063	A	T
6	chr6_44569118	0	44569118	T	G
6	chr6_44571785	0	44571785	A	T
6	chr6_44572873	0	44572873	T	G
6	chr6_44576299	0	44576299	C	A
6	chr6_44610969	0	44610969	G	C
6	chr6_44611145	0	44611145	T	G
6	chr6_44612872	0	44612872	G	T
6	chr6_44624519	0	44624519	C	A
6	chr6_44632436	0	44632436	T	G
6	chr6_44654301	0	44654301	C	A
6	chr6_44679443	0	44679443	T	A
6	chr6_44680969	0	44680969	G	T
6	chr6_44697349	0	44697349	A	T
6	chr6_44732641	0	44732641	T	G
6	chr6_44733215	0	44733215	A	C
6	chr6_44742188	0	44742188	A	C
6	chr6_44752405	0	44752405	T	A
6	chr6_44753881	0	44753881	A	C
6	chr6_44764566	0	44764566	T	G
6	chr6_44767066	0	44767066	G	C
6	chr6_44773335	0	44773335	G	T
6	chr6_44775207	0	44775207	C	A
6	chr6_44780794	0	44780794	T	G
6	chr6_44799483	0	44799483	G	C
6	chr6_44801982	0	44801982	C	G
6	chr6_44834387	0	44834387	T	A
6	chr6_44834435	0	44834435	T	A
6	chr6_44844245	0	44844245	G	C
6	chr6_44855987	0	44855987	T	G
6	chr6_44884917	0	44884917	G	T
6	chr6_44907646	0	44907646	C	A
6	chr6_44911858	0	44911858	G	T
6	chr6_44913719	0	44913719	G	T
6	chr6_44920385	0	44920385	T	G
6	chr6_44921343	0	44921343	A	C
6	chr6_44938431	0	44938431	A	C
6	chr6_44996273	0	44996273	C	A
6	chr6_44997472	0	44997472	T	G
6	chr6_45047091	0	45047091	G	C
6	chr6_45101522	0	45101522	T	G
6	chr6_45129076	0	45129076	T	G
6	chr6_45242578	0	45242578	A	T
6	chr6_45252374	0	45252374	C	G
6	chr6_45254045	0	45254045	C	G
6	chr6_45274304	0	45274304	G	C
6	chr6_45283562	0	45283562	C	G
6	chr6_45291152	0	45291152	A	C
6	chr6_45301536	0	45301536	T	A
6	chr6_45302527	0	45302527	C	G
6	chr6_45306618	0	45306618	G	T
6	chr6_45312897	0	45312897	T	A
6	chr6_45319680	0	45319680	C	A
6	chr6_45325251	0	45325251	T	A
6	chr6_45327871	0	45327871	C	A
6	chr6_45328926	0	45328926	G	C
6	chr6_45339202	0	45339202	G	T
6	chr6_45373667	0	45373667	A	C
6	chr6_45378125	0	45378125	A	C
6	chr6_45392268	0	45392268	T	G
6	chr6_45410141	0	45410141	A	C
6	chr6_45498301	0	45498301	G	T
6	chr6_45509615	0	45509615	T	A
6	chr6_45550676	0	45550676	T	A
6	chr6_45553379	0	45553379	T	G
6	chr6_45563149	0	45563149	G	C
6	chr6_45591144	0	45591144	T	G
6	chr6_45591593	0	45591593	C	A
6	chr6_45617314	0	45617314	T	A
6	chr6_45654056	0	45654056	T	A
6	chr6_45679852	0	45679852	A	C
6	chr6_45693038	0	45693038	G	T
6	chr6_45694088	0	45694088	C	A
6	chr6_45710720	0	45710720	G	C
6	chr6_45715638	0	45715638	G	C
6	chr6_45775575	0	45775575	G	T
6	chr6_45784831	0	45784831	T	G
6	chr6_45790653	0	45790653	T	G
6	chr6_45798651	0	45798651	G	C
6	chr6_45810353	0	45810353	T	G
6	chr6_45811962	0	45811962	G	T
6	chr6_45865241	0	45865241	T	G
6	chr6_45892855	0	45892855	G	C
6	chr6_45897805	0	45897805	A	T
6	chr6_45904737	0	45904737	C	G
6	chr6_45911539	0	45911539	G	T
6	chr6_45932218	0	45932218	A	C
6	chr6_45944816	0	45944816	C	A
6	chr6_45971719	0	45971719	A	T
6	chr6_45973609	0	45973609	C	G
6	chr6_45990298	0	45990298	T	A
6	chr6_46021698	0	46021698	G	T
6	chr6_46025491	0	46025491	C	A
6	chr6_46030484	0	46030484	C	A
6	chr6_46054791	0	46054791	C	A
6	chr6_46055417	0	46055417	G	T
6	chr6_46055923	0	46055923	C	G
6	chr6_46060738	0	46060738	A	T
6	chr6_46066904	0	46066904	C	G
6	chr6_46067961	0	46067961	C	G
6	chr6_46072920	0	46072920	G	C
6	chr6_46111780	0	46111780	G	C
6	chr6_46129404	0	46129404	T	A
6	chr6_46188368	0	46188368	G	C
6	chr6_46268230	0	46268230	C	A
6	chr6_46274997	0	46274997	C	G
6	chr6_46290401	0	46290401	T	A
6	chr6_46312712	0	46312712	T	A
6	chr6_46322062	0	46322062	A	C
6	chr6_46350420	0	46350420	G	C
6	chr6_46350489	0	46350489	G	T
6	chr6_46358716	0	46358716	C	A
6	chr6_46362605	0	46362605	T	A
6	chr6_46375223	0	46375223	G	T
6	chr6_46394058	0	46394058	T	G
6	chr6_46394476	0	46394476	C	A
6	chr6_46395935	0	46395935	G	T
6	chr6_46481033	0	46481033	G	C
6	chr6_46487420	0	46487420	C	G
6	chr6_46521467	0	46521467	A	T
6	chr6_46523697	0	46523697	C	G
6	chr6_46526030	0	46526030	G	T
6	chr6_46531694	0	46531694	T	G
6	chr6_46531874	0	46531874	A	C
6	chr6_46537754	0	46537754	C	A
6	chr6_46555572	0	46555572	G	T
6	chr6_46559518	0	46559518	A	C
6	chr6_46561562	0	46561562	C	A
6	chr6_46573054	0	46573054	C	G
6	chr6_46589344	0	46589344	C	A
6	chr6_46596743	0	46596743	C	G
6	chr6_46640429	0	46640429	A	C
6	chr6_46640495	0	46640495	G	C
6	chr6_46646984	0	46646984	T	G
6	chr6_46656760	0	46656760	T	A
6	chr6_46676344	0	46676344	C	A
6	chr6_46745349	0	46745349	G	C
6	chr6_46773180	0	46773180	C	A
6	chr6_46774841	0	46774841	G	C
6	chr6_46787337	0	46787337	C	A
6	chr6_46798624	0	46798624	G	C
6	chr6_46798821	0	46798821	T	G
6	chr6_46816055	0	46816055	A	C
6	chr6_46817522	0	46817522	T	A
6	chr6_46818515	0	46818515	A	T
6	chr6_46844204	0	46844204	A	T
6	chr6_46851959	0	46851959	G	T
6	chr6_46887316	0	46887316	T	G
6	chr6_46887727	0	46887727	G	T
6	chr6_46890031	0	46890031	C	A
6	chr6_46898786	0	46898786	G	C
6	chr6_46909044	0	46909044	T	G
6	chr6_46910380	0	46910380	T	G
6	chr6_46927795	0	46927795	C	A
6	chr6_46929155	0	46929155	A	C
6	chr6_46958784	0	46958784	A	T
6	chr6_46963114	0	46963114	T	G
6	chr6_46992746	0	46992746	A	C
6	chr6_46993795	0	46993795	A	C
6	chr6_47008892	0	47008892	A	C
6	chr6_47021315	0	47021315	G	C
6	chr6_47052957	0	47052957	A	C
6	chr6_47077008	0	47077008	G	T
6	chr6_47086509	0	47086509	C	G
6	chr6_47095979	0	47095979	T	G
6	chr6_47123106	0	47123106	A	C
6	chr6_47127716	0	47127716	A	T
6	chr6_47144211	0	47144211	C	G
6	chr6_47147542	0	47147542	G	C
6	chr6_47151011	0	47151011	C	A
6	chr6_47172019	0	47172019	G	C
6	chr6_47178352	0	47178352	T	A
6	chr6_47197864	0	47197864	C	A
6	chr6_47213720	0	47213720	G	T
6	chr6_47217666	0	47217666	C	G
6	chr6_47218978	0	47218978	G	T
6	chr6_47219388	0	47219388	T	G
6	chr6_47256355	0	47256355	G	C
6	chr6_47266593	0	47266593	G	C
6	chr6_47269762	0	47269762	A	T
6	chr6_47304372	0	47304372	G	T
6	chr6_47344121	0	47344121	C	G
6	chr6_47378041	0	47378041	C	G
6	chr6_47387418	0	47387418	C	G
6	chr6_47397472	0	47397472	A	T
6	chr6_47401755	0	47401755	A	C
6	chr6_47405733	0	47405733	A	T
6	chr6_47408947	0	47408947	T	G
6	chr6_47416830	0	47416830	A	T
6	chr6_47427271	0	47427271	G	C
6	chr6_47441354	0	47441354	C	A
6	chr6_47469384	0	47469384	T	A
6	chr6_47516213	0	47516213	G	C
6	chr6_47523913	0	47523913	A	C
6	chr6_47524884	0	47524884	C	A
6	chr6_47525496	0	47525496	A	C
6	chr6_47527596	0	47527596	T	G
6	chr6_47534886	0	47534886	G	T
6	chr6_47544979	0	47544979	T	A
6	chr6_47547771	0	47547771	G	C
6	chr6_47554196	0	47554196	A	T
6	chr6_47580674	0	47580674	T	A
6	chr6_47601288	0	47601288	G	C
6	chr6_47604990	0	47604990	C	G
6	chr6_47623514	0	47623514	T	A
6	chr6_47633311	0	47633311	A	T
6	chr6_47644014	0	47644014	A	C
6	chr6_47659452	0	47659452	G	T
6	chr6_47667237	0	47667237	G	T
6	chr6_47686921	0	47686921	G	T
6	chr6_47696362	0	47696362	C	A
6	chr6_47697834	0	47697834	C	A
6	chr6_47701024	0	47701024	T	G
6	chr6_47748433	0	47748433	A	C
6	chr6_47755848	0	47755848	A	C
6	chr6_47773940	0	47773940	G	T
6	chr6_47775227	0	47775227	G	C
6	chr6_47782406	0	47782406	C	A
6	chr6_47834745	0	47834745	A	T
6	chr6_47871331	0	47871331	A	T
6	chr6_47920219	0	47920219	C	A
6	chr6_47921885	0	47921885	A	C
6	chr6_47937017	0	47937017	T	A
6	chr6_47939871	0	47939871	C	G
6	chr6_47960698	0	47960698	C	G
6	chr6_47968492	0	47968492	A	C
6	chr6_47983809	0	47983809	T	A
6	chr6_47994952	0	47994952	G	C
6	chr6_48014284	0	48014284	T	A
6	chr6_48021219	0	48021219	A	T
6	chr6_48033276	0	48033276	A	T
6	chr6_48037398	0	48037398	T	A
6	chr6_48048875	0	48048875	T	G
6	chr6_48071707	0	48071707	G	C
6	chr6_48071740	0	48071740	G	T
6	chr6_48081561	0	48081561	G	C
6	chr6_48134154	0	48134154	T	A
6	chr6_48145643	0	48145643	G	C
6	chr6_48155531	0	48155531	T	G
6	chr6_48155664	0	48155664	T	A
6	chr6_48163430	0	48163430	T	A
6	chr6_48166259	0	48166259	C	G
6	chr6_48171956	0	48171956	A	T
6	chr6_48190397	0	48190397	G	T
6	chr6_48193597	0	48193597	G	T
6	chr6_48197425	0	48197425	A	T
6	chr6_48242602	0	48242602	G	C
6	chr6_48269293	0	48269293	G	T
6	chr6_48272761	0	48272761	T	G
6	chr6_48288837	0	48288837	G	T
6	chr6_48298889	0	48298889	G	C
6	chr6_48310658	0	48310658	T	A
6	chr6_48329661	0	48329661	T	A
6	chr6_48347602	0	48347602	G	T
6	chr6_48395871	0	48395871	T	A
6	chr6_48414157	0	48414157	T	A
6	chr6_48447712	0	48447712	T	G
6	chr6_48452508	0	48452508	G	C
6	chr6_48459918	0	48459918	G	C
6	chr6_48461491	0	48461491	T	G
6	chr6_48498904	0	48498904	C	A
6	chr6_48499595	0	48499595	G	T
6	chr6_48504476	0	48504476	C	G
6	chr6_48565598	0	48565598	G	T
6	chr6_48591559	0	48591559	G	T
6	chr6_48612758	0	48612758	T	A
6	chr6_48628039	0	48628039	C	A
6	chr6_48700545	0	48700545	G	T
6	chr6_48706882	0	48706882	C	G
6	chr6_48749389	0	48749389	G	C
6	chr6_48768266	0	48768266	C	A
6	chr6_48783623	0	48783623	T	A
6	chr6_48795322	0	48795322	G	T
6	chr6_48805604	0	48805604	A	T
6	chr6_48824329	0	48824329	C	G
6	chr6_48848697	0	48848697	C	A
6	chr6_48892701	0	48892701	G	C
6	chr6_48906017	0	48906017	G	C
6	chr6_48924663	0	48924663	C	G
6	chr6_48941066	0	48941066	G	C
6	chr6_48978273	0	48978273	A	T
6	chr6_48981013	0	48981013	G	C
6	chr6_48984283	0	48984283	C	A
6	chr6_48985039	0	48985039	A	C
6	chr6_48992772	0	48992772	A	T
6	chr6_49012501	0	49012501	A	C
6	chr6_49051638	0	49051638	T	G
6	chr6_49053298	0	49053298	T	A
6	chr6_49064941	0	49064941	G	C
6	chr6_49090785	0	49090785	G	T
6	chr6_49097117	0	49097117	A	T
6	chr6_49112653	0	49112653	C	G
6	chr6_49128036	0	49128036	C	A
6	chr6_49169584	0	49169584	C	A
6	chr6_49170004	0	49170004	C	G
6	chr6_49174824	0	49174824	T	G
6	chr6_49182205	0	49182205	G	C
6	chr6_49209100	0	49209100	C	G
6	chr6_49214477	0	49214477	A	T
6	chr6_49234841	0	49234841	A	C
6	chr6_49236157	0	49236157	T	G
6	chr6_49248649	0	49248649	G	T
6	chr6_49251770	0	49251770	A	T
6	chr6_49257566	0	49257566	C	G
6	chr6_49282760	0	49282760	A	T
6	chr6_49287014	0	49287014	G	C
6	chr6_49297612	0	49297612	G	C
6	chr6_49312055	0	49312055	G	C
6	chr6_49313011	0	49313011	C	A
6	chr6_49327372	0	49327372	C	A
6	chr6_49335547	0	49335547	A	C
6	chr6_49359329	0	49359329	A	C
6	chr6_49373770	0	49373770	C	G
6	chr6_49400009	0	49400009	G	C
6	chr6_49400144	0	49400144	T	A
6	chr6_49407834	0	49407834	A	T
6	chr6_49436935	0	49436935	G	T
6	chr6_49446413	0	49446413	C	G
6	chr6_49458721	0	49458721	A	C
6	chr6_49468809	0	49468809	G	T
6	chr6_49507369	0	49507369	C	A
6	chr6_49531967	0	49531967	A	C
6	chr6_49543432	0	49543432	G	C
6	chr6_49550895	0	49550895	T	A
6	chr6_49551743	0	49551743	C	G
6	chr6_49568278	0	49568278	G	T
6	chr6_49583500	0	49583500	A	C
6	chr6_49584055	0	49584055	G	T
6	chr6_49601485	0	49601485	A	C
6	chr6_49604879	0	49604879	C	A
6	chr6_49605033	0	49605033	G	T
6	chr6_49605964	0	49605964	C	A
6	chr6_49637764	0	49637764	A	C
6	chr6_49644283	0	49644283	G	T
6	chr6_49662448	0	49662448	A	T
6	chr6_49704408	0	49704408	A	T
6	chr6_49709273	0	49709273	G	C
6	chr6_49732461	0	49732461	A	T
6	chr6_49741495	0	49741495	T	G
6	chr6_49753606	0	49753606	C	A
6	chr6_49777390	0	49777390	G	T
6	chr6_49799700	0	49799700	C	G
6	chr6_49816893	0	49816893	G	C
6	chr6_49817136	0	49817136	A	T
6	chr6_49843008	0	49843008	T	G
6	chr6_49891871	0	49891871	C	A
6	chr6_49902101	0	49902101	A	C
6	chr6_49905600	0	49905600	C	A
6	chr6_49917751	0	49917751	A	C
6	chr6_49935935	0	49935935	G	C
6	chr6_49942939	0	49942939	C	A
6	chr6_49945505	0	49945505	T	G
6	chr6_49954549	0	49954549	A	C
6	chr6_49957726	0	49957726	C	G
6	chr6_49965160	0	49965160	C	A
6	chr6_49966479	0	49966479	G	T
6	chr6_49968085	0	49968085	C	G
6	chr6_49977294	0	49977294	G	C
6	chr6_49990701	0	49990701	G	C
6	chr6_49995185	0	49995185	G	C
6	chr6_50006573	0	50006573	A	C
6	chr6_50007041	0	50007041	T	A
6	chr6_50055667	0	50055667	A	C
6	chr6_50056799	0	50056799	T	A
6	chr6_50079563	0	50079563	T	G
6	chr6_50083030	0	50083030	T	G
6	chr6_50100392	0	50100392	T	G
6	chr6_50119888	0	50119888	G	C
6	chr6_50135571	0	50135571	A	C
6	chr6_50150263	0	50150263	C	A
6	chr6_50172706	0	50172706	A	T
6	chr6_50240459	0	50240459	C	A
6	chr6_50253964	0	50253964	G	C
6	chr6_50257476	0	50257476	C	A
6	chr6_50276677	0	50276677	C	A
6	chr6_50281772	0	50281772	G	T
6	chr6_50298071	0	50298071	C	G
6	chr6_50318837	0	50318837	A	C
6	chr6_50330841	0	50330841	C	A
6	chr6_50337199	0	50337199	G	T
6	chr6_50343612	0	50343612	A	C
6	chr6_50347415	0	50347415	A	C
6	chr6_50363988	0	50363988	A	C
6	chr6_50366620	0	50366620	G	T
6	chr6_50367792	0	50367792	C	A
6	chr6_50414509	0	50414509	C	G
6	chr6_50426809	0	50426809	G	C
6	chr6_50440718	0	50440718	A	C
6	chr6_50455227	0	50455227	G	T
6	chr6_50458357	0	50458357	A	T
6	chr6_50461216	0	50461216	T	G
6	chr6_50464337	0	50464337	G	C
6	chr6_50497127	0	50497127	G	C
6	chr6_50515136	0	50515136	G	T
6	chr6_50551173	0	50551173	C	G
6	chr6_50554749	0	50554749	T	A
6	chr6_50564203	0	50564203	A	C
6	chr6_50569022	0	50569022	A	C
6	chr6_50581903	0	50581903	A	C
6	chr6_50629152	0	50629152	G	C
6	chr6_50638488	0	50638488	A	T
6	chr6_50649712	0	50649712	T	G
6	chr6_50656767	0	50656767	G	C
6	chr6_50677062	0	50677062	C	G
6	chr6_50685093	0	50685093	T	G
6	chr6_50692332	0	50692332	C	A
6	chr6_50696036	0	50696036	C	A
6	chr6_50703537	0	50703537	A	C
6	chr6_50772375	0	50772375	G	T
6	chr6_50788442	0	50788442	T	A
6	chr6_50830895	0	50830895	A	T
6	chr6_50833241	0	50833241	G	T
6	chr6_50847504	0	50847504	A	C
6	chr6_50854358	0	50854358	G	T
6	chr6_50859183	0	50859183	G	C
6	chr6_50955414	0	50955414	T	G
6	chr6_50968137	0	50968137	C	G
6	chr6_50971252	0	50971252	C	G
6	chr6_50975786	0	50975786	G	C
6	chr6_51000063	0	51000063	G	T
6	chr6_51007161	0	51007161	T	A
6	chr6_51031546	0	51031546	C	A
6	chr6_51036291	0	51036291	T	A
6	chr6_51053833	0	51053833	T	G
6	chr6_51056990	0	51056990	T	G
6	chr6_51077913	0	51077913	A	C
6	chr6_51080226	0	51080226	C	G
6	chr6_51100610	0	51100610	T	G
6	chr6_51121609	0	51121609	A	C
6	chr6_51124519	0	51124519	G	C
6	chr6_51144831	0	51144831	A	C
6	chr6_51161114	0	51161114	T	G
6	chr6_51171931	0	51171931	A	C
6	chr6_51179512	0	51179512	C	G
6	chr6_51180383	0	51180383	C	G
6	chr6_51190339	0	51190339	G	T
6	chr6_51224243	0	51224243	T	A
6	chr6_51253032	0	51253032	C	G
6	chr6_51260805	0	51260805	T	G
6	chr6_51264911	0	51264911	G	C
6	chr6_51271150	0	51271150	T	A
6	chr6_51284367	0	51284367	C	G
6	chr6_51310775	0	51310775	G	T
6	chr6_51333023	0	51333023	C	G
6	chr6_51343778	0	51343778	A	C
6	chr6_51355517	0	51355517	C	G
6	chr6_51364142	0	51364142	C	G
6	chr6_51364150	0	51364150	C	A
6	chr6_51386707	0	51386707	G	T
6	chr6_51424948	0	51424948	A	T
6	chr6_51437374	0	51437374	G	T
6	chr6_51459220	0	51459220	T	G
6	chr6_51461568	0	51461568	G	C
6	chr6_51462239	0	51462239	C	A
6	chr6_51467635	0	51467635	C	G
6	chr6_51471067	0	51471067	C	G
6	chr6_51471343	0	51471343	A	C
6	chr6_51481309	0	51481309	G	C
6	chr6_51482533	0	51482533	G	T
6	chr6_51504044	0	51504044	T	G
6	chr6_51510911	0	51510911	G	C
6	chr6_51515053	0	51515053	G	C
6	chr6_51519048	0	51519048	T	G
6	chr6_51528825	0	51528825	G	C
6	chr6_51546142	0	51546142	G	C
6	chr6_51569249	0	51569249	T	A
6	chr6_51591787	0	51591787	A	C
6	chr6_51598660	0	51598660	T	G
6	chr6_51612830	0	51612830	C	G
6	chr6_51615076	0	51615076	G	C
6	chr6_51615974	0	51615974	G	T
6	chr6_51616114	0	51616114	T	G
6	chr6_51616760	0	51616760	G	T
6	chr6_51645615	0	51645615	A	T
6	chr6_51659942	0	51659942	A	T
6	chr6_51662059	0	51662059	T	G
6	chr6_51676757	0	51676757	G	C
6	chr6_51687521	0	51687521	A	T
6	chr6_51693803	0	51693803	G	C
6	chr6_51739950	0	51739950	A	T
6	chr6_51769292	0	51769292	G	T
6	chr6_51790747	0	51790747	G	T
6	chr6_51808213	0	51808213	C	G
6	chr6_51808948	0	51808948	T	G
6	chr6_51835562	0	51835562	G	T
6	chr6_51869566	0	51869566	C	A
6	chr6_51876356	0	51876356	T	A
6	chr6_51880400	0	51880400	T	G
6	chr6_51884932	0	51884932	C	A
6	chr6_51890347	0	51890347	C	A
6	chr6_51898409	0	51898409	C	G
6	chr6_51902637	0	51902637	T	G
6	chr6_51952438	0	51952438	G	C
6	chr6_51984561	0	51984561	T	G
6	chr6_52026977	0	52026977	A	C
6	chr6_52029810	0	52029810	T	A
6	chr6_52034981	0	52034981	C	A
6	chr6_52066246	0	52066246	C	G
6	chr6_52090065	0	52090065	C	A
6	chr6_52133214	0	52133214	A	C
6	chr6_52134772	0	52134772	G	C
6	chr6_52136897	0	52136897	A	C
6	chr6_52138784	0	52138784	A	T
6	chr6_52194187	0	52194187	G	C
6	chr6_52204440	0	52204440	T	G
6	chr6_52217190	0	52217190	T	A
6	chr6_52237214	0	52237214	A	C
6	chr6_52246060	0	52246060	C	A
6	chr6_52271938	0	52271938	G	T
6	chr6_52276323	0	52276323	G	C
6	chr6_52287970	0	52287970	G	T
6	chr6_52289695	0	52289695	G	T
6	chr6_52290821	0	52290821	G	T
6	chr6_52298698	0	52298698	C	G
6	chr6_52315276	0	52315276	C	G
6	chr6_52319797	0	52319797	A	C
6	chr6_52320359	0	52320359	A	C
6	chr6_52323031	0	52323031	C	G
6	chr6_52377576	0	52377576	G	T
6	chr6_52380708	0	52380708	T	A
6	chr6_52396133	0	52396133	T	A
6	chr6_52419208	0	52419208	G	T
6	chr6_52432069	0	52432069	A	T
6	chr6_52439300	0	52439300	G	C
6	chr6_52484642	0	52484642	C	G
6	chr6_52490350	0	52490350	A	C
6	chr6_52490627	0	52490627	A	C
6	chr6_52495748	0	52495748	T	G
6	chr6_52506956	0	52506956	A	C
6	chr6_52507060	0	52507060	T	G
6	chr6_52508036	0	52508036	A	C
6	chr6_52509068	0	52509068	A	C
6	chr6_52515281	0	52515281	T	G
6	chr6_52526062	0	52526062	T	A
6	chr6_52568088	0	52568088	T	G
6	chr6_52568589	0	52568589	G	C
6	chr6_52575164	0	52575164	G	C
6	chr6_52587884	0	52587884	C	A
6	chr6_52608109	0	52608109	C	G
6	chr6_52609365	0	52609365	G	T
6	chr6_52625660	0	52625660	T	A
6	chr6_52646938	0	52646938	C	G
6	chr6_52657219	0	52657219	G	T
6	chr6_52669378	0	52669378	A	C
6	chr6_52677528	0	52677528	A	T
6	chr6_52688209	0	52688209	G	T
6	chr6_52691368	0	52691368	T	G
6	chr6_52716475	0	52716475	G	T
6	chr6_52716661	0	52716661	T	G
6	chr6_52725621	0	52725621	G	C
6	chr6_52735620	0	52735620	T	G
6	chr6_52767506	0	52767506	G	C
6	chr6_52776610	0	52776610	T	G
6	chr6_52778732	0	52778732	C	G
6	chr6_52779017	0	52779017	T	G
6	chr6_52786370	0	52786370	T	G
6	chr6_52822940	0	52822940	T	G
6	chr6_52848753	0	52848753	G	T
6	chr6_52860410	0	52860410	C	G
6	chr6_52860489	0	52860489	G	T
6	chr6_52867749	0	52867749	C	A
6	chr6_52879787	0	52879787	G	T
6	chr6_52896238	0	52896238	G	T
6	chr6_53006429	0	53006429	C	A
6	chr6_53035945	0	53035945	G	T
6	chr6_53039445	0	53039445	A	T
6	chr6_53043884	0	53043884	T	G
6	chr6_53054738	0	53054738	G	C
6	chr6_53085421	0	53085421	A	C
6	chr6_53089264	0	53089264	T	A
6	chr6_53105506	0	53105506	T	A
6	chr6_53107281	0	53107281	C	A
6	chr6_53125905	0	53125905	G	T
6	chr6_53126142	0	53126142	C	A
6	chr6_53126582	0	53126582	C	G
6	chr6_53141386	0	53141386	C	A
6	chr6_53156029	0	53156029	T	A
6	chr6_53178041	0	53178041	G	T
6	chr6_53183060	0	53183060	T	A
6	chr6_53183865	0	53183865	T	A
6	chr6_53203414	0	53203414	T	G
6	chr6_53209012	0	53209012	G	C
6	chr6_53213636	0	53213636	T	G
6	chr6_53261756	0	53261756	G	T
6	chr6_53262985	0	53262985	C	G
6	chr6_53293384	0	53293384	T	G
6	chr6_53336451	0	53336451	C	A
6	chr6_53337288	0	53337288	C	G
6	chr6_53341033	0	53341033	A	C
6	chr6_53366663	0	53366663	A	C
6	chr6_53393216	0	53393216	G	C
6	chr6_53395238	0	53395238	A	C
6	chr6_53400830	0	53400830	G	C
6	chr6_53445523	0	53445523	C	G
6	chr6_53446073	0	53446073	C	A
6	chr6_53501451	0	53501451	C	A
6	chr6_53502652	0	53502652	A	C
6	chr6_53528492	0	53528492	T	A
6	chr6_53530094	0	53530094	C	A
6	chr6_53602899	0	53602899	G	C
6	chr6_53613207	0	53613207	C	G
6	chr6_53657141	0	53657141	C	G
6	chr6_53665325	0	53665325	G	T
6	chr6_53708305	0	53708305	T	A
6	chr6_53709209	0	53709209	G	T
6	chr6_53711086	0	53711086	A	T
6	chr6_53718574	0	53718574	T	A
6	chr6_53725005	0	53725005	T	G
6	chr6_53729439	0	53729439	T	G
6	chr6_53752437	0	53752437	A	C
6	chr6_53763517	0	53763517	G	C
6	chr6_53795546	0	53795546	T	G
6	chr6_53795842	0	53795842	A	C
6	chr6_53807944	0	53807944	C	A
6	chr6_53808948	0	53808948	C	A
6	chr6_53815934	0	53815934	C	G
6	chr6_53826781	0	53826781	A	C
6	chr6_53840630	0	53840630	A	C
6	chr6_53851128	0	53851128	C	A
6	chr6_53879535	0	53879535	T	G
6	chr6_53886633	0	53886633	T	A
6	chr6_53927923	0	53927923	T	G
6	chr6_53933224	0	53933224	C	A
6	chr6_53972242	0	53972242	T	A
6	chr6_53975734	0	53975734	A	C
6	chr6_53990737	0	53990737	G	C
6	chr6_54002310	0	54002310	T	G
6	chr6_54005499	0	54005499	A	T
6	chr6_54005952	0	54005952	G	C
6	chr6_54006631	0	54006631	G	C
6	chr6_54028339	0	54028339	A	C
6	chr6_54031512	0	54031512	C	G
6	chr6_54032266	0	54032266	A	T
6	chr6_54043573	0	54043573	C	A
6	chr6_54050094	0	54050094	A	T
6	chr6_54059419	0	54059419	T	A
6	chr6_54061584	0	54061584	C	A
6	chr6_54065029	0	54065029	G	C
6	chr6_54072002	0	54072002	T	G
6	chr6_54092175	0	54092175	T	G
6	chr6_54139856	0	54139856	T	A
6	chr6_54141368	0	54141368	A	C
6	chr6_54146024	0	54146024	T	G
6	chr6_54169725	0	54169725	C	A
6	chr6_54171142	0	54171142	T	A
6	chr6_54176515	0	54176515	T	G
6	chr6_54179259	0	54179259	G	T
6	chr6_54187516	0	54187516	T	A
6	chr6_54190963	0	54190963	T	A
6	chr6_54198120	0	54198120	T	A
6	chr6_54200344	0	54200344	C	G
6	chr6_54209136	0	54209136	C	A
6	chr6_54209705	0	54209705	G	C
6	chr6_54227397	0	54227397	A	T
6	chr6_54283446	0	54283446	C	A
6	chr6_54292239	0	54292239	T	G
6	chr6_54297324	0	54297324	G	C
6	chr6_54339497	0	54339497	C	A
6	chr6_54343548	0	54343548	T	A
6	chr6_54347820	0	54347820	C	G
6	chr6_54364736	0	54364736	G	C
6	chr6_54367365	0	54367365	T	A
6	chr6_54388046	0	54388046	G	C
6	chr6_54410521	0	54410521	G	C
6	chr6_54419860	0	54419860	T	A
6	chr6_54424011	0	54424011	C	A
6	chr6_54432008	0	54432008	T	A
6	chr6_54433236	0	54433236	A	T
6	chr6_54483960	0	54483960	C	G
6	chr6_54495528	0	54495528	T	A
6	chr6_54496285	0	54496285	T	A
6	chr6_54509612	0	54509612	A	T
6	chr6_54528408	0	54528408	C	A
6	chr6_54534409	0	54534409	A	T
6	chr6_54555002	0	54555002	G	T
6	chr6_54557130	0	54557130	T	G
6	chr6_54595469	0	54595469	A	T
6	chr6_54602675	0	54602675	G	C
6	chr6_54639973	0	54639973	G	C
6	chr6_54664867	0	54664867	A	C
6	chr6_54678622	0	54678622	C	G
6	chr6_54682763	0	54682763	C	G
6	chr6_54714035	0	54714035	A	T
6	chr6_54767337	0	54767337	G	T
6	chr6_54770904	0	54770904	G	C
6	chr6_54773902	0	54773902	T	G
6	chr6_54778103	0	54778103	T	G
6	chr6_54780447	0	54780447	C	A
6	chr6_54787258	0	54787258	T	G
6	chr6_54795733	0	54795733	C	G
6	chr6_54799507	0	54799507	G	C
6	chr6_54800109	0	54800109	A	T
6	chr6_54854092	0	54854092	T	G
6	chr6_54874052	0	54874052	T	A
6	chr6_54882458	0	54882458	G	T
6	chr6_54889187	0	54889187	G	T
6	chr6_54905863	0	54905863	C	G
6	chr6_54910823	0	54910823	G	T
6	chr6_54938749	0	54938749	A	T
6	chr6_54948152	0	54948152	C	A
6	chr6_54948336	0	54948336	T	A
6	chr6_54957797	0	54957797	G	T
6	chr6_54968887	0	54968887	A	C
6	chr6_54984200	0	54984200	G	C
6	chr6_55001206	0	55001206	T	A
6	chr6_55002323	0	55002323	C	A
6	chr6_55010572	0	55010572	T	G
6	chr6_55020435	0	55020435	G	C
6	chr6_55032581	0	55032581	C	G
6	chr6_55044477	0	55044477	G	T
6	chr6_55064826	0	55064826	G	T
6	chr6_55068179	0	55068179	C	G
6	chr6_55068576	0	55068576	G	T
6	chr6_55087278	0	55087278	G	C
6	chr6_55090953	0	55090953	A	C
6	chr6_55113887	0	55113887	G	C
6	chr6_55125181	0	55125181	G	T
6	chr6_55126634	0	55126634	A	T
6	chr6_55141222	0	55141222	G	T
6	chr6_55156090	0	55156090	A	C
6	chr6_55161889	0	55161889	C	A
6	chr6_55163306	0	55163306	G	T
6	chr6_55249112	0	55249112	G	T
6	chr6_55260206	0	55260206	T	A
6	chr6_55261988	0	55261988	T	A
6	chr6_55275253	0	55275253	A	C
6	chr6_55288394	0	55288394	T	G
6	chr6_55291685	0	55291685	C	A
6	chr6_55323618	0	55323618	C	A
6	chr6_55335955	0	55335955	G	C
6	chr6_55346273	0	55346273	G	T
6	chr6_55348984	0	55348984	A	C
6	chr6_55357415	0	55357415	C	A
6	chr6_55359428	0	55359428	C	A
6	chr6_55367365	0	55367365	A	T
6	chr6_55402589	0	55402589	C	A
6	chr6_55403136	0	55403136	C	A
6	chr6_55430470	0	55430470	G	C
6	chr6_55430773	0	55430773	T	A
6	chr6_55439023	0	55439023	T	A
6	chr6_55443139	0	55443139	G	C
6	chr6_55446352	0	55446352	G	C
6	chr6_55485143	0	55485143	G	T
6	chr6_55485587	0	55485587	T	G
6	chr6_55500454	0	55500454	T	G
6	chr6_55512280	0	55512280	T	A
6	chr6_55523545	0	55523545	G	T
6	chr6_55550821	0	55550821	G	C
6	chr6_55552786	0	55552786	G	T
6	chr6_55558631	0	55558631	C	A
6	chr6_55561956	0	55561956	T	G
6	chr6_55573076	0	55573076	G	C
6	chr6_55582575	0	55582575	A	T
6	chr6_55613890	0	55613890	C	A
6	chr6_55629410	0	55629410	C	G
6	chr6_55649586	0	55649586	C	A
6	chr6_55663291	0	55663291	T	A
6	chr6_55664149	0	55664149	T	G
6	chr6_55702386	0	55702386	G	T
6	chr6_55727088	0	55727088	G	T
6	chr6_55729097	0	55729097	G	C
6	chr6_55735812	0	55735812	C	G
6	chr6_55738288	0	55738288	G	T
6	chr6_55749025	0	55749025	C	G
6	chr6_55756318	0	55756318	T	G
6	chr6_55776824	0	55776824	C	A
6	chr6_55787165	0	55787165	T	A
6	chr6_55794678	0	55794678	T	G
6	chr6_55809125	0	55809125	C	A
6	chr6_55841781	0	55841781	C	A
6	chr6_55871640	0	55871640	C	A
6	chr6_55876736	0	55876736	G	C
6	chr6_55931387	0	55931387	G	C
6	chr6_55935400	0	55935400	C	G
6	chr6_55948086	0	55948086	T	A
6	chr6_55952576	0	55952576	T	G
6	chr6_55952790	0	55952790	G	T
6	chr6_55973748	0	55973748	A	C
6	chr6_55990797	0	55990797	T	G
6	chr6_55999297	0	55999297	A	C
6	chr6_56024287	0	56024287	G	T
6	chr6_56046273	0	56046273	G	T
6	chr6_56053348	0	56053348	G	T
6	chr6_56071087	0	56071087	T	G
6	chr6_56096454	0	56096454	C	G
6	chr6_56099575	0	56099575	T	A
6	chr6_56119733	0	56119733	T	A
6	chr6_56124910	0	56124910	A	T
6	chr6_56170046	0	56170046	C	A
6	chr6_56172667	0	56172667	A	T
6	chr6_56187388	0	56187388	T	G
6	chr6_56193423	0	56193423	T	A
6	chr6_56201310	0	56201310	G	T
6	chr6_56227426	0	56227426	C	A
6	chr6_56264438	0	56264438	G	T
6	chr6_56269214	0	56269214	T	G
6	chr6_56275357	0	56275357	C	G
6	chr6_56287088	0	56287088	A	T
6	chr6_56291142	0	56291142	A	T
6	chr6_56340251	0	56340251	C	A
6	chr6_56381824	0	56381824	C	A
6	chr6_56414430	0	56414430	T	G
6	chr6_56414760	0	56414760	G	T
6	chr6_56434973	0	56434973	G	C
6	chr6_56452146	0	56452146	C	A
6	chr6_56456371	0	56456371	T	G
6	chr6_56458585	0	56458585	A	C
6	chr6_56464804	0	56464804	C	A
6	chr6_56478728	0	56478728	A	T
6	chr6_56490312	0	56490312	A	C
6	chr6_56501591	0	56501591	G	T
6	chr6_56506640	0	56506640	G	C
6	chr6_56507730	0	56507730	C	G
6	chr6_56508281	0	56508281	G	C
6	chr6_56523728	0	56523728	G	C
6	chr6_56529139	0	56529139	G	T
6	chr6_56529577	0	56529577	G	T
6	chr6_56539751	0	56539751	C	G
6	chr6_56540660	0	56540660	C	G
6	chr6_56559729	0	56559729	A	T
6	chr6_56564069	0	56564069	G	C
6	chr6_56566666	0	56566666	T	A
6	chr6_56572140	0	56572140	T	G
6	chr6_56594363	0	56594363	G	C
6	chr6_56603642	0	56603642	C	A
6	chr6_56618112	0	56618112	G	C
6	chr6_56631717	0	56631717	A	T
6	chr6_56647343	0	56647343	A	C
6	chr6_56695875	0	56695875	C	A
6	chr6_56698559	0	56698559	G	C
6	chr6_56706116	0	56706116	A	C
6	chr6_56715130	0	56715130	C	A
6	chr6_56715259	0	56715259	G	T
6	chr6_56748514	0	56748514	G	C
6	chr6_56758292	0	56758292	T	G
6	chr6_56854014	0	56854014	G	C
6	chr6_56855167	0	56855167	C	G
6	chr6_56876142	0	56876142	C	G
6	chr6_56891841	0	56891841	T	A
6	chr6_56909618	0	56909618	C	A
6	chr6_56910152	0	56910152	C	A
6	chr6_56941395	0	56941395	T	A
6	chr6_56954799	0	56954799	C	A
6	chr6_56976623	0	56976623	T	A
6	chr6_56985813	0	56985813	C	A
6	chr6_56997836	0	56997836	T	A
6	chr6_57003413	0	57003413	A	C
6	chr6_57008222	0	57008222	A	T
6	chr6_57008961	0	57008961	C	G
6	chr6_57014999	0	57014999	A	T
6	chr6_57019013	0	57019013	T	G
6	chr6_57020009	0	57020009	G	C
6	chr6_57043111	0	57043111	G	C
6	chr6_57049405	0	57049405	C	A
6	chr6_57062569	0	57062569	T	G
6	chr6_57065485	0	57065485	A	T
6	chr6_57077120	0	57077120	C	A
6	chr6_57082397	0	57082397	A	T
6	chr6_57087540	0	57087540	C	A
6	chr6_57087902	0	57087902	T	G
6	chr6_57105384	0	57105384	A	C
6	chr6_57143876	0	57143876	A	C
6	chr6_57144514	0	57144514	T	A
6	chr6_57156750	0	57156750	A	C
6	chr6_57168075	0	57168075	G	T
6	chr6_57196067	0	57196067	C	G
6	chr6_57232177	0	57232177	G	C
6	chr6_57234655	0	57234655	C	G
6	chr6_57250892	0	57250892	G	C
6	chr6_57274088	0	57274088	C	G
6	chr6_57291582	0	57291582	T	G
6	chr6_57314806	0	57314806	C	A
6	chr6_57327757	0	57327757	C	G
6	chr6_57360081	0	57360081	T	G
6	chr6_57404666	0	57404666	C	G
6	chr6_57416599	0	57416599	A	T
6	chr6_57422965	0	57422965	G	C
6	chr6_57423310	0	57423310	A	C
6	chr6_57428810	0	57428810	G	T
6	chr6_57478395	0	57478395	C	A
6	chr6_57524425	0	57524425	C	G
6	chr6_57531249	0	57531249	A	T
6	chr6_57533039	0	57533039	T	A
6	chr6_57540349	0	57540349	C	A
6	chr6_57547072	0	57547072	A	C
6	chr6_57556007	0	57556007	G	T
6	chr6_57557817	0	57557817	T	G
6	chr6_57576226	0	57576226	A	C
6	chr6_57579116	0	57579116	G	C
6	chr6_57581558	0	57581558	A	C
6	chr6_57588077	0	57588077	A	T
6	chr6_57591122	0	57591122	A	C
6	chr6_57654112	0	57654112	T	A
6	chr6_57687999	0	57687999	G	T
6	chr6_57693626	0	57693626	T	A
6	chr6_57699181	0	57699181	T	G
6	chr6_57717987	0	57717987	C	A
6	chr6_57718963	0	57718963	T	A
6	chr6_57720567	0	57720567	C	A
6	chr6_57725287	0	57725287	A	C
6	chr6_57743415	0	57743415	A	C
6	chr6_57743954	0	57743954	A	C
6	chr6_57747183	0	57747183	A	C
6	chr6_57799751	0	57799751	T	G
6	chr6_57819792	0	57819792	A	C
6	chr6_57823529	0	57823529	A	C
6	chr6_57834270	0	57834270	T	A
6	chr6_57838841	0	57838841	A	C
6	chr6_57857342	0	57857342	T	A
6	chr6_57871725	0	57871725	A	T
6	chr6_57882049	0	57882049	A	C
6	chr6_57883297	0	57883297	T	G
6	chr6_57886531	0	57886531	T	G
6	chr6_57907020	0	57907020	C	A
6	chr6_57925521	0	57925521	T	G
6	chr6_57927667	0	57927667	G	C
6	chr6_57951145	0	57951145	G	C
6	chr6_57969997	0	57969997	C	A
6	chr6_57973696	0	57973696	C	A
6	chr6_57981404	0	57981404	C	A
6	chr6_57995724	0	57995724	C	G
6	chr6_57998359	0	57998359	C	G
6	chr6_58000591	0	58000591	G	T
6	chr6_58008095	0	58008095	A	C
6	chr6_58010060	0	58010060	G	C
6	chr6_58020228	0	58020228	C	G
6	chr6_58024251	0	58024251	A	T
6	chr6_58039115	0	58039115	A	C
6	chr6_58049977	0	58049977	G	C
6	chr6_58081324	0	58081324	T	A
6	chr6_58085327	0	58085327	A	C
6	chr6_58095022	0	58095022	T	G
6	chr6_58102629	0	58102629	G	T
6	chr6_58111333	0	58111333	T	A
6	chr6_58120775	0	58120775	T	G
6	chr6_58138556	0	58138556	A	T
6	chr6_58139517	0	58139517	G	T
6	chr6_58143192	0	58143192	A	C
6	chr6_58143347	0	58143347	G	T
6	chr6_58143404	0	58143404	A	T
6	chr6_58154289	0	58154289	T	G
6	chr6_58159183	0	58159183	T	G
6	chr6_58168805	0	58168805	G	T
6	chr6_58172640	0	58172640	A	C
6	chr6_58197462	0	58197462	T	A
6	chr6_58198431	0	58198431	G	C
6	chr6_58206367	0	58206367	G	T
6	chr6_58298331	0	58298331	C	A
6	chr6_58308470	0	58308470	C	A
6	chr6_58318545	0	58318545	C	A
6	chr6_58342580	0	58342580	T	G
6	chr6_58347375	0	58347375	A	C
6	chr6_58352655	0	58352655	C	A
6	chr6_58370422	0	58370422	G	C
6	chr6_58386929	0	58386929	G	C
6	chr6_58426521	0	58426521	G	C
6	chr6_58431011	0	58431011	C	A
6	chr6_58458585	0	58458585	C	G
6	chr6_58473529	0	58473529	G	C
6	chr6_58483498	0	58483498	C	G
6	chr6_58488989	0	58488989	T	A
6	chr6_58497575	0	58497575	T	G
6	chr6_58498164	0	58498164	T	A
6	chr6_58518883	0	58518883	A	T
6	chr6_58542660	0	58542660	T	A
6	chr6_58546331	0	58546331	T	G
6	chr6_58549227	0	58549227	A	C
6	chr6_58582535	0	58582535	T	G
6	chr6_58639092	0	58639092	G	T
6	chr6_58651194	0	58651194	G	C
6	chr6_58654781	0	58654781	C	G
6	chr6_58658587	0	58658587	G	C
6	chr6_58668994	0	58668994	A	C
6	chr6_58713975	0	58713975	C	A
6	chr6_58719460	0	58719460	C	A
6	chr6_58724824	0	58724824	T	A
6	chr6_58725134	0	58725134	T	G
6	chr6_58745732	0	58745732	G	C
6	chr6_59007237	0	59007237	G	C
6	chr6_59037298	0	59037298	G	T
6	chr6_59038270	0	59038270	A	C
6	chr6_59090552	0	59090552	C	G
6	chr6_59110982	0	59110982	A	C
6	chr6_59127952	0	59127952	C	G
6	chr6_59132549	0	59132549	C	G
6	chr6_59148486	0	59148486	A	T
6	chr6_59158408	0	59158408	C	A
6	chr6_59167381	0	59167381	G	T
6	chr6_59172167	0	59172167	A	T
6	chr6_59173257	0	59173257	A	C
6	chr6_59223167	0	59223167	T	G
6	chr6_59223182	0	59223182	A	T
6	chr6_59226236	0	59226236	T	G
6	chr6_59262614	0	59262614	G	T
6	chr6_59271489	0	59271489	A	C
6	chr6_59289647	0	59289647	T	A
6	chr6_59291391	0	59291391	T	A
6	chr6_59294235	0	59294235	G	C
6	chr6_59296037	0	59296037	T	A
6	chr6_59323301	0	59323301	C	G
6	chr6_59324173	0	59324173	T	A
6	chr6_59326262	0	59326262	G	T
6	chr6_59364699	0	59364699	G	T
6	chr6_59395524	0	59395524	C	G
6	chr6_59422899	0	59422899	C	A
6	chr6_59433035	0	59433035	T	A
6	chr6_59447485	0	59447485	A	T
6	chr6_59530407	0	59530407	T	G
6	chr6_59578964	0	59578964	A	T
6	chr6_59600565	0	59600565	T	G
6	chr6_59629579	0	59629579	T	G
6	chr6_59643885	0	59643885	C	G
6	chr6_59650080	0	59650080	T	A
6	chr6_59657480	0	59657480	A	C
6	chr6_59672733	0	59672733	T	A
6	chr6_59685444	0	59685444	T	G
6	chr6_59693359	0	59693359	G	C
6	chr6_59711327	0	59711327	G	T
6	chr6_59715704	0	59715704	T	A
6	chr6_59770514	0	59770514	A	C
6	chr6_59795818	0	59795818	G	T
6	chr6_59831090	0	59831090	G	C
6	chr6_59844013	0	59844013	C	A
6	chr6_59859521	0	59859521	T	A
6	chr6_59917565	0	59917565	C	G
6	chr6_59920799	0	59920799	C	A
6	chr6_59930861	0	59930861	A	C
6	chr6_59983231	0	59983231	C	A
6	chr6_60043129	0	60043129	A	T
6	chr6_60043326	0	60043326	G	T
6	chr6_60065717	0	60065717	C	A
6	chr6_60085831	0	60085831	A	C
6	chr6_60151237	0	60151237	T	A
6	chr6_60157243	0	60157243	A	C
6	chr6_60195369	0	60195369	G	C
6	chr6_60206468	0	60206468	G	T
6	chr6_60222318	0	60222318	C	G
6	chr6_60225204	0	60225204	T	A
6	chr6_60260370	0	60260370	G	C
6	chr6_60277859	0	60277859	C	A
6	chr6_60302530	0	60302530	G	T
6	chr6_60325219	0	60325219	G	T
6	chr6_60397541	0	60397541	G	T
6	chr6_60448838	0	60448838	G	C
6	chr6_60474087	0	60474087	C	A
6	chr6_60497908	0	60497908	C	A
6	chr6_60501997	0	60501997	T	G
6	chr6_60508953	0	60508953	C	A
6	chr6_60521678	0	60521678	C	G
6	chr6_60530884	0	60530884	C	G
6	chr6_60545008	0	60545008	A	C
6	chr6_60547420	0	60547420	T	A
6	chr6_60568968	0	60568968	G	T
6	chr6_60587674	0	60587674	G	T
6	chr6_60588584	0	60588584	T	G
6	chr6_60618995	0	60618995	A	C
6	chr6_60634669	0	60634669	T	G
6	chr6_60642416	0	60642416	T	G
6	chr6_60686900	0	60686900	A	T
6	chr6_60703330	0	60703330	A	C
6	chr6_60707685	0	60707685	A	C
6	chr6_60726555	0	60726555	G	C
6	chr6_60738719	0	60738719	T	A
6	chr6_60755346	0	60755346	C	A
6	chr6_60775495	0	60775495	T	G
6	chr6_60775763	0	60775763	C	G
6	chr6_60791481	0	60791481	C	A
6	chr6_60857286	0	60857286	C	A
6	chr6_60864306	0	60864306	C	G
6	chr6_60866147	0	60866147	G	T
6	chr6_60866995	0	60866995	A	T
6	chr6_60870658	0	60870658	A	T
6	chr6_60887147	0	60887147	C	G
6	chr6_60919414	0	60919414	G	C
6	chr6_60922520	0	60922520	G	C
6	chr6_60985549	0	60985549	G	T
6	chr6_60985675	0	60985675	A	T
6	chr6_60997699	0	60997699	C	G
6	chr6_61012379	0	61012379	G	C
6	chr6_61037455	0	61037455	A	T
6	chr6_61063523	0	61063523	G	C
6	chr6_61113948	0	61113948	G	T
6	chr6_61126579	0	61126579	A	T
6	chr6_61127787	0	61127787	G	C
6	chr6_61155195	0	61155195	C	G
6	chr6_61163676	0	61163676	A	T
6	chr6_61175029	0	61175029	C	A
6	chr6_61184859	0	61184859	G	T
6	chr6_61199340	0	61199340	C	G
6	chr6_61237210	0	61237210	G	T
6	chr6_61246931	0	61246931	G	C
6	chr6_61259343	0	61259343	A	T
6	chr6_61294517	0	61294517	G	T
6	chr6_61309647	0	61309647	A	C
6	chr6_61318706	0	61318706	G	C
6	chr6_61327940	0	61327940	G	C
6	chr6_61330945	0	61330945	G	T
6	chr6_61331118	0	61331118	A	T
6	chr6_61344893	0	61344893	C	A
6	chr6_61350662	0	61350662	C	G
6	chr6_61351860	0	61351860	G	T
6	chr6_61369554	0	61369554	A	T
6	chr6_61384568	0	61384568	A	C
6	chr6_61388253	0	61388253	A	T
6	chr6_61417257	0	61417257	C	G
6	chr6_61448088	0	61448088	C	A
6	chr6_61469688	0	61469688	A	T
6	chr6_61507928	0	61507928	G	C
6	chr6_61514588	0	61514588	C	G
6	chr6_61518363	0	61518363	A	C
6	chr6_61522570	0	61522570	G	T
6	chr6_61535629	0	61535629	G	T
6	chr6_61602728	0	61602728	T	G
6	chr6_61624948	0	61624948	G	T
6	chr6_61632520	0	61632520	T	G
6	chr6_61641059	0	61641059	A	C
6	chr6_61659185	0	61659185	G	T
6	chr6_61659553	0	61659553	C	G
6	chr6_61681459	0	61681459	C	G
6	chr6_61688094	0	61688094	C	G
6	chr6_61750185	0	61750185	A	C
6	chr6_61752969	0	61752969	T	G
6	chr6_61761069	0	61761069	A	C
6	chr6_61804015	0	61804015	A	C
6	chr6_61804016	0	61804016	G	C
6	chr6_61812342	0	61812342	C	G
6	chr6_61813705	0	61813705	G	C
6	chr6_61835044	0	61835044	A	T
6	chr6_61843493	0	61843493	T	G
6	chr6_61845479	0	61845479	G	C
6	chr6_61849499	0	61849499	G	T
6	chr6_61887877	0	61887877	C	A
6	chr6_61908441	0	61908441	G	T
6	chr6_61910662	0	61910662	A	T
6	chr6_61912088	0	61912088	A	T
6	chr6_61918467	0	61918467	C	G
6	chr6_61958711	0	61958711	A	C
6	chr6_61985207	0	61985207	G	T
6	chr6_61999805	0	61999805	T	A
6	chr6_62001899	0	62001899	C	A
6	chr6_62016282	0	62016282	A	C
6	chr6_62033567	0	62033567	T	G
6	chr6_62037310	0	62037310	A	C
6	chr6_62057940	0	62057940	G	T
6	chr6_62076609	0	62076609	A	T
6	chr6_62086007	0	62086007	C	A
6	chr6_62128099	0	62128099	G	T
6	chr6_62163036	0	62163036	C	G
6	chr6_62174082	0	62174082	C	A
6	chr6_62189443	0	62189443	T	G
6	chr6_62211393	0	62211393	T	G
6	chr6_62212315	0	62212315	A	C
6	chr6_62216863	0	62216863	G	C
6	chr6_62247479	0	62247479	T	A
6	chr6_62266195	0	62266195	G	C
6	chr6_62273303	0	62273303	G	T
6	chr6_62333487	0	62333487	G	T
6	chr6_62363479	0	62363479	C	G
6	chr6_62368566	0	62368566	C	G
6	chr6_62379650	0	62379650	T	G
6	chr6_62387662	0	62387662	T	G
6	chr6_62428592	0	62428592	G	T
6	chr6_62431431	0	62431431	C	A
6	chr6_62436527	0	62436527	C	A
6	chr6_62443653	0	62443653	C	A
6	chr6_62451071	0	62451071	T	A
6	chr6_62460382	0	62460382	A	C
6	chr6_62460961	0	62460961	A	T
6	chr6_62464542	0	62464542	G	T
6	chr6_62471367	0	62471367	C	A
6	chr6_62472267	0	62472267	G	T
6	chr6_62495325	0	62495325	C	G
6	chr6_62520423	0	62520423	C	G
6	chr6_62521278	0	62521278	T	A
6	chr6_62547408	0	62547408	G	C
6	chr6_62549217	0	62549217	C	A
6	chr6_62579572	0	62579572	T	G
6	chr6_62579872	0	62579872	A	T
6	chr6_62581273	0	62581273	C	A
6	chr6_62582347	0	62582347	G	C
6	chr6_62585860	0	62585860	T	A
6	chr6_62603360	0	62603360	G	C
6	chr6_62634987	0	62634987	A	T
6	chr6_62637163	0	62637163	C	G
6	chr6_62642152	0	62642152	C	G
6	chr6_62643927	0	62643927	C	A
6	chr6_62656760	0	62656760	T	G
6	chr6_62665663	0	62665663	G	T
6	chr6_62704575	0	62704575	A	C
6	chr6_62713478	0	62713478	A	C
6	chr6_62720014	0	62720014	T	G
6	chr6_62737614	0	62737614	G	C
6	chr6_62768049	0	62768049	T	G
6	chr6_62770761	0	62770761	T	G
6	chr6_62784069	0	62784069	A	C
6	chr6_62786638	0	62786638	G	C
6	chr6_62844271	0	62844271	G	C
6	chr6_62878512	0	62878512	C	G
6	chr6_62879429	0	62879429	C	G
6	chr6_62890349	0	62890349	G	T
6	chr6_62891865	0	62891865	G	C
6	chr6_62932527	0	62932527	A	T
6	chr6_62932847	0	62932847	C	A
6	chr6_62958134	0	62958134	A	T
6	chr6_62960104	0	62960104	G	T
6	chr6_62968377	0	62968377	C	A
6	chr6_62981461	0	62981461	C	G
6	chr6_63002683	0	63002683	T	A
6	chr6_63011113	0	63011113	C	G
6	chr6_63055197	0	63055197	G	T
6	chr6_63078280	0	63078280	T	A
6	chr6_63086565	0	63086565	C	G
6	chr6_63112878	0	63112878	G	T
6	chr6_63116590	0	63116590	A	C
6	chr6_63124765	0	63124765	G	T
6	chr6_63126312	0	63126312	C	A
6	chr6_63134085	0	63134085	A	T
6	chr6_63172162	0	63172162	G	C
6	chr6_63192349	0	63192349	G	T
6	chr6_63199469	0	63199469	C	A
6	chr6_63202829	0	63202829	G	C
6	chr6_63259280	0	63259280	G	C
6	chr6_63266843	0	63266843	C	G
6	chr6_63276252	0	63276252	G	C
6	chr6_63283078	0	63283078	C	A
6	chr6_63299234	0	63299234	C	A
6	chr6_63308486	0	63308486	G	C
6	chr6_63322220	0	63322220	C	G
6	chr6_63362943	0	63362943	C	A
6	chr6_63403022	0	63403022	T	G
6	chr6_63455361	0	63455361	T	A
6	chr6_63463313	0	63463313	C	G
6	chr6_63499907	0	63499907	G	C
6	chr6_63514188	0	63514188	C	A
6	chr6_63521072	0	63521072	G	C
6	chr6_63521488	0	63521488	G	T
6	chr6_63522470	0	63522470	T	A
6	chr6_63530215	0	63530215	C	A
6	chr6_63565787	0	63565787	A	C
6	chr6_63589692	0	63589692	C	G
6	chr6_63590194	0	63590194	T	A
6	chr6_63610737	0	63610737	C	A
6	chr6_63611325	0	63611325	G	C
6	chr6_63623403	0	63623403	T	G
6	chr6_63624863	0	63624863	C	G
6	chr6_63666854	0	63666854	C	G
6	chr6_63683309	0	63683309	G	T
6	chr6_63688686	0	63688686	A	C
6	chr6_63693176	0	63693176	T	A
6	chr6_63703836	0	63703836	C	G
6	chr6_63714552	0	63714552	A	T
6	chr6_63717623	0	63717623	T	G
6	chr6_63717918	0	63717918	G	C
6	chr6_63772921	0	63772921	T	G
6	chr6_63804615	0	63804615	C	G
6	chr6_63816413	0	63816413	C	G
6	chr6_63827235	0	63827235	C	G
6	chr6_63845763	0	63845763	A	C
6	chr6_63869245	0	63869245	A	C
6	chr6_63911212	0	63911212	C	A
6	chr6_63917051	0	63917051	T	A
6	chr6_63924166	0	63924166	A	T
6	chr6_63992983	0	63992983	C	A
6	chr6_64004144	0	64004144	T	G
6	chr6_64038485	0	64038485	T	G
6	chr6_64044915	0	64044915	G	C
6	chr6_64052732	0	64052732	A	C
6	chr6_64092862	0	64092862	G	C
6	chr6_64099440	0	64099440	G	C
6	chr6_64105663	0	64105663	C	G
6	chr6_64110364	0	64110364	C	G
6	chr6_64127875	0	64127875	T	A
6	chr6_64148915	0	64148915	G	T
6	chr6_64155551	0	64155551	T	G
6	chr6_64164999	0	64164999	C	A
6	chr6_64168952	0	64168952	C	A
6	chr6_64169646	0	64169646	T	A
6	chr6_64172289	0	64172289	C	G
6	chr6_64184515	0	64184515	C	A
6	chr6_64201055	0	64201055	T	G
6	chr6_64221767	0	64221767	G	C
6	chr6_64262396	0	64262396	A	T
6	chr6_64269681	0	64269681	A	T
6	chr6_64274047	0	64274047	C	G
6	chr6_64287714	0	64287714	T	G
6	chr6_64300791	0	64300791	G	C
6	chr6_64331032	0	64331032	G	T
6	chr6_64360514	0	64360514	C	G
6	chr6_64384684	0	64384684	G	C
6	chr6_64391420	0	64391420	A	T
6	chr6_64408197	0	64408197	C	A
6	chr6_64422331	0	64422331	C	A
6	chr6_64448903	0	64448903	G	T
6	chr6_64462713	0	64462713	C	A
6	chr6_64517515	0	64517515	A	T
6	chr6_64528527	0	64528527	T	G
6	chr6_64529685	0	64529685	A	T
6	chr6_64531699	0	64531699	T	G
6	chr6_64533201	0	64533201	G	T
6	chr6_64533577	0	64533577	C	A
6	chr6_64539725	0	64539725	G	C
6	chr6_64543427	0	64543427	A	T
6	chr6_64551587	0	64551587	A	T
6	chr6_64568020	0	64568020	C	A
6	chr6_64579011	0	64579011	A	T
6	chr6_64592646	0	64592646	T	G
6	chr6_64593289	0	64593289	G	C
6	chr6_64596997	0	64596997	T	G
6	chr6_64634681	0	64634681	A	C
6	chr6_64661369	0	64661369	C	G
6	chr6_64665642	0	64665642	G	T
6	chr6_64673331	0	64673331	C	A
6	chr6_64676748	0	64676748	C	G
6	chr6_64681638	0	64681638	C	G
6	chr6_64683481	0	64683481	C	G
6	chr6_64695144	0	64695144	C	G
6	chr6_64720036	0	64720036	A	T
6	chr6_64739139	0	64739139	T	A
6	chr6_64750779	0	64750779	T	G
6	chr6_64757223	0	64757223	G	T
6	chr6_64761481	0	64761481	C	A
6	chr6_64773899	0	64773899	C	A
6	chr6_64775737	0	64775737	G	C
6	chr6_64784627	0	64784627	C	A
6	chr6_64789053	0	64789053	T	A
6	chr6_64798568	0	64798568	G	C
6	chr6_64817627	0	64817627	C	G
6	chr6_64824752	0	64824752	T	G
6	chr6_64826161	0	64826161	C	A
6	chr6_64829467	0	64829467	G	T
6	chr6_64869551	0	64869551	G	C
6	chr6_64887877	0	64887877	A	C
6	chr6_64899406	0	64899406	G	T
6	chr6_64906886	0	64906886	G	C
6	chr6_64912451	0	64912451	G	T
6	chr6_64915001	0	64915001	A	C
6	chr6_64915603	0	64915603	C	A
6	chr6_64962667	0	64962667	C	A
6	chr6_64965350	0	64965350	C	A
6	chr6_64992863	0	64992863	C	G
6	chr6_65001200	0	65001200	A	C
6	chr6_65017507	0	65017507	C	A
6	chr6_65022170	0	65022170	T	G
6	chr6_65026422	0	65026422	G	C
6	chr6_65041901	0	65041901	G	T
6	chr6_65066017	0	65066017	G	C
6	chr6_65076480	0	65076480	A	C
6	chr6_65086288	0	65086288	T	A
6	chr6_65099894	0	65099894	G	C
6	chr6_65101283	0	65101283	A	C
6	chr6_65114356	0	65114356	C	A
6	chr6_65146770	0	65146770	C	G
6	chr6_65173284	0	65173284	G	C
6	chr6_65204186	0	65204186	T	G
6	chr6_65212460	0	65212460	C	G
6	chr6_65220365	0	65220365	C	G
6	chr6_65223335	0	65223335	G	T
6	chr6_65242752	0	65242752	C	A
6	chr6_65250640	0	65250640	G	C
6	chr6_65280597	0	65280597	C	A
6	chr6_65315815	0	65315815	A	C
6	chr6_65334727	0	65334727	C	A
6	chr6_65360335	0	65360335	A	C
6	chr6_65364101	0	65364101	A	C
6	chr6_65365758	0	65365758	T	G
6	chr6_65380653	0	65380653	G	C
6	chr6_65390946	0	65390946	C	G
6	chr6_65406236	0	65406236	G	C
6	chr6_65412036	0	65412036	G	C
6	chr6_65421132	0	65421132	T	A
6	chr6_65450639	0	65450639	C	G
6	chr6_65465377	0	65465377	C	G
6	chr6_65479544	0	65479544	A	C
6	chr6_65483353	0	65483353	C	G
6	chr6_65486296	0	65486296	G	C
6	chr6_65487658	0	65487658	C	A
6	chr6_65504999	0	65504999	T	A
6	chr6_65516398	0	65516398	A	C
6	chr6_65521637	0	65521637	A	C
6	chr6_65528411	0	65528411	A	T
6	chr6_65529284	0	65529284	C	A
6	chr6_65534142	0	65534142	T	G
6	chr6_65537767	0	65537767	C	A
6	chr6_65550602	0	65550602	G	T
6	chr6_65571810	0	65571810	G	T
6	chr6_65588622	0	65588622	G	T
6	chr6_65593463	0	65593463	C	A
6	chr6_65594080	0	65594080	C	G
6	chr6_65617344	0	65617344	A	C
6	chr6_65628392	0	65628392	G	C
6	chr6_65634224	0	65634224	A	C
6	chr6_65640027	0	65640027	G	C
6	chr6_65651214	0	65651214	C	G
6	chr6_65666697	0	65666697	A	C
6	chr6_65676258	0	65676258	C	A
6	chr6_65680067	0	65680067	T	G
6	chr6_65681215	0	65681215	A	C
6	chr6_65688110	0	65688110	T	G
6	chr6_65697885	0	65697885	G	T
6	chr6_65713847	0	65713847	G	C
6	chr6_65717133	0	65717133	G	C
6	chr6_65788210	0	65788210	G	C
6	chr6_65794475	0	65794475	G	C
6	chr6_65812045	0	65812045	C	G
6	chr6_65817024	0	65817024	C	A
6	chr6_65850036	0	65850036	T	A
6	chr6_65878868	0	65878868	G	C
6	chr6_65899651	0	65899651	A	C
6	chr6_66014024	0	66014024	G	T
6	chr6_66014660	0	66014660	C	A
6	chr6_66029627	0	66029627	G	C
6	chr6_66042641	0	66042641	A	C
6	chr6_66049426	0	66049426	T	G
6	chr6_66060306	0	66060306	C	G
6	chr6_66061490	0	66061490	A	C
6	chr6_66074314	0	66074314	G	C
6	chr6_66111728	0	66111728	C	G
6	chr6_66115160	0	66115160	T	A
6	chr6_66118548	0	66118548	C	G
6	chr6_66126704	0	66126704	A	T
6	chr6_66148863	0	66148863	C	A
6	chr6_66149463	0	66149463	C	G
6	chr6_66206262	0	66206262	G	C
6	chr6_66207361	0	66207361	G	T
6	chr6_66208072	0	66208072	C	A
6	chr6_66230589	0	66230589	A	T
6	chr6_66250788	0	66250788	C	A
6	chr6_66264424	0	66264424	C	A
6	chr6_66280550	0	66280550	A	C
6	chr6_66285387	0	66285387	C	A
6	chr6_66290263	0	66290263	C	A
6	chr6_66308926	0	66308926	T	G
6	chr6_66315661	0	66315661	G	C
6	chr6_66324080	0	66324080	A	C
6	chr6_66345365	0	66345365	C	G
6	chr6_66352797	0	66352797	C	A
6	chr6_66364123	0	66364123	A	C
6	chr6_66389637	0	66389637	A	T
6	chr6_66395652	0	66395652	C	G
6	chr6_66400069	0	66400069	A	T
6	chr6_66425268	0	66425268	T	G
6	chr6_66431185	0	66431185	A	C
6	chr6_66440578	0	66440578	G	C
6	chr6_66447609	0	66447609	G	T
6	chr6_66450287	0	66450287	C	G
6	chr6_66486865	0	66486865	G	T
6	chr6_66489884	0	66489884	A	C
6	chr6_66502430	0	66502430	C	G
6	chr6_66507358	0	66507358	G	C
6	chr6_66517314	0	66517314	G	C
6	chr6_66539842	0	66539842	T	G
6	chr6_66586122	0	66586122	A	C
6	chr6_66621931	0	66621931	G	C
6	chr6_66628368	0	66628368	T	G
6	chr6_66658200	0	66658200	C	G
6	chr6_66658263	0	66658263	A	C
6	chr6_66660983	0	66660983	C	G
6	chr6_66676667	0	66676667	G	C
6	chr6_66707494	0	66707494	C	A
6	chr6_66721005	0	66721005	T	A
6	chr6_66721801	0	66721801	A	T
6	chr6_66724588	0	66724588	C	G
6	chr6_66823163	0	66823163	A	C
6	chr6_66840940	0	66840940	C	G
6	chr6_66867231	0	66867231	C	G
6	chr6_66877686	0	66877686	A	C
6	chr6_66882168	0	66882168	A	C
6	chr6_66935059	0	66935059	A	C
6	chr6_66946057	0	66946057	A	C
6	chr6_67026973	0	67026973	A	C
6	chr6_67033093	0	67033093	C	A
6	chr6_67048579	0	67048579	A	T
6	chr6_67110021	0	67110021	T	G
6	chr6_67124896	0	67124896	T	G
6	chr6_67225390	0	67225390	G	T
6	chr6_67229952	0	67229952	A	T
6	chr6_67233814	0	67233814	A	C
6	chr6_67233865	0	67233865	G	C
6	chr6_67278770	0	67278770	T	G
6	chr6_67289226	0	67289226	C	G
6	chr6_67322705	0	67322705	C	A
6	chr6_67336540	0	67336540	C	G
6	chr6_67351900	0	67351900	T	A
6	chr6_67363269	0	67363269	G	C
6	chr6_67367109	0	67367109	C	A
6	chr6_67376498	0	67376498	G	C
6	chr6_67378661	0	67378661	G	C
6	chr6_67389574	0	67389574	A	C
6	chr6_67421608	0	67421608	T	A
6	chr6_67428610	0	67428610	A	C
6	chr6_67449563	0	67449563	C	G
6	chr6_67474978	0	67474978	G	T
6	chr6_67475355	0	67475355	G	C
6	chr6_67475600	0	67475600	A	C
6	chr6_67489666	0	67489666	G	T
6	chr6_67490432	0	67490432	A	C
6	chr6_67493162	0	67493162	C	G
6	chr6_67527370	0	67527370	G	C
6	chr6_67541611	0	67541611	T	G
6	chr6_67566011	0	67566011	G	C
6	chr6_67699731	0	67699731	C	A
6	chr6_67704256	0	67704256	G	C
6	chr6_67706436	0	67706436	C	G
6	chr6_67732756	0	67732756	A	T
6	chr6_67746550	0	67746550	C	A
6	chr6_67771706	0	67771706	C	A
6	chr6_67781425	0	67781425	G	T
6	chr6_67801080	0	67801080	C	G
6	chr6_67820736	0	67820736	C	G
6	chr6_67823768	0	67823768	G	C
6	chr6_67838929	0	67838929	G	C
6	chr6_67849300	0	67849300	C	G
6	chr6_67914128	0	67914128	A	C
6	chr6_67915399	0	67915399	G	T
6	chr6_67921180	0	67921180	T	A
6	chr6_67961787	0	67961787	A	T
6	chr6_67961789	0	67961789	T	G
6	chr6_67978533	0	67978533	A	C
6	chr6_67979617	0	67979617	C	G
6	chr6_68007623	0	68007623	A	T
6	chr6_68019001	0	68019001	A	T
6	chr6_68028002	0	68028002	A	T
6	chr6_68050085	0	68050085	G	C
6	chr6_68072006	0	68072006	T	A
6	chr6_68115217	0	68115217	T	G
6	chr6_68143043	0	68143043	C	A
6	chr6_68163588	0	68163588	T	A
6	chr6_68190793	0	68190793	T	A
6	chr6_68206636	0	68206636	G	T
6	chr6_68209415	0	68209415	C	A
6	chr6_68214122	0	68214122	G	T
6	chr6_68239928	0	68239928	C	G
6	chr6_68258507	0	68258507	T	G
6	chr6_68266289	0	68266289	C	G
6	chr6_68267520	0	68267520	C	G
6	chr6_68270034	0	68270034	G	T
6	chr6_68298192	0	68298192	G	T
6	chr6_68303369	0	68303369	A	C
6	chr6_68360876	0	68360876	G	T
6	chr6_68368688	0	68368688	G	T
6	chr6_68383041	0	68383041	C	G
6	chr6_68396801	0	68396801	G	C
6	chr6_68409555	0	68409555	A	C
6	chr6_68425536	0	68425536	A	T
6	chr6_68428920	0	68428920	T	A
6	chr6_68437044	0	68437044	C	A
6	chr6_68512236	0	68512236	C	G
6	chr6_68529115	0	68529115	A	C
6	chr6_68541280	0	68541280	T	A
6	chr6_68563743	0	68563743	G	T
6	chr6_68563811	0	68563811	A	T
6	chr6_68621992	0	68621992	C	G
6	chr6_68623063	0	68623063	C	G
6	chr6_68649838	0	68649838	T	G
6	chr6_68661945	0	68661945	A	T
6	chr6_68673453	0	68673453	A	T
6	chr6_68677385	0	68677385	A	C
6	chr6_68695616	0	68695616	G	C
6	chr6_68707313	0	68707313	G	C
6	chr6_68727569	0	68727569	T	A
6	chr6_68738726	0	68738726	C	G
6	chr6_68742031	0	68742031	C	G
6	chr6_68750582	0	68750582	T	A
6	chr6_68762803	0	68762803	T	G
6	chr6_68783981	0	68783981	G	T
6	chr6_68788839	0	68788839	T	A
6	chr6_68806136	0	68806136	G	C
6	chr6_68834463	0	68834463	C	A
6	chr6_68834496	0	68834496	A	T
6	chr6_68856075	0	68856075	C	G
6	chr6_68876989	0	68876989	G	C
6	chr6_68889362	0	68889362	C	G
6	chr6_68893222	0	68893222	G	C
6	chr6_68906943	0	68906943	A	T
6	chr6_68922690	0	68922690	C	A
6	chr6_68940119	0	68940119	G	C
6	chr6_68992169	0	68992169	C	G
6	chr6_69008028	0	69008028	A	C
6	chr6_69017702	0	69017702	A	T
6	chr6_69084484	0	69084484	G	T
6	chr6_69097177	0	69097177	C	A
6	chr6_69119950	0	69119950	G	C
6	chr6_69130180	0	69130180	G	C
6	chr6_69153765	0	69153765	A	T
6	chr6_69216159	0	69216159	A	C
6	chr6_69223723	0	69223723	C	G
6	chr6_69229818	0	69229818	T	A
6	chr6_69248026	0	69248026	A	C
6	chr6_69251643	0	69251643	G	T
6	chr6_69269705	0	69269705	C	A
6	chr6_69274662	0	69274662	G	T
6	chr6_69286481	0	69286481	T	G
6	chr6_69299886	0	69299886	C	A
6	chr6_69321529	0	69321529	G	C
6	chr6_69327337	0	69327337	C	G
6	chr6_69348293	0	69348293	G	C
6	chr6_69372988	0	69372988	C	A
6	chr6_69374363	0	69374363	G	C
6	chr6_69430017	0	69430017	G	C
6	chr6_69447843	0	69447843	C	A
6	chr6_69449057	0	69449057	A	T
6	chr6_69466144	0	69466144	A	C
6	chr6_69475531	0	69475531	A	T
6	chr6_69514138	0	69514138	T	G
6	chr6_69522824	0	69522824	A	C
6	chr6_69573694	0	69573694	A	C
6	chr6_69605047	0	69605047	T	G
6	chr6_69625482	0	69625482	C	A
6	chr6_69626480	0	69626480	G	C
6	chr6_69633738	0	69633738	C	G
6	chr6_69651053	0	69651053	G	C
6	chr6_69655674	0	69655674	T	G
6	chr6_69659010	0	69659010	C	G
6	chr6_69670761	0	69670761	C	G
6	chr6_69675558	0	69675558	G	C
6	chr6_69690625	0	69690625	G	C
6	chr6_69733905	0	69733905	C	G
6	chr6_69804664	0	69804664	G	T
6	chr6_69816959	0	69816959	G	C
6	chr6_69830501	0	69830501	T	G
6	chr6_69867667	0	69867667	A	C
6	chr6_69872371	0	69872371	A	T
6	chr6_69873004	0	69873004	T	A
6	chr6_69878064	0	69878064	C	G
6	chr6_69886270	0	69886270	G	C
6	chr6_69887314	0	69887314	A	C
6	chr6_69923162	0	69923162	A	C
6	chr6_69953182	0	69953182	T	G
6	chr6_69959896	0	69959896	A	T
6	chr6_69970021	0	69970021	G	C
6	chr6_69970652	0	69970652	A	C
6	chr6_70056472	0	70056472	A	T
6	chr6_70067200	0	70067200	C	A
6	chr6_70072864	0	70072864	T	A
6	chr6_70076593	0	70076593	G	T
6	chr6_70084112	0	70084112	G	C
6	chr6_70140899	0	70140899	A	C
6	chr6_70158099	0	70158099	G	T
6	chr6_70170444	0	70170444	C	G
6	chr6_70191318	0	70191318	C	G
6	chr6_70197082	0	70197082	C	G
6	chr6_70247886	0	70247886	T	A
6	chr6_70261829	0	70261829	G	C
6	chr6_70272749	0	70272749	A	T
6	chr6_70273434	0	70273434	A	C
6	chr6_70280150	0	70280150	C	G
6	chr6_70290408	0	70290408	A	C
6	chr6_70339924	0	70339924	C	G
6	chr6_70342454	0	70342454	T	G
6	chr6_70346774	0	70346774	T	A
6	chr6_70362988	0	70362988	A	C
6	chr6_70367990	0	70367990	G	C
6	chr6_70380966	0	70380966	A	C
6	chr6_70383301	0	70383301	C	A
6	chr6_70422614	0	70422614	G	C
6	chr6_70424468	0	70424468	T	G
6	chr6_70428556	0	70428556	G	T
6	chr6_70445936	0	70445936	A	C
6	chr6_70452185	0	70452185	A	C
6	chr6_70462993	0	70462993	G	C
6	chr6_70514581	0	70514581	T	G
6	chr6_70515751	0	70515751	G	T
6	chr6_70524317	0	70524317	C	G
6	chr6_70542055	0	70542055	G	T
6	chr6_70544910	0	70544910	G	T
6	chr6_70621846	0	70621846	A	T
6	chr6_70667848	0	70667848	C	G
6	chr6_70674069	0	70674069	G	C
6	chr6_70685220	0	70685220	T	G
6	chr6_70691986	0	70691986	C	G
6	chr6_70693701	0	70693701	G	T
6	chr6_70714644	0	70714644	C	G
6	chr6_70723371	0	70723371	T	A
6	chr6_70739585	0	70739585	G	T
6	chr6_70760781	0	70760781	A	T
6	chr6_70776132	0	70776132	C	G
6	chr6_70781438	0	70781438	C	G
6	chr6_70798573	0	70798573	A	C
6	chr6_70806374	0	70806374	A	C
6	chr6_70832691	0	70832691	A	T
6	chr6_70833767	0	70833767	C	G
6	chr6_70856640	0	70856640	A	T
6	chr6_70921867	0	70921867	T	G
6	chr6_70924063	0	70924063	C	A
6	chr6_70955211	0	70955211	T	G
6	chr6_70958122	0	70958122	T	G
6	chr6_70967643	0	70967643	A	C
6	chr6_70979149	0	70979149	G	T
6	chr6_71030461	0	71030461	A	T
6	chr6_71079724	0	71079724	C	A
6	chr6_71102637	0	71102637	C	G
6	chr6_71117337	0	71117337	C	G
6	chr6_71145105	0	71145105	A	C
6	chr6_71163581	0	71163581	A	T
6	chr6_71173420	0	71173420	G	C
6	chr6_71188146	0	71188146	C	A
6	chr6_71192953	0	71192953	A	C
6	chr6_71208962	0	71208962	G	C
6	chr6_71214128	0	71214128	T	A
6	chr6_71276206	0	71276206	A	C
6	chr6_71276768	0	71276768	A	C
6	chr6_71303297	0	71303297	C	A
6	chr6_71379912	0	71379912	C	G
6	chr6_71386863	0	71386863	G	C
6	chr6_71401562	0	71401562	C	A
6	chr6_71433861	0	71433861	A	T
6	chr6_71442383	0	71442383	T	G
6	chr6_71462373	0	71462373	T	G
6	chr6_71497928	0	71497928	G	C
6	chr6_71501633	0	71501633	G	T
6	chr6_71527044	0	71527044	T	A
6	chr6_71527379	0	71527379	C	A
6	chr6_71527514	0	71527514	A	C
6	chr6_71565997	0	71565997	A	C
6	chr6_71574433	0	71574433	G	T
6	chr6_71592074	0	71592074	G	T
6	chr6_71599999	0	71599999	G	C
6	chr6_71616305	0	71616305	G	T
6	chr6_71616894	0	71616894	G	C
6	chr6_71629970	0	71629970	A	C
6	chr6_71635556	0	71635556	G	T
6	chr6_71638165	0	71638165	G	T
6	chr6_71639344	0	71639344	T	G
6	chr6_71667008	0	71667008	C	A
6	chr6_71687789	0	71687789	C	A
6	chr6_71715254	0	71715254	A	C
6	chr6_71744392	0	71744392	T	A
6	chr6_71763167	0	71763167	G	C
6	chr6_71769823	0	71769823	C	A
6	chr6_71798566	0	71798566	C	G
6	chr6_71807306	0	71807306	T	G
6	chr6_71858726	0	71858726	A	C
6	chr6_71889038	0	71889038	A	T
6	chr6_71904355	0	71904355	A	T
6	chr6_71922547	0	71922547	C	G
6	chr6_71932853	0	71932853	C	A
6	chr6_71966381	0	71966381	G	C
6	chr6_71966844	0	71966844	A	T
6	chr6_71980790	0	71980790	G	T
6	chr6_71988279	0	71988279	T	G
6	chr6_72018408	0	72018408	T	G
6	chr6_72051195	0	72051195	C	G
6	chr6_72067751	0	72067751	G	T
6	chr6_72069747	0	72069747	C	G
6	chr6_72077852	0	72077852	A	C
6	chr6_72103068	0	72103068	G	T
6	chr6_72124177	0	72124177	A	T
6	chr6_72126595	0	72126595	C	G
6	chr6_72157837	0	72157837	G	C
6	chr6_72158123	0	72158123	G	C
6	chr6_72191326	0	72191326	A	C
6	chr6_72195492	0	72195492	C	G
6	chr6_72208432	0	72208432	A	T
6	chr6_72224366	0	72224366	C	A
6	chr6_72273204	0	72273204	C	G
6	chr6_72282924	0	72282924	G	C
6	chr6_72296560	0	72296560	A	C
6	chr6_72311902	0	72311902	C	A
6	chr6_72324086	0	72324086	G	C
6	chr6_72333358	0	72333358	T	A
6	chr6_72350564	0	72350564	C	G
6	chr6_72422820	0	72422820	C	A
6	chr6_72450552	0	72450552	C	G
6	chr6_72521587	0	72521587	T	G
6	chr6_72529442	0	72529442	A	C
6	chr6_72542974	0	72542974	C	G
6	chr6_72605801	0	72605801	A	C
6	chr6_72664831	0	72664831	C	G
6	chr6_72666246	0	72666246	A	C
6	chr6_72736462	0	72736462	A	C
6	chr6_72788010	0	72788010	A	C
6	chr6_72827785	0	72827785	G	T
6	chr6_72937389	0	72937389	C	G
6	chr6_73076895	0	73076895	A	T
6	chr6_73101213	0	73101213	G	T
6	chr6_73108304	0	73108304	T	A
6	chr6_73111205	0	73111205	A	C
6	chr6_73132690	0	73132690	C	A
6	chr6_73133591	0	73133591	A	C
6	chr6_73144348	0	73144348	C	G
6	chr6_73157570	0	73157570	C	G
6	chr6_73166032	0	73166032	G	T
6	chr6_73175557	0	73175557	T	A
6	chr6_73181716	0	73181716	A	C
6	chr6_73201085	0	73201085	A	C
6	chr6_73222363	0	73222363	A	T
6	chr6_73242680	0	73242680	C	G
6	chr6_73379839	0	73379839	A	C
6	chr6_73427769	0	73427769	G	C
6	chr6_73502758	0	73502758	A	C
6	chr6_73516330	0	73516330	G	C
6	chr6_73538090	0	73538090	T	A
6	chr6_73540179	0	73540179	A	C
6	chr6_73549910	0	73549910	G	T
6	chr6_73583635	0	73583635	G	T
6	chr6_73604888	0	73604888	T	A
6	chr6_73609739	0	73609739	A	T
6	chr6_73612249	0	73612249	C	G
6	chr6_73628812	0	73628812	G	T
6	chr6_73650289	0	73650289	G	T
6	chr6_73653539	0	73653539	G	C
6	chr6_73676380	0	73676380	G	C
6	chr6_73694286	0	73694286	A	C
6	chr6_73754418	0	73754418	A	C
6	chr6_73773242	0	73773242	C	G
6	chr6_73787273	0	73787273	C	A
6	chr6_73791452	0	73791452	G	T
6	chr6_73792602	0	73792602	C	G
6	chr6_73837126	0	73837126	T	G
6	chr6_73849871	0	73849871	A	C
6	chr6_73851187	0	73851187	G	C
6	chr6_73853572	0	73853572	A	C
6	chr6_73872341	0	73872341	G	C
6	chr6_73891791	0	73891791	G	C
6	chr6_73893973	0	73893973	T	G
6	chr6_73943856	0	73943856	C	A
6	chr6_73955106	0	73955106	T	G
6	chr6_73960958	0	73960958	A	C
6	chr6_73995996	0	73995996	C	A
6	chr6_74005577	0	74005577	G	C
6	chr6_74015166	0	74015166	T	A
6	chr6_74032952	0	74032952	G	C
6	chr6_74037161	0	74037161	A	C
6	chr6_74141636	0	74141636	C	G
6	chr6_74149725	0	74149725	A	T
6	chr6_74164881	0	74164881	T	G
6	chr6_74168231	0	74168231	T	A
6	chr6_74192701	0	74192701	T	G
6	chr6_74240820	0	74240820	A	C
6	chr6_74245160	0	74245160	A	T
6	chr6_74246484	0	74246484	G	C
6	chr6_74258160	0	74258160	A	C
6	chr6_74336585	0	74336585	C	G
6	chr6_74356033	0	74356033	T	G
6	chr6_74374368	0	74374368	A	C
6	chr6_74394545	0	74394545	A	C
6	chr6_74584108	0	74584108	G	T
6	chr6_74603951	0	74603951	T	G
6	chr6_74610906	0	74610906	A	C
6	chr6_74613146	0	74613146	G	C
6	chr6_74623764	0	74623764	G	C
6	chr6_74667764	0	74667764	C	A
6	chr6_74670072	0	74670072	T	G
6	chr6_74674662	0	74674662	A	C
6	chr6_74684473	0	74684473	G	C
6	chr6_74693487	0	74693487	G	T
6	chr6_74710290	0	74710290	A	C
6	chr6_74736428	0	74736428	G	C
6	chr6_74741380	0	74741380	G	T
6	chr6_74760804	0	74760804	C	G
6	chr6_74770969	0	74770969	C	A
6	chr6_74791210	0	74791210	C	G
6	chr6_74839730	0	74839730	A	C
6	chr6_74840496	0	74840496	C	G
6	chr6_74851026	0	74851026	A	C
6	chr6_74852154	0	74852154	G	C
6	chr6_74877057	0	74877057	C	A
6	chr6_74906809	0	74906809	G	C
6	chr6_74946624	0	74946624	A	T
6	chr6_74967554	0	74967554	A	T
6	chr6_74972068	0	74972068	C	G
6	chr6_74974017	0	74974017	G	T
6	chr6_75009558	0	75009558	G	C
6	chr6_75012143	0	75012143	G	T
6	chr6_75015976	0	75015976	T	A
6	chr6_75077968	0	75077968	T	G
6	chr6_75083676	0	75083676	G	T
6	chr6_75155246	0	75155246	A	T
6	chr6_75170292	0	75170292	T	G
6	chr6_75190287	0	75190287	G	T
6	chr6_75218976	0	75218976	C	A
6	chr6_75234279	0	75234279	T	G
6	chr6_75246570	0	75246570	C	A
6	chr6_75260828	0	75260828	A	T
6	chr6_75311433	0	75311433	C	A
6	chr6_75316380	0	75316380	C	G
6	chr6_75323111	0	75323111	C	A
6	chr6_75338160	0	75338160	G	T
6	chr6_75356760	0	75356760	A	C
6	chr6_75356908	0	75356908	G	C
6	chr6_75361473	0	75361473	G	C
6	chr6_75393291	0	75393291	T	G
6	chr6_75396647	0	75396647	G	T
6	chr6_75416628	0	75416628	A	T
6	chr6_75438331	0	75438331	T	A
6	chr6_75448079	0	75448079	C	A
6	chr6_75453996	0	75453996	T	G
6	chr6_75456831	0	75456831	A	C
6	chr6_75459096	0	75459096	G	T
6	chr6_75497227	0	75497227	T	G
6	chr6_75515468	0	75515468	T	G
6	chr6_75553818	0	75553818	C	A
6	chr6_75592279	0	75592279	G	T
6	chr6_75599771	0	75599771	A	T
6	chr6_75618929	0	75618929	C	A
6	chr6_75631406	0	75631406	T	G
6	chr6_75637563	0	75637563	T	G
6	chr6_75640175	0	75640175	C	A
6	chr6_75656627	0	75656627	G	T
6	chr6_75658672	0	75658672	T	G
6	chr6_75663754	0	75663754	T	G
6	chr6_75665552	0	75665552	C	A
6	chr6_75686677	0	75686677	T	A
6	chr6_75686953	0	75686953	G	T
6	chr6_75712501	0	75712501	A	C
6	chr6_75721182	0	75721182	G	C
6	chr6_75732728	0	75732728	T	A
6	chr6_75751492	0	75751492	C	A
6	chr6_75771904	0	75771904	C	G
6	chr6_75801303	0	75801303	A	C
6	chr6_75830113	0	75830113	G	T
6	chr6_75843258	0	75843258	A	T
6	chr6_75849341	0	75849341	T	A
6	chr6_75850621	0	75850621	G	C
6	chr6_75855880	0	75855880	A	C
6	chr6_75891966	0	75891966	C	A
6	chr6_75893170	0	75893170	C	A
6	chr6_75893264	0	75893264	A	T
6	chr6_75897571	0	75897571	G	T
6	chr6_75915518	0	75915518	C	A
6	chr6_75920758	0	75920758	T	G
6	chr6_75929367	0	75929367	C	G
6	chr6_75940448	0	75940448	A	T
6	chr6_75954112	0	75954112	C	A
6	chr6_75954601	0	75954601	G	T
6	chr6_75963557	0	75963557	C	G
6	chr6_75974564	0	75974564	T	G
6	chr6_75974756	0	75974756	T	G
6	chr6_75988933	0	75988933	T	A
6	chr6_76010303	0	76010303	A	C
6	chr6_76018923	0	76018923	C	G
6	chr6_76024692	0	76024692	G	T
6	chr6_76046510	0	76046510	C	G
6	chr6_76054871	0	76054871	G	T
6	chr6_76068695	0	76068695	G	T
6	chr6_76085049	0	76085049	G	C
6	chr6_76091709	0	76091709	G	T
6	chr6_76107592	0	76107592	T	G
6	chr6_76121788	0	76121788	A	T
6	chr6_76122347	0	76122347	C	G
6	chr6_76138642	0	76138642	C	A
6	chr6_76144142	0	76144142	A	C
6	chr6_76155784	0	76155784	G	C
6	chr6_76171663	0	76171663	A	T
6	chr6_76183866	0	76183866	A	T
6	chr6_76192211	0	76192211	C	G
6	chr6_76211777	0	76211777	A	T
6	chr6_76245269	0	76245269	G	T
6	chr6_76271553	0	76271553	T	G
6	chr6_76276335	0	76276335	C	G
6	chr6_76289164	0	76289164	A	C
6	chr6_76296804	0	76296804	C	G
6	chr6_76299652	0	76299652	C	G
6	chr6_76321883	0	76321883	C	G
6	chr6_76344078	0	76344078	G	C
6	chr6_76357666	0	76357666	C	A
6	chr6_76373194	0	76373194	G	C
6	chr6_76375307	0	76375307	G	C
6	chr6_76389585	0	76389585	A	C
6	chr6_76390179	0	76390179	A	T
6	chr6_76406117	0	76406117	T	G
6	chr6_76408755	0	76408755	T	A
6	chr6_76412486	0	76412486	T	G
6	chr6_76418878	0	76418878	C	G
6	chr6_76421696	0	76421696	C	G
6	chr6_76443167	0	76443167	G	C
6	chr6_76446352	0	76446352	T	A
6	chr6_76496897	0	76496897	A	C
6	chr6_76519063	0	76519063	A	C
6	chr6_76543566	0	76543566	T	A
6	chr6_76544449	0	76544449	G	T
6	chr6_76582220	0	76582220	C	A
6	chr6_76594861	0	76594861	G	T
6	chr6_76607334	0	76607334	A	C
6	chr6_76608011	0	76608011	T	A
6	chr6_76629988	0	76629988	G	C
6	chr6_76635559	0	76635559	C	A
6	chr6_76679968	0	76679968	C	A
6	chr6_76694548	0	76694548	C	A
6	chr6_76711100	0	76711100	G	C
6	chr6_76711416	0	76711416	G	C
6	chr6_76712040	0	76712040	A	T
6	chr6_76712093	0	76712093	A	T
6	chr6_76714706	0	76714706	T	G
6	chr6_76721069	0	76721069	T	A
6	chr6_76726752	0	76726752	G	C
6	chr6_76739065	0	76739065	A	C
6	chr6_76750961	0	76750961	C	G
6	chr6_76762441	0	76762441	C	G
6	chr6_76772145	0	76772145	T	A
6	chr6_76778505	0	76778505	C	G
6	chr6_76781842	0	76781842	G	T
6	chr6_76831386	0	76831386	C	A
6	chr6_76841708	0	76841708	A	T
6	chr6_76852660	0	76852660	A	C
6	chr6_76892706	0	76892706	G	T
6	chr6_76905251	0	76905251	C	A
6	chr6_76945304	0	76945304	G	C
6	chr6_76951007	0	76951007	T	A
6	chr6_76974055	0	76974055	C	G
6	chr6_76979980	0	76979980	T	G
6	chr6_76992718	0	76992718	G	T
6	chr6_77006254	0	77006254	G	C
6	chr6_77015489	0	77015489	C	A
6	chr6_77023344	0	77023344	A	C
6	chr6_77027174	0	77027174	G	C
6	chr6_77028503	0	77028503	T	A
6	chr6_77029015	0	77029015	C	A
6	chr6_77029814	0	77029814	C	A
6	chr6_77031229	0	77031229	G	C
6	chr6_77037393	0	77037393	A	C
6	chr6_77043564	0	77043564	A	C
6	chr6_77046752	0	77046752	C	A
6	chr6_77082302	0	77082302	A	C
6	chr6_77086095	0	77086095	G	T
6	chr6_77110209	0	77110209	T	A
6	chr6_77125010	0	77125010	C	A
6	chr6_77126731	0	77126731	G	T
6	chr6_77127812	0	77127812	C	G
6	chr6_77132910	0	77132910	T	A
6	chr6_77133258	0	77133258	C	G
6	chr6_77146376	0	77146376	G	T
6	chr6_77222301	0	77222301	G	C
6	chr6_77231593	0	77231593	A	T
6	chr6_77252998	0	77252998	C	G
6	chr6_77274071	0	77274071	C	G
6	chr6_77296464	0	77296464	G	C
6	chr6_77297424	0	77297424	C	G
6	chr6_77315558	0	77315558	A	C
6	chr6_77319991	0	77319991	T	A
6	chr6_77327907	0	77327907	G	C
6	chr6_77405504	0	77405504	T	A
6	chr6_77407987	0	77407987	A	T
6	chr6_77418746	0	77418746	G	C
6	chr6_77429798	0	77429798	G	T
6	chr6_77430999	0	77430999	G	T
6	chr6_77451444	0	77451444	T	A
6	chr6_77464676	0	77464676	C	A
6	chr6_77465129	0	77465129	C	A
6	chr6_77477724	0	77477724	G	T
6	chr6_77484959	0	77484959	A	C
6	chr6_77520252	0	77520252	A	C
6	chr6_77530836	0	77530836	T	A
6	chr6_77539175	0	77539175	T	G
6	chr6_77545143	0	77545143	T	G
6	chr6_77549072	0	77549072	G	C
6	chr6_77551486	0	77551486	C	A
6	chr6_77573140	0	77573140	C	A
6	chr6_77574479	0	77574479	T	G
6	chr6_77587694	0	77587694	G	C
6	chr6_77600567	0	77600567	T	G
6	chr6_77609694	0	77609694	A	T
6	chr6_77617319	0	77617319	G	C
6	chr6_77636343	0	77636343	G	T
6	chr6_77645720	0	77645720	G	T
6	chr6_77659595	0	77659595	A	C
6	chr6_77660015	0	77660015	C	A
6	chr6_77671140	0	77671140	C	G
6	chr6_77686896	0	77686896	A	T
6	chr6_77744101	0	77744101	G	C
6	chr6_77765252	0	77765252	G	T
6	chr6_77777133	0	77777133	A	C
6	chr6_77781299	0	77781299	T	A
6	chr6_77789984	0	77789984	T	G
6	chr6_77794911	0	77794911	T	A
6	chr6_77818953	0	77818953	C	G
6	chr6_77819756	0	77819756	A	T
6	chr6_77829696	0	77829696	G	T
6	chr6_77844705	0	77844705	T	G
6	chr6_77925344	0	77925344	G	C
6	chr6_77938417	0	77938417	G	T
6	chr6_77944573	0	77944573	A	C
6	chr6_77954226	0	77954226	G	C
6	chr6_77982590	0	77982590	C	G
6	chr6_77992937	0	77992937	A	C
6	chr6_77997466	0	77997466	G	C
6	chr6_78010373	0	78010373	T	G
6	chr6_78051884	0	78051884	C	G
6	chr6_78076264	0	78076264	A	C
6	chr6_78095351	0	78095351	A	C
6	chr6_78100128	0	78100128	T	G
6	chr6_78117524	0	78117524	C	A
6	chr6_78132728	0	78132728	T	G
6	chr6_78134789	0	78134789	G	C
6	chr6_78159960	0	78159960	T	G
6	chr6_78168028	0	78168028	T	G
6	chr6_78171101	0	78171101	C	G
6	chr6_78178928	0	78178928	G	T
6	chr6_78184535	0	78184535	T	G
6	chr6_78184747	0	78184747	T	A
6	chr6_78194391	0	78194391	G	C
6	chr6_78282751	0	78282751	T	G
6	chr6_78289657	0	78289657	T	A
6	chr6_78293427	0	78293427	G	C
6	chr6_78296856	0	78296856	C	G
6	chr6_78298670	0	78298670	A	T
6	chr6_78310641	0	78310641	G	T
6	chr6_78314484	0	78314484	C	A
6	chr6_78324525	0	78324525	T	G
6	chr6_78354764	0	78354764	C	A
6	chr6_78355827	0	78355827	G	T
6	chr6_78356282	0	78356282	C	A
6	chr6_78357059	0	78357059	A	C
6	chr6_78365657	0	78365657	T	A
6	chr6_78394847	0	78394847	C	G
6	chr6_78413065	0	78413065	T	G
6	chr6_78437204	0	78437204	A	C
6	chr6_78480621	0	78480621	C	A
6	chr6_78483486	0	78483486	G	T
6	chr6_78497762	0	78497762	G	T
6	chr6_78498455	0	78498455	A	T
6	chr6_78501666	0	78501666	T	G
6	chr6_78548119	0	78548119	A	C
6	chr6_78548884	0	78548884	A	T
6	chr6_78555686	0	78555686	G	T
6	chr6_78573205	0	78573205	T	G
6	chr6_78621701	0	78621701	C	A
6	chr6_78632651	0	78632651	G	T
6	chr6_78636113	0	78636113	G	T
6	chr6_78641547	0	78641547	A	T
6	chr6_78661692	0	78661692	G	T
6	chr6_78689245	0	78689245	C	G
6	chr6_78712581	0	78712581	T	A
6	chr6_78735853	0	78735853	T	G
6	chr6_78781373	0	78781373	A	C
6	chr6_78783682	0	78783682	A	C
6	chr6_78799237	0	78799237	A	C
6	chr6_78799239	0	78799239	T	G
6	chr6_78801870	0	78801870	C	G
6	chr6_78805949	0	78805949	C	G
6	chr6_78822883	0	78822883	C	G
6	chr6_78853153	0	78853153	T	G
6	chr6_78860689	0	78860689	C	A
6	chr6_78875139	0	78875139	A	T
6	chr6_78915703	0	78915703	T	G
6	chr6_78916587	0	78916587	C	A
6	chr6_78934112	0	78934112	G	T
6	chr6_78955528	0	78955528	T	G
6	chr6_78959517	0	78959517	G	C
6	chr6_78975596	0	78975596	C	G
6	chr6_78992969	0	78992969	A	T
6	chr6_79021310	0	79021310	T	G
6	chr6_79028327	0	79028327	T	A
6	chr6_79031873	0	79031873	T	G
6	chr6_79035362	0	79035362	T	G
6	chr6_79045356	0	79045356	G	T
6	chr6_79064209	0	79064209	T	G
6	chr6_79079504	0	79079504	T	G
6	chr6_79089926	0	79089926	G	T
6	chr6_79099489	0	79099489	T	G
6	chr6_79114066	0	79114066	A	T
6	chr6_79114788	0	79114788	C	A
6	chr6_79151364	0	79151364	G	T
6	chr6_79154045	0	79154045	G	C
6	chr6_79170766	0	79170766	C	A
6	chr6_79182942	0	79182942	G	C
6	chr6_79185433	0	79185433	C	A
6	chr6_79188697	0	79188697	T	G
6	chr6_79191871	0	79191871	T	G
6	chr6_79217996	0	79217996	C	G
6	chr6_79253312	0	79253312	G	C
6	chr6_79291545	0	79291545	C	A
6	chr6_79301687	0	79301687	A	C
6	chr6_79302435	0	79302435	G	T
6	chr6_79316064	0	79316064	C	G
6	chr6_79321037	0	79321037	G	T
6	chr6_79329464	0	79329464	C	A
6	chr6_79333757	0	79333757	T	G
6	chr6_79356103	0	79356103	A	C
6	chr6_79366232	0	79366232	G	T
6	chr6_79367430	0	79367430	A	T
6	chr6_79379853	0	79379853	C	A
6	chr6_79380582	0	79380582	G	T
6	chr6_79381412	0	79381412	T	G
6	chr6_79396391	0	79396391	T	G
6	chr6_79400061	0	79400061	T	A
6	chr6_79413682	0	79413682	T	A
6	chr6_79415596	0	79415596	A	C
6	chr6_79461195	0	79461195	T	A
6	chr6_79461365	0	79461365	T	A
6	chr6_79462835	0	79462835	C	A
6	chr6_79465782	0	79465782	C	G
6	chr6_79492945	0	79492945	C	G
6	chr6_79501906	0	79501906	T	A
6	chr6_79512287	0	79512287	A	C
6	chr6_79517246	0	79517246	T	G
6	chr6_79530691	0	79530691	C	G
6	chr6_79558491	0	79558491	A	C
6	chr6_79570678	0	79570678	G	T
6	chr6_79585368	0	79585368	C	A
6	chr6_79587398	0	79587398	G	C
6	chr6_79590146	0	79590146	C	G
6	chr6_79617080	0	79617080	T	A
6	chr6_79631321	0	79631321	T	A
6	chr6_79644019	0	79644019	C	A
6	chr6_79647634	0	79647634	G	T
6	chr6_79649576	0	79649576	C	G
6	chr6_79684143	0	79684143	C	G
6	chr6_79685128	0	79685128	C	G
6	chr6_79690880	0	79690880	A	T
6	chr6_79709090	0	79709090	C	A
6	chr6_79716407	0	79716407	T	G
6	chr6_79720558	0	79720558	G	C
6	chr6_79742576	0	79742576	A	C
6	chr6_79763004	0	79763004	A	C
6	chr6_79765014	0	79765014	C	A
6	chr6_79771045	0	79771045	G	C
6	chr6_79776162	0	79776162	A	C
6	chr6_79783970	0	79783970	G	C
6	chr6_79785878	0	79785878	C	A
6	chr6_79796384	0	79796384	G	T
6	chr6_79807170	0	79807170	G	C
6	chr6_79817112	0	79817112	C	G
6	chr6_79847081	0	79847081	C	A
6	chr6_79857781	0	79857781	T	G
6	chr6_79882110	0	79882110	T	G
6	chr6_79888817	0	79888817	C	A
6	chr6_79944248	0	79944248	G	C
6	chr6_79951058	0	79951058	T	A
6	chr6_79956649	0	79956649	C	A
6	chr6_79961401	0	79961401	G	T
6	chr6_79980354	0	79980354	A	C
6	chr6_80021901	0	80021901	C	G
6	chr6_80022033	0	80022033	G	T
6	chr6_80031081	0	80031081	T	A
6	chr6_80031494	0	80031494	A	C
6	chr6_80032037	0	80032037	G	C
6	chr6_80034955	0	80034955	C	G
6	chr6_80053425	0	80053425	G	T
6	chr6_80080232	0	80080232	C	G
6	chr6_80085558	0	80085558	T	G
6	chr6_80096360	0	80096360	C	A
6	chr6_80110200	0	80110200	A	C
6	chr6_80113366	0	80113366	G	T
6	chr6_80127915	0	80127915	A	T
6	chr6_80130259	0	80130259	A	T
6	chr6_80136602	0	80136602	G	T
6	chr6_80149445	0	80149445	G	T
6	chr6_80156122	0	80156122	G	C
6	chr6_80160243	0	80160243	C	G
6	chr6_80161781	0	80161781	A	T
6	chr6_80179421	0	80179421	G	T
6	chr6_80219640	0	80219640	A	C
6	chr6_80247568	0	80247568	G	T
6	chr6_80253039	0	80253039	T	G
6	chr6_80262230	0	80262230	A	T
6	chr6_80297242	0	80297242	G	T
6	chr6_80336346	0	80336346	G	C
6	chr6_80357605	0	80357605	G	T
6	chr6_80358960	0	80358960	A	T
6	chr6_80368414	0	80368414	G	C
6	chr6_80372205	0	80372205	T	A
6	chr6_80393977	0	80393977	A	C
6	chr6_80405997	0	80405997	C	G
6	chr6_80449234	0	80449234	C	G
6	chr6_80453461	0	80453461	C	A
6	chr6_80454250	0	80454250	T	A
6	chr6_80464621	0	80464621	C	G
6	chr6_80471396	0	80471396	T	G
6	chr6_80509372	0	80509372	C	A
6	chr6_80543198	0	80543198	T	A
6	chr6_80549340	0	80549340	G	C
6	chr6_80552433	0	80552433	T	A
6	chr6_80573772	0	80573772	T	G
6	chr6_80585382	0	80585382	C	G
6	chr6_80636188	0	80636188	T	G
6	chr6_80650383	0	80650383	T	A
6	chr6_80696899	0	80696899	A	T
6	chr6_80726422	0	80726422	A	C
6	chr6_80733135	0	80733135	C	A
6	chr6_80745151	0	80745151	G	T
6	chr6_80752990	0	80752990	T	G
6	chr6_80764850	0	80764850	T	A
6	chr6_80774877	0	80774877	T	A
6	chr6_80777868	0	80777868	G	C
6	chr6_80792500	0	80792500	C	A
6	chr6_80802559	0	80802559	A	T
6	chr6_80804908	0	80804908	T	A
6	chr6_80815210	0	80815210	C	A
6	chr6_80817629	0	80817629	A	C
6	chr6_80822585	0	80822585	A	C
6	chr6_80826019	0	80826019	C	A
6	chr6_80848766	0	80848766	T	A
6	chr6_80872985	0	80872985	A	T
6	chr6_80896772	0	80896772	C	A
6	chr6_80912560	0	80912560	T	G
6	chr6_80923913	0	80923913	G	C
6	chr6_80927103	0	80927103	T	G
6	chr6_80973089	0	80973089	G	T
6	chr6_81010474	0	81010474	G	T
6	chr6_81012925	0	81012925	C	A
6	chr6_81029894	0	81029894	A	C
6	chr6_81046194	0	81046194	T	G
6	chr6_81054531	0	81054531	G	T
6	chr6_81075242	0	81075242	G	C
6	chr6_81092460	0	81092460	T	G
6	chr6_81113927	0	81113927	A	C
6	chr6_81120152	0	81120152	G	C
6	chr6_81129593	0	81129593	G	T
6	chr6_81169833	0	81169833	G	T
6	chr6_81172168	0	81172168	A	C
6	chr6_81180400	0	81180400	A	T
6	chr6_81255251	0	81255251	T	A
6	chr6_81263403	0	81263403	A	C
6	chr6_81275578	0	81275578	G	C
6	chr6_81300219	0	81300219	G	C
6	chr6_81301143	0	81301143	T	G
6	chr6_81304936	0	81304936	C	G
6	chr6_81309988	0	81309988	T	A
6	chr6_81311123	0	81311123	C	G
6	chr6_81317178	0	81317178	T	A
6	chr6_81353528	0	81353528	C	G
6	chr6_81363868	0	81363868	T	A
6	chr6_81375636	0	81375636	G	C
6	chr6_81383777	0	81383777	G	C
6	chr6_81409807	0	81409807	C	G
6	chr6_81409863	0	81409863	T	G
6	chr6_81455058	0	81455058	T	G
6	chr6_81484531	0	81484531	G	T
6	chr6_81484665	0	81484665	T	G
6	chr6_81493715	0	81493715	A	C
6	chr6_81518287	0	81518287	C	A
6	chr6_81519184	0	81519184	A	T
6	chr6_81520232	0	81520232	T	G
6	chr6_81535936	0	81535936	A	C
6	chr6_81542522	0	81542522	A	C
6	chr6_81558119	0	81558119	C	A
6	chr6_81572178	0	81572178	G	T
6	chr6_81572272	0	81572272	A	T
6	chr6_81579952	0	81579952	A	T
6	chr6_81604949	0	81604949	A	C
6	chr6_81606823	0	81606823	C	G
6	chr6_81647058	0	81647058	A	C
6	chr6_81668607	0	81668607	A	C
6	chr6_81674869	0	81674869	G	T
6	chr6_81685587	0	81685587	C	A
6	chr6_81686511	0	81686511	C	G
6	chr6_81711544	0	81711544	C	G
6	chr6_81712701	0	81712701	C	A
6	chr6_81721952	0	81721952	A	C
6	chr6_81729767	0	81729767	C	G
6	chr6_81734940	0	81734940	G	T
6	chr6_81736884	0	81736884	C	A
6	chr6_81751347	0	81751347	C	G
6	chr6_81752657	0	81752657	A	T
6	chr6_81753161	0	81753161	G	C
6	chr6_81753181	0	81753181	C	A
6	chr6_81759576	0	81759576	A	T
6	chr6_81760228	0	81760228	A	C
6	chr6_81781873	0	81781873	G	C
6	chr6_81783851	0	81783851	C	A
6	chr6_81790976	0	81790976	T	A
6	chr6_81796543	0	81796543	T	G
6	chr6_81800579	0	81800579	G	C
6	chr6_81820594	0	81820594	C	A
6	chr6_81827000	0	81827000	G	C
6	chr6_81832272	0	81832272	G	C
6	chr6_81836056	0	81836056	T	G
6	chr6_81840534	0	81840534	A	T
6	chr6_81842558	0	81842558	A	C
6	chr6_81869836	0	81869836	C	G
6	chr6_81894956	0	81894956	T	A
6	chr6_81897225	0	81897225	T	A
6	chr6_81899070	0	81899070	T	A
6	chr6_81910646	0	81910646	G	T
6	chr6_81922741	0	81922741	T	G
6	chr6_81924893	0	81924893	A	T
6	chr6_81939608	0	81939608	T	G
6	chr6_81945489	0	81945489	C	A
6	chr6_81958193	0	81958193	G	T
6	chr6_81961443	0	81961443	G	T
6	chr6_81974637	0	81974637	G	C
6	chr6_81981979	0	81981979	A	C
6	chr6_81983378	0	81983378	G	T
6	chr6_81983922	0	81983922	A	C
6	chr6_82004744	0	82004744	C	A
6	chr6_82015895	0	82015895	T	A
6	chr6_82027860	0	82027860	A	T
6	chr6_82040131	0	82040131	A	C
6	chr6_82060731	0	82060731	A	C
6	chr6_82081357	0	82081357	G	C
6	chr6_82086123	0	82086123	G	T
6	chr6_82091787	0	82091787	T	G
6	chr6_82117351	0	82117351	G	T
6	chr6_82124919	0	82124919	C	G
6	chr6_82125150	0	82125150	G	C
6	chr6_82133550	0	82133550	C	A
6	chr6_82151214	0	82151214	C	G
6	chr6_82154183	0	82154183	C	A
6	chr6_82176458	0	82176458	C	G
6	chr6_82183596	0	82183596	G	C
6	chr6_82188039	0	82188039	T	G
6	chr6_82188225	0	82188225	G	T
6	chr6_82209764	0	82209764	C	A
6	chr6_82215866	0	82215866	C	A
6	chr6_82217532	0	82217532	G	C
6	chr6_82218004	0	82218004	A	C
6	chr6_82225183	0	82225183	G	C
6	chr6_82225381	0	82225381	C	A
6	chr6_82227160	0	82227160	G	C
6	chr6_82228307	0	82228307	T	G
6	chr6_82233539	0	82233539	C	A
6	chr6_82241403	0	82241403	C	G
6	chr6_82242689	0	82242689	C	A
6	chr6_82256446	0	82256446	T	A
6	chr6_82268282	0	82268282	C	A
6	chr6_82277805	0	82277805	C	A
6	chr6_82278757	0	82278757	G	T
6	chr6_82281854	0	82281854	A	T
6	chr6_82288457	0	82288457	A	C
6	chr6_82291425	0	82291425	T	A
6	chr6_82312299	0	82312299	T	G
6	chr6_82321353	0	82321353	G	C
6	chr6_82343167	0	82343167	A	T
6	chr6_82350528	0	82350528	C	A
6	chr6_82377462	0	82377462	A	C
6	chr6_82385321	0	82385321	A	C
6	chr6_82402765	0	82402765	T	G
6	chr6_82403422	0	82403422	A	T
6	chr6_82411146	0	82411146	C	G
6	chr6_82413797	0	82413797	C	A
6	chr6_82465784	0	82465784	G	T
6	chr6_82479117	0	82479117	T	A
6	chr6_82502667	0	82502667	C	A
6	chr6_82507356	0	82507356	C	A
6	chr6_82508479	0	82508479	T	G
6	chr6_82517731	0	82517731	G	C
6	chr6_82537325	0	82537325	G	T
6	chr6_82572920	0	82572920	T	G
6	chr6_82579835	0	82579835	A	C
6	chr6_82655277	0	82655277	C	G
6	chr6_82673843	0	82673843	G	C
6	chr6_82699794	0	82699794	G	C
6	chr6_82704149	0	82704149	T	G
6	chr6_82716820	0	82716820	G	T
6	chr6_82718337	0	82718337	A	C
6	chr6_82727021	0	82727021	G	T
6	chr6_82787446	0	82787446	A	C
6	chr6_82798799	0	82798799	C	A
6	chr6_82807306	0	82807306	A	C
6	chr6_82820245	0	82820245	A	C
6	chr6_82842145	0	82842145	A	C
6	chr6_82849539	0	82849539	A	C
6	chr6_82849848	0	82849848	T	A
6	chr6_82852351	0	82852351	C	A
6	chr6_82864017	0	82864017	C	G
6	chr6_82880973	0	82880973	T	A
6	chr6_82889235	0	82889235	C	A
6	chr6_82893135	0	82893135	T	G
6	chr6_82897677	0	82897677	A	T
6	chr6_82897879	0	82897879	T	A
6	chr6_82907677	0	82907677	G	C
6	chr6_82908131	0	82908131	G	T
6	chr6_82923835	0	82923835	A	C
6	chr6_82928068	0	82928068	A	C
6	chr6_82940754	0	82940754	T	G
6	chr6_82948186	0	82948186	A	T
6	chr6_82948412	0	82948412	G	C
6	chr6_82964359	0	82964359	A	T
6	chr6_82965578	0	82965578	G	T
6	chr6_82966368	0	82966368	G	C
6	chr6_82990469	0	82990469	A	C
6	chr6_83002421	0	83002421	C	A
6	chr6_83012924	0	83012924	C	A
6	chr6_83013041	0	83013041	T	G
6	chr6_83015534	0	83015534	T	G
6	chr6_83057515	0	83057515	T	G
6	chr6_83061366	0	83061366	A	T
6	chr6_83064547	0	83064547	C	A
6	chr6_83067979	0	83067979	A	C
6	chr6_83078503	0	83078503	A	C
6	chr6_83079986	0	83079986	C	G
6	chr6_83088896	0	83088896	C	G
6	chr6_83107642	0	83107642	C	A
6	chr6_83110337	0	83110337	G	C
6	chr6_83110584	0	83110584	C	G
6	chr6_83125455	0	83125455	G	C
6	chr6_83130638	0	83130638	A	C
6	chr6_83140718	0	83140718	T	G
6	chr6_83146465	0	83146465	T	A
6	chr6_83149626	0	83149626	G	T
6	chr6_83167108	0	83167108	A	C
6	chr6_83181236	0	83181236	C	G
6	chr6_83232669	0	83232669	G	T
6	chr6_83235570	0	83235570	C	A
6	chr6_83248468	0	83248468	C	A
6	chr6_83273503	0	83273503	T	G
6	chr6_83277696	0	83277696	G	T
6	chr6_83287597	0	83287597	G	T
6	chr6_83322768	0	83322768	C	G
6	chr6_83336706	0	83336706	C	G
6	chr6_83340941	0	83340941	A	C
6	chr6_83366551	0	83366551	G	C
6	chr6_83374926	0	83374926	A	C
6	chr6_83377269	0	83377269	G	T
6	chr6_83382007	0	83382007	C	A
6	chr6_83386849	0	83386849	T	G
6	chr6_83413260	0	83413260	C	G
6	chr6_83468773	0	83468773	C	G
6	chr6_83474133	0	83474133	C	A
6	chr6_83478752	0	83478752	G	C
6	chr6_83482406	0	83482406	A	T
6	chr6_83489390	0	83489390	A	C
6	chr6_83490531	0	83490531	C	G
6	chr6_83529994	0	83529994	A	T
6	chr6_83572690	0	83572690	A	C
6	chr6_83575858	0	83575858	C	G
6	chr6_83601332	0	83601332	T	A
6	chr6_83616623	0	83616623	C	G
6	chr6_83640353	0	83640353	C	A
6	chr6_83646908	0	83646908	C	A
6	chr6_83668380	0	83668380	A	C
6	chr6_83669042	0	83669042	A	C
6	chr6_83670190	0	83670190	G	T
6	chr6_83679485	0	83679485	C	A
6	chr6_83703335	0	83703335	C	G
6	chr6_83726647	0	83726647	G	C
6	chr6_83737200	0	83737200	T	A
6	chr6_83738564	0	83738564	G	T
6	chr6_83766082	0	83766082	G	C
6	chr6_83766133	0	83766133	C	A
6	chr6_83775064	0	83775064	C	A
6	chr6_83779677	0	83779677	G	C
6	chr6_83796641	0	83796641	C	A
6	chr6_83804274	0	83804274	A	C
6	chr6_83807112	0	83807112	A	T
6	chr6_83828004	0	83828004	G	C
6	chr6_83830210	0	83830210	T	A
6	chr6_83834628	0	83834628	C	A
6	chr6_83840833	0	83840833	T	G
6	chr6_83844133	0	83844133	T	G
6	chr6_83844687	0	83844687	C	A
6	chr6_83857177	0	83857177	C	A
6	chr6_83894578	0	83894578	C	G
6	chr6_83910836	0	83910836	G	C
6	chr6_83930624	0	83930624	C	A
6	chr6_83935133	0	83935133	C	G
6	chr6_83940035	0	83940035	G	C
6	chr6_83956975	0	83956975	T	A
6	chr6_83960349	0	83960349	C	G
6	chr6_83961815	0	83961815	C	G
6	chr6_84005955	0	84005955	G	C
6	chr6_84033260	0	84033260	T	G
6	chr6_84036882	0	84036882	G	T
6	chr6_84037304	0	84037304	T	A
6	chr6_84047943	0	84047943	G	C
6	chr6_84082489	0	84082489	C	G
6	chr6_84099307	0	84099307	C	A
6	chr6_84124257	0	84124257	T	A
6	chr6_84224658	0	84224658	G	C
6	chr6_84231828	0	84231828	C	G
6	chr6_84251607	0	84251607	A	C
6	chr6_84257675	0	84257675	G	C
6	chr6_84281748	0	84281748	C	G
6	chr6_84334979	0	84334979	A	T
6	chr6_84339089	0	84339089	C	A
6	chr6_84393595	0	84393595	C	G
6	chr6_84394457	0	84394457	A	C
6	chr6_84417072	0	84417072	T	A
6	chr6_84446325	0	84446325	T	G
6	chr6_84446969	0	84446969	C	G
6	chr6_84459456	0	84459456	C	G
6	chr6_84487750	0	84487750	C	A
6	chr6_84489002	0	84489002	C	G
6	chr6_84499602	0	84499602	C	G
6	chr6_84509276	0	84509276	T	G
6	chr6_84547472	0	84547472	A	T
6	chr6_84553486	0	84553486	G	T
6	chr6_84554812	0	84554812	C	A
6	chr6_84572865	0	84572865	A	C
6	chr6_84576599	0	84576599	C	G
6	chr6_84581091	0	84581091	T	G
6	chr6_84592803	0	84592803	T	G
6	chr6_84622253	0	84622253	C	A
6	chr6_84627190	0	84627190	A	T
6	chr6_84637271	0	84637271	C	A
6	chr6_84658867	0	84658867	T	A
6	chr6_84671577	0	84671577	A	C
6	chr6_84680181	0	84680181	A	C
6	chr6_84692993	0	84692993	G	C
6	chr6_84693866	0	84693866	G	C
6	chr6_84714441	0	84714441	A	T
7	chr7_37296	0	37296	T	G
7	chr7_265641	0	265641	A	T
7	chr7_349173	0	349173	C	A
7	chr7_379893	0	379893	T	A
7	chr7_380494	0	380494	G	T
7	chr7_493366	0	493366	T	A
7	chr7_508850	0	508850	A	C
7	chr7_521384	0	521384	A	C
7	chr7_561266	0	561266	G	C
7	chr7_616346	0	616346	G	T
7	chr7_638314	0	638314	C	G
7	chr7_652009	0	652009	A	C
7	chr7_730641	0	730641	G	C
7	chr7_792641	0	792641	C	A
7	chr7_796349	0	796349	C	G
7	chr7_835657	0	835657	G	T
7	chr7_861648	0	861648	C	G
7	chr7_937969	0	937969	C	G
7	chr7_1034122	0	1034122	G	C
7	chr7_1046218	0	1046218	A	C
7	chr7_1069101	0	1069101	G	T
7	chr7_1132471	0	1132471	A	C
7	chr7_1160661	0	1160661	A	T
7	chr7_1167334	0	1167334	C	A
7	chr7_1180817	0	1180817	C	G
7	chr7_1184660	0	1184660	G	C
7	chr7_1206620	0	1206620	C	G
7	chr7_1218702	0	1218702	C	G
7	chr7_1233243	0	1233243	T	A
7	chr7_1247102	0	1247102	T	G
7	chr7_1286708	0	1286708	C	G
7	chr7_1310307	0	1310307	C	A
7	chr7_1372298	0	1372298	G	C
7	chr7_1372922	0	1372922	T	G
7	chr7_1473386	0	1473386	A	C
7	chr7_1478360	0	1478360	C	G
7	chr7_1482441	0	1482441	T	G
7	chr7_1483618	0	1483618	T	G
7	chr7_1570210	0	1570210	G	C
7	chr7_1631135	0	1631135	C	G
7	chr7_1632189	0	1632189	G	T
7	chr7_1639853	0	1639853	G	C
7	chr7_1665742	0	1665742	G	C
7	chr7_1683338	0	1683338	G	C
7	chr7_1796619	0	1796619	C	G
7	chr7_1836755	0	1836755	C	G
7	chr7_1984433	0	1984433	G	C
7	chr7_2063743	0	2063743	A	T
7	chr7_2104757	0	2104757	G	T
7	chr7_2136854	0	2136854	G	T
7	chr7_2301782	0	2301782	A	T
7	chr7_2316950	0	2316950	G	C
7	chr7_2322725	0	2322725	G	T
7	chr7_2324810	0	2324810	A	C
7	chr7_2416470	0	2416470	A	T
7	chr7_2573161	0	2573161	T	G
7	chr7_2622129	0	2622129	T	G
7	chr7_2666649	0	2666649	A	C
7	chr7_2679932	0	2679932	G	T
7	chr7_2689072	0	2689072	C	G
7	chr7_2800119	0	2800119	G	C
7	chr7_2863039	0	2863039	C	A
7	chr7_2881169	0	2881169	G	T
7	chr7_2888013	0	2888013	A	C
7	chr7_2915194	0	2915194	G	C
7	chr7_2949163	0	2949163	A	T
7	chr7_3042801	0	3042801	A	C
7	chr7_3059239	0	3059239	A	T
7	chr7_3117353	0	3117353	C	A
7	chr7_3131610	0	3131610	C	G
7	chr7_3286908	0	3286908	C	G
7	chr7_3288644	0	3288644	G	T
7	chr7_3290486	0	3290486	T	G
7	chr7_3298738	0	3298738	T	A
7	chr7_3343620	0	3343620	A	C
7	chr7_3353874	0	3353874	G	T
7	chr7_3404244	0	3404244	A	C
7	chr7_3460934	0	3460934	C	G
7	chr7_3523165	0	3523165	G	C
7	chr7_3560141	0	3560141	C	G
7	chr7_3603380	0	3603380	C	G
7	chr7_3630749	0	3630749	T	G
7	chr7_3640725	0	3640725	C	A
7	chr7_3690554	0	3690554	T	G
7	chr7_3706510	0	3706510	A	C
7	chr7_3707001	0	3707001	A	C
7	chr7_3745250	0	3745250	T	A
7	chr7_3748793	0	3748793	A	C
7	chr7_3751283	0	3751283	A	C
7	chr7_3754872	0	3754872	C	G
7	chr7_3763746	0	3763746	A	C
7	chr7_3770444	0	3770444	A	C
7	chr7_3781676	0	3781676	C	G
7	chr7_3802029	0	3802029	G	C
7	chr7_3819097	0	3819097	T	G
7	chr7_3852572	0	3852572	C	G
7	chr7_3863869	0	3863869	C	G
7	chr7_3879531	0	3879531	C	G
7	chr7_3902739	0	3902739	G	C
7	chr7_3960298	0	3960298	A	T
7	chr7_3981598	0	3981598	C	A
7	chr7_3983496	0	3983496	C	G
7	chr7_4035892	0	4035892	C	G
7	chr7_4058574	0	4058574	C	G
7	chr7_4066292	0	4066292	C	A
7	chr7_4075109	0	4075109	A	C
7	chr7_4077462	0	4077462	T	G
7	chr7_4114412	0	4114412	T	G
7	chr7_4189186	0	4189186	G	T
7	chr7_4216294	0	4216294	C	G
7	chr7_4231984	0	4231984	A	C
7	chr7_4254195	0	4254195	A	T
7	chr7_4282483	0	4282483	G	T
7	chr7_4301331	0	4301331	C	A
7	chr7_4313306	0	4313306	C	G
7	chr7_4339599	0	4339599	C	G
7	chr7_4348581	0	4348581	A	C
7	chr7_4349555	0	4349555	G	T
7	chr7_4354364	0	4354364	A	T
7	chr7_4366850	0	4366850	A	C
7	chr7_4376048	0	4376048	C	A
7	chr7_4391175	0	4391175	C	A
7	chr7_4409381	0	4409381	A	T
7	chr7_4413018	0	4413018	T	G
7	chr7_4510568	0	4510568	G	C
7	chr7_4533876	0	4533876	C	A
7	chr7_4557899	0	4557899	C	G
7	chr7_4572019	0	4572019	C	A
7	chr7_4614780	0	4614780	A	T
7	chr7_4661309	0	4661309	G	C
7	chr7_4665308	0	4665308	G	C
7	chr7_4676600	0	4676600	A	C
7	chr7_4692559	0	4692559	G	C
7	chr7_4732879	0	4732879	A	C
7	chr7_4740414	0	4740414	C	G
7	chr7_4771460	0	4771460	A	C
7	chr7_4784441	0	4784441	G	C
7	chr7_4785880	0	4785880	G	C
7	chr7_4811151	0	4811151	A	T
7	chr7_4814046	0	4814046	A	C
7	chr7_4835408	0	4835408	T	A
7	chr7_4838591	0	4838591	G	T
7	chr7_4861671	0	4861671	G	T
7	chr7_4877993	0	4877993	A	T
7	chr7_4898824	0	4898824	C	A
7	chr7_4898871	0	4898871	C	A
7	chr7_4914097	0	4914097	T	A
7	chr7_4943745	0	4943745	A	T
7	chr7_4965024	0	4965024	G	C
7	chr7_4978921	0	4978921	C	A
7	chr7_5013440	0	5013440	G	C
7	chr7_5026166	0	5026166	A	C
7	chr7_5106020	0	5106020	G	C
7	chr7_5152876	0	5152876	G	T
7	chr7_5170224	0	5170224	G	T
7	chr7_5218286	0	5218286	G	C
7	chr7_5261587	0	5261587	G	C
7	chr7_5288497	0	5288497	A	C
7	chr7_5289490	0	5289490	T	A
7	chr7_5295014	0	5295014	A	C
7	chr7_5336420	0	5336420	C	G
7	chr7_5374881	0	5374881	T	G
7	chr7_5376927	0	5376927	T	G
7	chr7_5384902	0	5384902	C	A
7	chr7_5387851	0	5387851	A	C
7	chr7_5399006	0	5399006	T	G
7	chr7_5458464	0	5458464	T	G
7	chr7_5482946	0	5482946	C	G
7	chr7_5483012	0	5483012	T	G
7	chr7_5503289	0	5503289	G	C
7	chr7_5515767	0	5515767	G	C
7	chr7_5521651	0	5521651	G	C
7	chr7_5541778	0	5541778	C	G
7	chr7_5564307	0	5564307	G	T
7	chr7_5584317	0	5584317	G	C
7	chr7_5605310	0	5605310	A	C
7	chr7_5609399	0	5609399	C	G
7	chr7_5620726	0	5620726	G	C
7	chr7_5636256	0	5636256	G	T
7	chr7_5642664	0	5642664	T	G
7	chr7_5643116	0	5643116	C	A
7	chr7_5654915	0	5654915	A	T
7	chr7_5661129	0	5661129	T	A
7	chr7_5696683	0	5696683	G	T
7	chr7_5714570	0	5714570	C	A
7	chr7_5730176	0	5730176	C	A
7	chr7_5732976	0	5732976	C	G
7	chr7_5742662	0	5742662	C	G
7	chr7_5792826	0	5792826	G	C
7	chr7_5794796	0	5794796	C	A
7	chr7_5796371	0	5796371	T	G
7	chr7_5803128	0	5803128	A	T
7	chr7_5806844	0	5806844	C	G
7	chr7_5817144	0	5817144	C	G
7	chr7_5836893	0	5836893	T	A
7	chr7_5843060	0	5843060	T	A
7	chr7_5851757	0	5851757	G	T
7	chr7_5879042	0	5879042	G	T
7	chr7_5888888	0	5888888	G	C
7	chr7_5892466	0	5892466	T	G
7	chr7_5895813	0	5895813	G	T
7	chr7_5901251	0	5901251	G	T
7	chr7_5919888	0	5919888	A	C
7	chr7_5939493	0	5939493	G	C
7	chr7_5939759	0	5939759	G	C
7	chr7_5975669	0	5975669	T	G
7	chr7_5975694	0	5975694	G	T
7	chr7_5985026	0	5985026	G	C
7	chr7_6062444	0	6062444	G	T
7	chr7_6068678	0	6068678	C	G
7	chr7_6093189	0	6093189	G	C
7	chr7_6093770	0	6093770	C	A
7	chr7_6120479	0	6120479	T	G
7	chr7_6129981	0	6129981	G	T
7	chr7_6134925	0	6134925	G	T
7	chr7_6162168	0	6162168	T	G
7	chr7_6169110	0	6169110	C	A
7	chr7_6171312	0	6171312	A	C
7	chr7_6172451	0	6172451	G	C
7	chr7_6173200	0	6173200	C	A
7	chr7_6173568	0	6173568	C	G
7	chr7_6186014	0	6186014	A	C
7	chr7_6213287	0	6213287	G	T
7	chr7_6223132	0	6223132	C	A
7	chr7_6230304	0	6230304	A	C
7	chr7_6238299	0	6238299	G	C
7	chr7_6241476	0	6241476	C	A
7	chr7_6255667	0	6255667	G	T
7	chr7_6270013	0	6270013	G	T
7	chr7_6273739	0	6273739	T	A
7	chr7_6281791	0	6281791	A	T
7	chr7_6320892	0	6320892	A	C
7	chr7_6329871	0	6329871	A	C
7	chr7_6334389	0	6334389	G	C
7	chr7_6369334	0	6369334	C	G
7	chr7_6375032	0	6375032	A	C
7	chr7_6416801	0	6416801	G	C
7	chr7_6435349	0	6435349	G	T
7	chr7_6435825	0	6435825	A	C
7	chr7_6440016	0	6440016	T	G
7	chr7_6467901	0	6467901	A	T
7	chr7_6470079	0	6470079	A	T
7	chr7_6471008	0	6471008	C	A
7	chr7_6491961	0	6491961	G	T
7	chr7_6502093	0	6502093	T	G
7	chr7_6502277	0	6502277	A	T
7	chr7_6582057	0	6582057	G	C
7	chr7_6614439	0	6614439	G	T
7	chr7_6615328	0	6615328	T	A
7	chr7_6624105	0	6624105	A	C
7	chr7_6632367	0	6632367	C	G
7	chr7_6646429	0	6646429	C	G
7	chr7_6673594	0	6673594	C	A
7	chr7_6681932	0	6681932	T	G
7	chr7_6682448	0	6682448	C	G
7	chr7_6687117	0	6687117	C	A
7	chr7_6700848	0	6700848	C	A
7	chr7_6703953	0	6703953	T	A
7	chr7_6704656	0	6704656	T	A
7	chr7_6704931	0	6704931	A	T
7	chr7_6737031	0	6737031	G	C
7	chr7_6738261	0	6738261	C	A
7	chr7_6765588	0	6765588	C	A
7	chr7_6766374	0	6766374	G	C
7	chr7_6781931	0	6781931	G	T
7	chr7_6790129	0	6790129	C	A
7	chr7_6794964	0	6794964	T	G
7	chr7_6803350	0	6803350	G	T
7	chr7_6807298	0	6807298	C	G
7	chr7_6809765	0	6809765	G	C
7	chr7_6810899	0	6810899	A	C
7	chr7_6813131	0	6813131	C	A
7	chr7_6827379	0	6827379	T	A
7	chr7_6830408	0	6830408	G	C
7	chr7_6847674	0	6847674	A	C
7	chr7_6856081	0	6856081	G	T
7	chr7_6880358	0	6880358	C	G
7	chr7_6885086	0	6885086	G	T
7	chr7_6927176	0	6927176	C	G
7	chr7_6930572	0	6930572	G	T
7	chr7_6941332	0	6941332	T	A
7	chr7_6979882	0	6979882	G	C
7	chr7_6989586	0	6989586	C	A
7	chr7_7007302	0	7007302	G	C
7	chr7_7035365	0	7035365	G	C
7	chr7_7047962	0	7047962	G	T
7	chr7_7051709	0	7051709	A	T
7	chr7_7052820	0	7052820	G	C
7	chr7_7130269	0	7130269	G	C
7	chr7_7212799	0	7212799	C	A
7	chr7_7218989	0	7218989	G	T
7	chr7_7222117	0	7222117	A	T
7	chr7_7253486	0	7253486	C	G
7	chr7_7316749	0	7316749	G	T
7	chr7_7336361	0	7336361	C	A
7	chr7_7347199	0	7347199	T	A
7	chr7_7350262	0	7350262	C	A
7	chr7_7352185	0	7352185	T	A
7	chr7_7354646	0	7354646	A	T
7	chr7_7381166	0	7381166	C	A
7	chr7_7388372	0	7388372	G	T
7	chr7_7389726	0	7389726	C	A
7	chr7_7406011	0	7406011	C	A
7	chr7_7412983	0	7412983	C	A
7	chr7_7422637	0	7422637	C	A
7	chr7_7433669	0	7433669	T	G
7	chr7_7457229	0	7457229	G	C
7	chr7_7457628	0	7457628	T	A
7	chr7_7461572	0	7461572	C	A
7	chr7_7473766	0	7473766	A	C
7	chr7_7508899	0	7508899	C	A
7	chr7_7544389	0	7544389	C	A
7	chr7_7581830	0	7581830	G	T
7	chr7_7592017	0	7592017	C	A
7	chr7_7596666	0	7596666	A	T
7	chr7_7601585	0	7601585	T	G
7	chr7_7603122	0	7603122	C	A
7	chr7_7609402	0	7609402	A	C
7	chr7_7610748	0	7610748	C	A
7	chr7_7631308	0	7631308	G	T
7	chr7_7635811	0	7635811	C	G
7	chr7_7647147	0	7647147	A	C
7	chr7_7675859	0	7675859	G	T
7	chr7_7679505	0	7679505	A	T
7	chr7_7681131	0	7681131	G	T
7	chr7_7776319	0	7776319	C	G
7	chr7_7789917	0	7789917	T	G
7	chr7_7791455	0	7791455	A	T
7	chr7_7862665	0	7862665	C	G
7	chr7_7863918	0	7863918	A	T
7	chr7_7889523	0	7889523	T	A
7	chr7_7915554	0	7915554	G	C
7	chr7_7930854	0	7930854	T	G
7	chr7_7936027	0	7936027	C	A
7	chr7_7937745	0	7937745	C	G
7	chr7_7938196	0	7938196	T	G
7	chr7_7945933	0	7945933	A	T
7	chr7_7977429	0	7977429	T	A
7	chr7_7989758	0	7989758	G	T
7	chr7_8004047	0	8004047	T	G
7	chr7_8008070	0	8008070	C	A
7	chr7_8051946	0	8051946	A	T
7	chr7_8053086	0	8053086	G	C
7	chr7_8053122	0	8053122	C	G
7	chr7_8057066	0	8057066	A	T
7	chr7_8071256	0	8071256	T	G
7	chr7_8091397	0	8091397	T	G
7	chr7_8103074	0	8103074	A	C
7	chr7_8108783	0	8108783	C	G
7	chr7_8111542	0	8111542	T	A
7	chr7_8111565	0	8111565	G	C
7	chr7_8124144	0	8124144	A	T
7	chr7_8174549	0	8174549	G	T
7	chr7_8179635	0	8179635	T	G
7	chr7_8207795	0	8207795	A	C
7	chr7_8209346	0	8209346	T	A
7	chr7_8234632	0	8234632	C	A
7	chr7_8238699	0	8238699	G	T
7	chr7_8242306	0	8242306	C	A
7	chr7_8248909	0	8248909	A	C
7	chr7_8266852	0	8266852	G	T
7	chr7_8270817	0	8270817	G	C
7	chr7_8309622	0	8309622	T	G
7	chr7_8313602	0	8313602	T	G
7	chr7_8316357	0	8316357	A	C
7	chr7_8336394	0	8336394	C	A
7	chr7_8352835	0	8352835	A	T
7	chr7_8362404	0	8362404	C	A
7	chr7_8371239	0	8371239	C	A
7	chr7_8393175	0	8393175	G	C
7	chr7_8404726	0	8404726	C	A
7	chr7_8445636	0	8445636	G	C
7	chr7_8449927	0	8449927	T	G
7	chr7_8529043	0	8529043	G	C
7	chr7_8529996	0	8529996	T	G
7	chr7_8604493	0	8604493	G	T
7	chr7_8609188	0	8609188	G	T
7	chr7_8644359	0	8644359	C	A
7	chr7_8696360	0	8696360	C	A
7	chr7_8707314	0	8707314	A	C
7	chr7_8719396	0	8719396	A	C
7	chr7_8736037	0	8736037	C	G
7	chr7_8739770	0	8739770	G	C
7	chr7_8764793	0	8764793	T	G
7	chr7_8767004	0	8767004	C	A
7	chr7_8798247	0	8798247	G	T
7	chr7_8806173	0	8806173	G	T
7	chr7_8825924	0	8825924	G	T
7	chr7_8832388	0	8832388	G	T
7	chr7_8845558	0	8845558	T	G
7	chr7_8849071	0	8849071	T	A
7	chr7_8884613	0	8884613	A	T
7	chr7_8926373	0	8926373	A	C
7	chr7_8927383	0	8927383	T	G
7	chr7_8977606	0	8977606	G	C
7	chr7_9000308	0	9000308	A	T
7	chr7_9001903	0	9001903	G	T
7	chr7_9054042	0	9054042	C	G
7	chr7_9055692	0	9055692	C	G
7	chr7_9170597	0	9170597	C	A
7	chr7_9173404	0	9173404	T	A
7	chr7_9177137	0	9177137	C	A
7	chr7_9195555	0	9195555	C	G
7	chr7_9203862	0	9203862	A	C
7	chr7_9213014	0	9213014	C	A
7	chr7_9227809	0	9227809	G	T
7	chr7_9260290	0	9260290	T	G
7	chr7_9265483	0	9265483	C	G
7	chr7_9275782	0	9275782	G	C
7	chr7_9282658	0	9282658	C	G
7	chr7_9296925	0	9296925	C	A
7	chr7_9300015	0	9300015	C	G
7	chr7_9320212	0	9320212	T	G
7	chr7_9324166	0	9324166	C	G
7	chr7_9327051	0	9327051	C	G
7	chr7_9335880	0	9335880	G	C
7	chr7_9336899	0	9336899	C	G
7	chr7_9343203	0	9343203	A	C
7	chr7_9384656	0	9384656	A	C
7	chr7_9386599	0	9386599	A	T
7	chr7_9387132	0	9387132	T	G
7	chr7_9393315	0	9393315	G	T
7	chr7_9423500	0	9423500	T	G
7	chr7_9426252	0	9426252	C	A
7	chr7_9435058	0	9435058	G	T
7	chr7_9440840	0	9440840	G	T
7	chr7_9449403	0	9449403	T	G
7	chr7_9467042	0	9467042	G	T
7	chr7_9469156	0	9469156	G	C
7	chr7_9517399	0	9517399	C	G
7	chr7_9556339	0	9556339	A	T
7	chr7_9558860	0	9558860	T	A
7	chr7_9560918	0	9560918	C	A
7	chr7_9573991	0	9573991	A	C
7	chr7_9581106	0	9581106	G	C
7	chr7_9586219	0	9586219	A	C
7	chr7_9649260	0	9649260	G	T
7	chr7_9699123	0	9699123	A	C
7	chr7_9756201	0	9756201	T	G
7	chr7_9759254	0	9759254	T	A
7	chr7_9766524	0	9766524	T	A
7	chr7_9767833	0	9767833	G	T
7	chr7_9798122	0	9798122	G	C
7	chr7_9878100	0	9878100	A	C
7	chr7_9884010	0	9884010	T	A
7	chr7_9886692	0	9886692	G	C
7	chr7_9900739	0	9900739	T	A
7	chr7_9912053	0	9912053	A	T
7	chr7_9916235	0	9916235	G	C
7	chr7_9927130	0	9927130	G	T
7	chr7_9940475	0	9940475	T	G
7	chr7_9976258	0	9976258	C	A
7	chr7_9989220	0	9989220	A	C
7	chr7_10000027	0	10000027	A	C
7	chr7_10010664	0	10010664	A	C
7	chr7_10020154	0	10020154	G	C
7	chr7_10028412	0	10028412	C	G
7	chr7_10034674	0	10034674	G	C
7	chr7_10038550	0	10038550	A	C
7	chr7_10048007	0	10048007	A	C
7	chr7_10053907	0	10053907	C	A
7	chr7_10056085	0	10056085	C	G
7	chr7_10067092	0	10067092	G	T
7	chr7_10108464	0	10108464	G	T
7	chr7_10165180	0	10165180	C	A
7	chr7_10202681	0	10202681	T	A
7	chr7_10217438	0	10217438	C	G
7	chr7_10222124	0	10222124	T	A
7	chr7_10241521	0	10241521	G	T
7	chr7_10258821	0	10258821	C	A
7	chr7_10276751	0	10276751	T	G
7	chr7_10282305	0	10282305	C	G
7	chr7_10322767	0	10322767	A	C
7	chr7_10325086	0	10325086	C	A
7	chr7_10352052	0	10352052	A	T
7	chr7_10376149	0	10376149	G	T
7	chr7_10394546	0	10394546	C	A
7	chr7_10411217	0	10411217	A	T
7	chr7_10419252	0	10419252	T	G
7	chr7_10470616	0	10470616	T	A
7	chr7_10479653	0	10479653	T	A
7	chr7_10482999	0	10482999	G	C
7	chr7_10511289	0	10511289	T	A
7	chr7_10516273	0	10516273	A	T
7	chr7_10534706	0	10534706	A	C
7	chr7_10557716	0	10557716	G	C
7	chr7_10559425	0	10559425	A	C
7	chr7_10563882	0	10563882	G	C
7	chr7_10600426	0	10600426	G	C
7	chr7_10622517	0	10622517	G	T
7	chr7_10637979	0	10637979	G	T
7	chr7_10650161	0	10650161	C	G
7	chr7_10698521	0	10698521	A	C
7	chr7_10742505	0	10742505	C	G
7	chr7_10758261	0	10758261	T	G
7	chr7_10759646	0	10759646	A	T
7	chr7_10765551	0	10765551	T	G
7	chr7_10775371	0	10775371	G	C
7	chr7_10776398	0	10776398	C	G
7	chr7_10786794	0	10786794	T	A
7	chr7_10790872	0	10790872	C	A
7	chr7_10796618	0	10796618	C	A
7	chr7_10801678	0	10801678	G	C
7	chr7_10828167	0	10828167	G	C
7	chr7_10830565	0	10830565	G	T
7	chr7_10832051	0	10832051	T	A
7	chr7_10865072	0	10865072	G	T
7	chr7_10876432	0	10876432	T	G
7	chr7_10886878	0	10886878	C	G
7	chr7_10894297	0	10894297	A	T
7	chr7_10899078	0	10899078	C	A
7	chr7_10903357	0	10903357	T	G
7	chr7_10909991	0	10909991	A	T
7	chr7_10932579	0	10932579	T	A
7	chr7_10934631	0	10934631	T	A
7	chr7_10935803	0	10935803	G	C
7	chr7_10943200	0	10943200	A	C
7	chr7_10988285	0	10988285	A	T
7	chr7_10996814	0	10996814	A	T
7	chr7_11021764	0	11021764	T	G
7	chr7_11022734	0	11022734	G	T
7	chr7_11029132	0	11029132	C	G
7	chr7_11040351	0	11040351	T	A
7	chr7_11087252	0	11087252	G	T
7	chr7_11092939	0	11092939	C	G
7	chr7_11117713	0	11117713	G	T
7	chr7_11127692	0	11127692	C	A
7	chr7_11137939	0	11137939	G	C
7	chr7_11143754	0	11143754	T	G
7	chr7_11181317	0	11181317	C	A
7	chr7_11182781	0	11182781	G	C
7	chr7_11188521	0	11188521	C	G
7	chr7_11190876	0	11190876	T	A
7	chr7_11220581	0	11220581	G	C
7	chr7_11223466	0	11223466	G	C
7	chr7_11227301	0	11227301	C	A
7	chr7_11236952	0	11236952	C	G
7	chr7_11243226	0	11243226	G	C
7	chr7_11251155	0	11251155	C	A
7	chr7_11257783	0	11257783	G	C
7	chr7_11258411	0	11258411	A	C
7	chr7_11312251	0	11312251	G	C
7	chr7_11324848	0	11324848	G	T
7	chr7_11332003	0	11332003	G	T
7	chr7_11332963	0	11332963	C	A
7	chr7_11369960	0	11369960	T	G
7	chr7_11400676	0	11400676	G	C
7	chr7_11406191	0	11406191	G	T
7	chr7_11421467	0	11421467	T	A
7	chr7_11432028	0	11432028	G	T
7	chr7_11439774	0	11439774	T	G
7	chr7_11443550	0	11443550	C	A
7	chr7_11446528	0	11446528	A	T
7	chr7_11448456	0	11448456	A	T
7	chr7_11452998	0	11452998	G	T
7	chr7_11478802	0	11478802	A	T
7	chr7_11480664	0	11480664	T	G
7	chr7_11539329	0	11539329	C	A
7	chr7_11577959	0	11577959	C	A
7	chr7_11588325	0	11588325	T	A
7	chr7_11597702	0	11597702	C	G
7	chr7_11619313	0	11619313	T	A
7	chr7_11622095	0	11622095	C	G
7	chr7_11630722	0	11630722	A	C
7	chr7_11637870	0	11637870	T	A
7	chr7_11709102	0	11709102	T	A
7	chr7_11732531	0	11732531	T	A
7	chr7_11750915	0	11750915	T	G
7	chr7_11771316	0	11771316	A	C
7	chr7_11789842	0	11789842	T	G
7	chr7_11791213	0	11791213	T	A
7	chr7_11814545	0	11814545	T	A
7	chr7_11846140	0	11846140	G	C
7	chr7_11859292	0	11859292	A	C
7	chr7_11890743	0	11890743	G	T
7	chr7_11920332	0	11920332	T	G
7	chr7_11920813	0	11920813	A	T
7	chr7_11923023	0	11923023	T	G
7	chr7_11945751	0	11945751	C	G
7	chr7_11997885	0	11997885	G	C
7	chr7_11999634	0	11999634	A	T
7	chr7_12000987	0	12000987	A	C
7	chr7_12001422	0	12001422	C	A
7	chr7_12013890	0	12013890	T	G
7	chr7_12025453	0	12025453	G	T
7	chr7_12041471	0	12041471	T	A
7	chr7_12049029	0	12049029	T	A
7	chr7_12049890	0	12049890	C	G
7	chr7_12056964	0	12056964	C	G
7	chr7_12057842	0	12057842	T	G
7	chr7_12060783	0	12060783	T	A
7	chr7_12093470	0	12093470	C	A
7	chr7_12144817	0	12144817	G	T
7	chr7_12170127	0	12170127	G	C
7	chr7_12176019	0	12176019	G	C
7	chr7_12213207	0	12213207	G	T
7	chr7_12225542	0	12225542	C	A
7	chr7_12237215	0	12237215	C	G
7	chr7_12247705	0	12247705	T	G
7	chr7_12250334	0	12250334	G	T
7	chr7_12255460	0	12255460	C	G
7	chr7_12269797	0	12269797	A	T
7	chr7_12278415	0	12278415	G	T
7	chr7_12282402	0	12282402	G	C
7	chr7_12284656	0	12284656	C	G
7	chr7_12306417	0	12306417	C	G
7	chr7_12331779	0	12331779	A	C
7	chr7_12431582	0	12431582	G	T
7	chr7_12451728	0	12451728	C	A
7	chr7_12471896	0	12471896	C	G
7	chr7_12474701	0	12474701	A	C
7	chr7_12478342	0	12478342	C	A
7	chr7_12507465	0	12507465	A	C
7	chr7_12522865	0	12522865	G	C
7	chr7_12530140	0	12530140	A	C
7	chr7_12550223	0	12550223	G	C
7	chr7_12564732	0	12564732	T	A
7	chr7_12596643	0	12596643	C	A
7	chr7_12619296	0	12619296	C	G
7	chr7_12640934	0	12640934	T	G
7	chr7_12663542	0	12663542	C	G
7	chr7_12696291	0	12696291	C	G
7	chr7_12731401	0	12731401	C	A
7	chr7_12735221	0	12735221	T	G
7	chr7_12748436	0	12748436	C	A
7	chr7_12769476	0	12769476	G	C
7	chr7_12778795	0	12778795	A	T
7	chr7_12783412	0	12783412	G	T
7	chr7_12806242	0	12806242	C	A
7	chr7_12815143	0	12815143	G	T
7	chr7_12821320	0	12821320	C	A
7	chr7_12833441	0	12833441	C	A
7	chr7_12904278	0	12904278	A	T
7	chr7_12906697	0	12906697	C	A
7	chr7_12915875	0	12915875	C	A
7	chr7_12933651	0	12933651	G	T
7	chr7_12949927	0	12949927	A	C
7	chr7_12966097	0	12966097	A	C
7	chr7_12982456	0	12982456	T	G
7	chr7_12984962	0	12984962	T	G
7	chr7_12992214	0	12992214	T	A
7	chr7_13039164	0	13039164	A	C
7	chr7_13049343	0	13049343	T	G
7	chr7_13056764	0	13056764	G	C
7	chr7_13090066	0	13090066	C	A
7	chr7_13091063	0	13091063	G	T
7	chr7_13119703	0	13119703	C	G
7	chr7_13148193	0	13148193	C	A
7	chr7_13149053	0	13149053	G	T
7	chr7_13174082	0	13174082	A	C
7	chr7_13189362	0	13189362	G	C
7	chr7_13200901	0	13200901	A	T
7	chr7_13259903	0	13259903	C	A
7	chr7_13259940	0	13259940	T	G
7	chr7_13288893	0	13288893	C	A
7	chr7_13309991	0	13309991	T	G
7	chr7_13363606	0	13363606	G	T
7	chr7_13374541	0	13374541	C	A
7	chr7_13375937	0	13375937	G	T
7	chr7_13376456	0	13376456	C	A
7	chr7_13434273	0	13434273	A	T
7	chr7_13437509	0	13437509	G	C
7	chr7_13481905	0	13481905	C	A
7	chr7_13505675	0	13505675	G	C
7	chr7_13509541	0	13509541	C	G
7	chr7_13510568	0	13510568	T	G
7	chr7_13529431	0	13529431	G	T
7	chr7_13530315	0	13530315	A	C
7	chr7_13531564	0	13531564	G	C
7	chr7_13544283	0	13544283	C	A
7	chr7_13565428	0	13565428	G	T
7	chr7_13575413	0	13575413	G	T
7	chr7_13607298	0	13607298	A	C
7	chr7_13612784	0	13612784	G	C
7	chr7_13614714	0	13614714	G	T
7	chr7_13647437	0	13647437	A	C
7	chr7_13662127	0	13662127	G	T
7	chr7_13681261	0	13681261	G	C
7	chr7_13690073	0	13690073	G	T
7	chr7_13692668	0	13692668	C	A
7	chr7_13701341	0	13701341	G	C
7	chr7_13727741	0	13727741	G	T
7	chr7_13728597	0	13728597	C	G
7	chr7_13772914	0	13772914	T	A
7	chr7_13776688	0	13776688	G	T
7	chr7_13785578	0	13785578	C	A
7	chr7_13788110	0	13788110	C	G
7	chr7_13798637	0	13798637	T	G
7	chr7_13819280	0	13819280	G	T
7	chr7_13863307	0	13863307	A	T
7	chr7_13873108	0	13873108	T	A
7	chr7_13875121	0	13875121	G	C
7	chr7_13879130	0	13879130	C	G
7	chr7_13887424	0	13887424	A	T
7	chr7_13887901	0	13887901	A	C
7	chr7_13904050	0	13904050	G	C
7	chr7_13926187	0	13926187	G	T
7	chr7_13929304	0	13929304	A	C
7	chr7_13940639	0	13940639	T	G
7	chr7_13946424	0	13946424	C	A
7	chr7_13957102	0	13957102	G	C
7	chr7_14013595	0	14013595	C	G
7	chr7_14033332	0	14033332	T	G
7	chr7_14057084	0	14057084	G	C
7	chr7_14064029	0	14064029	T	G
7	chr7_14078582	0	14078582	T	A
7	chr7_14079776	0	14079776	T	A
7	chr7_14084887	0	14084887	G	C
7	chr7_14132447	0	14132447	G	T
7	chr7_14141455	0	14141455	A	C
7	chr7_14164085	0	14164085	A	T
7	chr7_14166444	0	14166444	T	G
7	chr7_14171529	0	14171529	T	G
7	chr7_14173037	0	14173037	G	T
7	chr7_14173046	0	14173046	G	C
7	chr7_14203561	0	14203561	G	T
7	chr7_14207850	0	14207850	C	G
7	chr7_14208373	0	14208373	G	T
7	chr7_14211835	0	14211835	G	T
7	chr7_14277644	0	14277644	T	G
7	chr7_14280134	0	14280134	C	G
7	chr7_14280729	0	14280729	T	G
7	chr7_14285094	0	14285094	T	G
7	chr7_14313444	0	14313444	T	A
7	chr7_14358272	0	14358272	T	A
7	chr7_14376664	0	14376664	C	G
7	chr7_14384929	0	14384929	C	G
7	chr7_14399112	0	14399112	T	G
7	chr7_14439647	0	14439647	A	C
7	chr7_14443060	0	14443060	G	C
7	chr7_14457544	0	14457544	G	T
7	chr7_14477187	0	14477187	A	C
7	chr7_14480761	0	14480761	C	G
7	chr7_14482341	0	14482341	G	T
7	chr7_14492402	0	14492402	T	G
7	chr7_14519589	0	14519589	A	C
7	chr7_14527521	0	14527521	A	T
7	chr7_14532190	0	14532190	T	G
7	chr7_14539390	0	14539390	G	C
7	chr7_14552528	0	14552528	T	G
7	chr7_14559212	0	14559212	A	C
7	chr7_14598998	0	14598998	T	G
7	chr7_14608757	0	14608757	G	C
7	chr7_14630011	0	14630011	G	C
7	chr7_14634177	0	14634177	A	C
7	chr7_14662049	0	14662049	G	C
7	chr7_14667402	0	14667402	T	G
7	chr7_14697376	0	14697376	C	A
7	chr7_14698148	0	14698148	C	G
7	chr7_14706261	0	14706261	C	G
7	chr7_14711167	0	14711167	T	G
7	chr7_14722992	0	14722992	A	C
7	chr7_14729992	0	14729992	A	C
7	chr7_14747803	0	14747803	G	C
7	chr7_14777159	0	14777159	A	C
7	chr7_14816153	0	14816153	T	G
7	chr7_14827048	0	14827048	A	C
7	chr7_14831438	0	14831438	T	G
7	chr7_14854535	0	14854535	C	A
7	chr7_14886194	0	14886194	T	G
7	chr7_14899837	0	14899837	G	T
7	chr7_14900215	0	14900215	C	A
7	chr7_14902276	0	14902276	G	T
7	chr7_14932243	0	14932243	C	G
7	chr7_14975631	0	14975631	G	C
7	chr7_14976870	0	14976870	G	T
7	chr7_14980201	0	14980201	C	A
7	chr7_14998313	0	14998313	G	T
7	chr7_15019280	0	15019280	G	T
7	chr7_15064339	0	15064339	A	C
7	chr7_15094167	0	15094167	T	A
7	chr7_15136798	0	15136798	T	G
7	chr7_15139520	0	15139520	T	A
7	chr7_15144307	0	15144307	T	G
7	chr7_15166514	0	15166514	T	A
7	chr7_15285036	0	15285036	T	A
7	chr7_15299265	0	15299265	C	A
7	chr7_15300831	0	15300831	C	A
7	chr7_15346717	0	15346717	G	C
7	chr7_15358763	0	15358763	T	G
7	chr7_15368450	0	15368450	G	T
7	chr7_15372219	0	15372219	A	C
7	chr7_15385955	0	15385955	A	C
7	chr7_15398629	0	15398629	T	A
7	chr7_15450460	0	15450460	A	T
7	chr7_15511070	0	15511070	A	C
7	chr7_15515063	0	15515063	T	G
7	chr7_15529652	0	15529652	T	A
7	chr7_15579377	0	15579377	G	C
7	chr7_15619133	0	15619133	C	A
7	chr7_15630444	0	15630444	A	C
7	chr7_15633288	0	15633288	G	C
7	chr7_15638113	0	15638113	T	G
7	chr7_15660639	0	15660639	T	G
7	chr7_15672741	0	15672741	C	G
7	chr7_15679856	0	15679856	A	T
7	chr7_15685907	0	15685907	T	A
7	chr7_15720481	0	15720481	G	T
7	chr7_15732468	0	15732468	G	T
7	chr7_15740699	0	15740699	A	T
7	chr7_15753946	0	15753946	A	C
7	chr7_15791663	0	15791663	C	G
7	chr7_15800875	0	15800875	G	C
7	chr7_15831799	0	15831799	G	T
7	chr7_15847963	0	15847963	C	A
7	chr7_15851928	0	15851928	A	T
7	chr7_15857602	0	15857602	A	T
7	chr7_15869313	0	15869313	G	T
7	chr7_15883067	0	15883067	G	T
7	chr7_15904657	0	15904657	A	C
7	chr7_15907176	0	15907176	A	T
7	chr7_15916285	0	15916285	G	C
7	chr7_15933714	0	15933714	T	A
7	chr7_15940070	0	15940070	G	C
7	chr7_15954204	0	15954204	A	C
7	chr7_15960809	0	15960809	C	A
7	chr7_15976783	0	15976783	C	G
7	chr7_15980457	0	15980457	C	G
7	chr7_15992574	0	15992574	C	A
7	chr7_15993193	0	15993193	C	A
7	chr7_15995473	0	15995473	T	A
7	chr7_16008492	0	16008492	A	C
7	chr7_16012104	0	16012104	A	T
7	chr7_16031214	0	16031214	A	C
7	chr7_16039113	0	16039113	A	T
7	chr7_16044307	0	16044307	G	C
7	chr7_16044637	0	16044637	T	G
7	chr7_16049637	0	16049637	C	G
7	chr7_16060246	0	16060246	G	T
7	chr7_16061551	0	16061551	T	A
7	chr7_16067591	0	16067591	T	G
7	chr7_16074386	0	16074386	A	T
7	chr7_16094548	0	16094548	T	G
7	chr7_16135213	0	16135213	A	T
7	chr7_16186233	0	16186233	C	A
7	chr7_16190460	0	16190460	T	G
7	chr7_16210344	0	16210344	G	T
7	chr7_16240796	0	16240796	C	G
7	chr7_16240965	0	16240965	G	T
7	chr7_16318638	0	16318638	C	A
7	chr7_16327930	0	16327930	T	A
7	chr7_16346591	0	16346591	G	T
7	chr7_16353127	0	16353127	A	T
7	chr7_16359697	0	16359697	G	C
7	chr7_16389187	0	16389187	G	T
7	chr7_16391185	0	16391185	T	A
7	chr7_16415251	0	16415251	G	C
7	chr7_16424097	0	16424097	C	G
7	chr7_16424904	0	16424904	G	T
7	chr7_16468094	0	16468094	T	A
7	chr7_16473554	0	16473554	G	C
7	chr7_16476563	0	16476563	T	G
7	chr7_16478394	0	16478394	A	C
7	chr7_16483230	0	16483230	T	G
7	chr7_16483906	0	16483906	A	C
7	chr7_16485505	0	16485505	G	C
7	chr7_16493961	0	16493961	G	C
7	chr7_16534317	0	16534317	T	A
7	chr7_16552749	0	16552749	A	T
7	chr7_16579053	0	16579053	A	T
7	chr7_16584645	0	16584645	A	T
7	chr7_16603128	0	16603128	G	T
7	chr7_16613817	0	16613817	A	T
7	chr7_16631626	0	16631626	T	G
7	chr7_16640770	0	16640770	C	G
7	chr7_16641837	0	16641837	G	C
7	chr7_16695790	0	16695790	G	C
7	chr7_16697562	0	16697562	C	G
7	chr7_16727800	0	16727800	C	G
7	chr7_16731556	0	16731556	A	C
7	chr7_16737824	0	16737824	G	T
7	chr7_16795156	0	16795156	C	G
7	chr7_16798927	0	16798927	T	G
7	chr7_16830393	0	16830393	C	A
7	chr7_16843582	0	16843582	C	A
7	chr7_16861026	0	16861026	G	C
7	chr7_16896958	0	16896958	C	G
7	chr7_16899531	0	16899531	G	T
7	chr7_16914116	0	16914116	G	T
7	chr7_16916856	0	16916856	C	G
7	chr7_16962520	0	16962520	T	G
7	chr7_16965801	0	16965801	T	G
7	chr7_16973042	0	16973042	A	T
7	chr7_16993963	0	16993963	C	A
7	chr7_17019732	0	17019732	C	A
7	chr7_17037303	0	17037303	G	T
7	chr7_17039646	0	17039646	G	T
7	chr7_17057693	0	17057693	C	G
7	chr7_17072562	0	17072562	A	T
7	chr7_17078581	0	17078581	C	G
7	chr7_17110129	0	17110129	G	C
7	chr7_17111181	0	17111181	C	A
7	chr7_17113893	0	17113893	G	C
7	chr7_17124598	0	17124598	T	G
7	chr7_17154755	0	17154755	T	G
7	chr7_17161746	0	17161746	C	G
7	chr7_17220815	0	17220815	G	C
7	chr7_17224715	0	17224715	A	C
7	chr7_17241291	0	17241291	C	G
7	chr7_17267694	0	17267694	G	T
7	chr7_17282401	0	17282401	G	C
7	chr7_17284104	0	17284104	G	T
7	chr7_17300239	0	17300239	C	A
7	chr7_17301647	0	17301647	C	A
7	chr7_17307707	0	17307707	G	C
7	chr7_17309632	0	17309632	G	T
7	chr7_17338223	0	17338223	A	T
7	chr7_17375177	0	17375177	G	C
7	chr7_17380187	0	17380187	T	G
7	chr7_17385079	0	17385079	C	A
7	chr7_17397924	0	17397924	T	A
7	chr7_17400325	0	17400325	A	T
7	chr7_17400748	0	17400748	C	G
7	chr7_17406952	0	17406952	A	C
7	chr7_17474792	0	17474792	G	T
7	chr7_17494888	0	17494888	C	G
7	chr7_17514263	0	17514263	T	G
7	chr7_17538502	0	17538502	C	A
7	chr7_17557233	0	17557233	A	C
7	chr7_17561356	0	17561356	C	A
7	chr7_17561534	0	17561534	T	G
7	chr7_17571765	0	17571765	C	A
7	chr7_17591096	0	17591096	G	T
7	chr7_17593575	0	17593575	A	C
7	chr7_17608309	0	17608309	A	C
7	chr7_17621866	0	17621866	A	C
7	chr7_17622395	0	17622395	G	T
7	chr7_17632246	0	17632246	T	A
7	chr7_17634255	0	17634255	C	G
7	chr7_17667468	0	17667468	A	T
7	chr7_17682025	0	17682025	G	C
7	chr7_17682137	0	17682137	G	C
7	chr7_17685956	0	17685956	G	C
7	chr7_17712164	0	17712164	T	A
7	chr7_17715070	0	17715070	C	A
7	chr7_17719413	0	17719413	C	A
7	chr7_17731890	0	17731890	C	A
7	chr7_17760298	0	17760298	T	G
7	chr7_17768383	0	17768383	T	A
7	chr7_17785277	0	17785277	G	T
7	chr7_17791721	0	17791721	A	T
7	chr7_17797604	0	17797604	G	C
7	chr7_17823233	0	17823233	C	G
7	chr7_17825119	0	17825119	G	T
7	chr7_17829587	0	17829587	A	T
7	chr7_17857317	0	17857317	C	G
7	chr7_17873470	0	17873470	A	T
7	chr7_17941026	0	17941026	G	C
7	chr7_17944875	0	17944875	G	C
7	chr7_17946756	0	17946756	C	A
7	chr7_17956022	0	17956022	A	T
7	chr7_17970726	0	17970726	G	T
7	chr7_18001584	0	18001584	A	C
7	chr7_18090592	0	18090592	G	T
7	chr7_18097733	0	18097733	G	T
7	chr7_18100546	0	18100546	G	C
7	chr7_18125154	0	18125154	T	A
7	chr7_18136444	0	18136444	A	T
7	chr7_18140530	0	18140530	T	A
7	chr7_18167417	0	18167417	A	T
7	chr7_18187202	0	18187202	T	A
7	chr7_18197314	0	18197314	G	C
7	chr7_18201879	0	18201879	C	G
7	chr7_18202890	0	18202890	T	A
7	chr7_18224259	0	18224259	T	G
7	chr7_18239572	0	18239572	A	T
7	chr7_18291155	0	18291155	C	A
7	chr7_18304801	0	18304801	G	T
7	chr7_18384510	0	18384510	T	G
7	chr7_18412171	0	18412171	A	C
7	chr7_18493754	0	18493754	T	A
7	chr7_18498645	0	18498645	A	T
7	chr7_18527697	0	18527697	A	T
7	chr7_18534498	0	18534498	A	T
7	chr7_18540250	0	18540250	A	C
7	chr7_18556380	0	18556380	G	C
7	chr7_18567721	0	18567721	A	C
7	chr7_18568626	0	18568626	T	G
7	chr7_18571786	0	18571786	G	T
7	chr7_18579742	0	18579742	C	G
7	chr7_18586278	0	18586278	C	G
7	chr7_18603279	0	18603279	C	A
7	chr7_18632480	0	18632480	T	G
7	chr7_18641638	0	18641638	C	A
7	chr7_18670708	0	18670708	G	T
7	chr7_18672337	0	18672337	A	C
7	chr7_18675500	0	18675500	C	A
7	chr7_18691535	0	18691535	A	C
7	chr7_18709365	0	18709365	T	A
7	chr7_18714196	0	18714196	C	G
7	chr7_18714564	0	18714564	G	C
7	chr7_18731558	0	18731558	T	G
7	chr7_18738879	0	18738879	C	A
7	chr7_18741959	0	18741959	A	C
7	chr7_18830335	0	18830335	C	G
7	chr7_18832748	0	18832748	A	T
7	chr7_18860693	0	18860693	G	C
7	chr7_18864934	0	18864934	A	T
7	chr7_18866153	0	18866153	G	C
7	chr7_18874483	0	18874483	T	G
7	chr7_18890090	0	18890090	A	T
7	chr7_18892146	0	18892146	G	C
7	chr7_18896766	0	18896766	A	T
7	chr7_18919940	0	18919940	G	C
7	chr7_18924773	0	18924773	A	T
7	chr7_18930663	0	18930663	A	T
7	chr7_18945064	0	18945064	G	T
7	chr7_18950719	0	18950719	T	G
7	chr7_18976719	0	18976719	G	T
7	chr7_18982942	0	18982942	G	T
7	chr7_18990966	0	18990966	A	C
7	chr7_18999088	0	18999088	A	C
7	chr7_19021116	0	19021116	G	T
7	chr7_19024938	0	19024938	C	G
7	chr7_19038877	0	19038877	T	A
7	chr7_19091729	0	19091729	G	C
7	chr7_19092708	0	19092708	C	G
7	chr7_19115307	0	19115307	A	T
7	chr7_19116482	0	19116482	A	C
7	chr7_19119648	0	19119648	A	C
7	chr7_19148890	0	19148890	C	A
7	chr7_19149470	0	19149470	C	A
7	chr7_19179091	0	19179091	G	T
7	chr7_19221537	0	19221537	A	C
7	chr7_19243247	0	19243247	T	G
7	chr7_19245981	0	19245981	A	T
7	chr7_19306323	0	19306323	G	C
7	chr7_19313787	0	19313787	C	G
7	chr7_19360475	0	19360475	A	T
7	chr7_19373065	0	19373065	G	T
7	chr7_19383960	0	19383960	T	A
7	chr7_19392535	0	19392535	C	G
7	chr7_19454584	0	19454584	C	G
7	chr7_19470004	0	19470004	G	C
7	chr7_19472087	0	19472087	C	A
7	chr7_19476521	0	19476521	G	C
7	chr7_19496613	0	19496613	G	T
7	chr7_19542256	0	19542256	A	C
7	chr7_19542872	0	19542872	T	G
7	chr7_19576908	0	19576908	C	G
7	chr7_19585264	0	19585264	C	G
7	chr7_19588174	0	19588174	T	G
7	chr7_19596286	0	19596286	A	T
7	chr7_19596776	0	19596776	T	G
7	chr7_19606984	0	19606984	A	C
7	chr7_19609241	0	19609241	T	G
7	chr7_19652566	0	19652566	T	A
7	chr7_19687567	0	19687567	C	A
7	chr7_19688893	0	19688893	G	C
7	chr7_19707821	0	19707821	T	G
7	chr7_19757480	0	19757480	C	G
7	chr7_19759967	0	19759967	C	A
7	chr7_19770802	0	19770802	G	C
7	chr7_19790674	0	19790674	A	T
7	chr7_19871148	0	19871148	A	C
7	chr7_19893236	0	19893236	A	C
7	chr7_19914115	0	19914115	G	C
7	chr7_19979279	0	19979279	A	C
7	chr7_20004075	0	20004075	T	G
7	chr7_20008922	0	20008922	C	A
7	chr7_20015678	0	20015678	G	T
7	chr7_20031897	0	20031897	C	G
7	chr7_20062204	0	20062204	A	C
7	chr7_20072006	0	20072006	A	C
7	chr7_20074840	0	20074840	T	G
7	chr7_20092616	0	20092616	T	A
7	chr7_20108646	0	20108646	C	A
7	chr7_20112079	0	20112079	T	G
7	chr7_20119344	0	20119344	G	T
7	chr7_20134857	0	20134857	C	G
7	chr7_20135850	0	20135850	T	G
7	chr7_20146621	0	20146621	G	T
7	chr7_20196506	0	20196506	A	C
7	chr7_20214100	0	20214100	A	T
7	chr7_20229907	0	20229907	G	C
7	chr7_20244558	0	20244558	A	C
7	chr7_20280702	0	20280702	C	G
7	chr7_20286176	0	20286176	A	C
7	chr7_20309452	0	20309452	C	A
7	chr7_20317220	0	20317220	A	C
7	chr7_20318693	0	20318693	G	C
7	chr7_20319975	0	20319975	A	T
7	chr7_20325929	0	20325929	G	T
7	chr7_20328970	0	20328970	C	A
7	chr7_20337763	0	20337763	G	C
7	chr7_20354853	0	20354853	A	C
7	chr7_20416763	0	20416763	A	T
7	chr7_20458354	0	20458354	T	G
7	chr7_20467939	0	20467939	T	G
7	chr7_20490474	0	20490474	G	C
7	chr7_20495025	0	20495025	A	T
7	chr7_20513423	0	20513423	G	T
7	chr7_20518891	0	20518891	T	G
7	chr7_20523963	0	20523963	T	G
7	chr7_20529913	0	20529913	A	T
7	chr7_20536197	0	20536197	T	G
7	chr7_20543761	0	20543761	C	G
7	chr7_20581257	0	20581257	T	G
7	chr7_20586771	0	20586771	T	A
7	chr7_20614909	0	20614909	T	A
7	chr7_20667308	0	20667308	G	T
7	chr7_20680070	0	20680070	T	A
7	chr7_20688985	0	20688985	T	G
7	chr7_20703435	0	20703435	T	A
7	chr7_20714745	0	20714745	C	G
7	chr7_20725015	0	20725015	T	G
7	chr7_20738730	0	20738730	C	A
7	chr7_20746681	0	20746681	T	G
7	chr7_20754897	0	20754897	G	C
7	chr7_20782432	0	20782432	T	G
7	chr7_20792454	0	20792454	G	T
7	chr7_20794332	0	20794332	T	G
7	chr7_20817671	0	20817671	T	G
7	chr7_20826489	0	20826489	A	C
7	chr7_20855721	0	20855721	C	G
7	chr7_20858601	0	20858601	T	G
7	chr7_20880401	0	20880401	C	A
7	chr7_20889959	0	20889959	A	C
7	chr7_20920609	0	20920609	C	G
7	chr7_20935558	0	20935558	A	C
7	chr7_20938636	0	20938636	G	C
7	chr7_20963383	0	20963383	A	C
7	chr7_20964516	0	20964516	G	T
7	chr7_20972197	0	20972197	G	T
7	chr7_20987929	0	20987929	C	G
7	chr7_20994843	0	20994843	G	C
7	chr7_21001001	0	21001001	T	G
7	chr7_21040736	0	21040736	C	A
7	chr7_21059745	0	21059745	T	G
7	chr7_21061272	0	21061272	G	T
7	chr7_21061491	0	21061491	T	G
7	chr7_21069940	0	21069940	T	G
7	chr7_21070328	0	21070328	A	T
7	chr7_21117423	0	21117423	A	T
7	chr7_21129956	0	21129956	G	C
7	chr7_21207940	0	21207940	T	G
7	chr7_21223787	0	21223787	T	G
7	chr7_21233241	0	21233241	C	G
7	chr7_21235550	0	21235550	C	A
7	chr7_21237742	0	21237742	C	A
7	chr7_21242617	0	21242617	C	G
7	chr7_21247699	0	21247699	T	A
7	chr7_21254953	0	21254953	T	G
7	chr7_21267005	0	21267005	A	C
7	chr7_21277398	0	21277398	A	C
7	chr7_21285160	0	21285160	A	T
7	chr7_21289697	0	21289697	T	G
7	chr7_21311918	0	21311918	C	G
7	chr7_21318339	0	21318339	T	A
7	chr7_21319137	0	21319137	T	G
7	chr7_21323310	0	21323310	C	G
7	chr7_21331050	0	21331050	C	G
7	chr7_21364128	0	21364128	G	C
7	chr7_21375638	0	21375638	T	A
7	chr7_21453533	0	21453533	T	A
7	chr7_21468861	0	21468861	G	C
7	chr7_21475831	0	21475831	G	T
7	chr7_21552078	0	21552078	G	C
7	chr7_21558914	0	21558914	G	C
7	chr7_21571065	0	21571065	T	G
7	chr7_21579679	0	21579679	T	G
7	chr7_21582083	0	21582083	A	C
7	chr7_21604929	0	21604929	A	T
7	chr7_21634510	0	21634510	G	C
7	chr7_21641290	0	21641290	G	C
7	chr7_21650119	0	21650119	A	T
7	chr7_21667396	0	21667396	A	T
7	chr7_21678843	0	21678843	A	T
7	chr7_21688170	0	21688170	C	G
7	chr7_21696048	0	21696048	G	T
7	chr7_21699212	0	21699212	G	T
7	chr7_21703231	0	21703231	T	G
7	chr7_21715284	0	21715284	A	C
7	chr7_21728687	0	21728687	C	A
7	chr7_21744225	0	21744225	G	C
7	chr7_21755507	0	21755507	T	G
7	chr7_21784201	0	21784201	C	A
7	chr7_21790548	0	21790548	C	A
7	chr7_21793824	0	21793824	T	G
7	chr7_21798235	0	21798235	A	C
7	chr7_21800176	0	21800176	C	A
7	chr7_21803504	0	21803504	T	A
7	chr7_21805227	0	21805227	C	A
7	chr7_21922187	0	21922187	G	C
7	chr7_21955128	0	21955128	T	G
7	chr7_21991011	0	21991011	G	T
7	chr7_22002518	0	22002518	A	C
7	chr7_22004659	0	22004659	C	G
7	chr7_22018378	0	22018378	T	A
7	chr7_22021919	0	22021919	C	A
7	chr7_22042240	0	22042240	C	A
7	chr7_22070259	0	22070259	A	T
7	chr7_22082371	0	22082371	A	T
7	chr7_22091905	0	22091905	G	T
7	chr7_22108704	0	22108704	A	C
7	chr7_22130859	0	22130859	C	A
7	chr7_22138675	0	22138675	G	C
7	chr7_22145542	0	22145542	C	A
7	chr7_22207714	0	22207714	A	T
7	chr7_22211223	0	22211223	G	T
7	chr7_22228050	0	22228050	G	T
7	chr7_22246633	0	22246633	G	T
7	chr7_22266383	0	22266383	A	T
7	chr7_22276949	0	22276949	T	G
7	chr7_22294743	0	22294743	T	G
7	chr7_22296138	0	22296138	A	C
7	chr7_22299212	0	22299212	T	G
7	chr7_22310553	0	22310553	T	G
7	chr7_22334572	0	22334572	G	T
7	chr7_22339134	0	22339134	A	C
7	chr7_22355773	0	22355773	T	A
7	chr7_22375381	0	22375381	T	A
7	chr7_22384176	0	22384176	A	C
7	chr7_22387307	0	22387307	T	G
7	chr7_22415535	0	22415535	G	C
7	chr7_22493305	0	22493305	G	T
7	chr7_22566837	0	22566837	T	G
7	chr7_22577554	0	22577554	A	T
7	chr7_22589754	0	22589754	G	T
7	chr7_22590195	0	22590195	A	C
7	chr7_22595968	0	22595968	G	C
7	chr7_22596546	0	22596546	C	G
7	chr7_22614675	0	22614675	G	C
7	chr7_22647453	0	22647453	G	T
7	chr7_22651426	0	22651426	C	G
7	chr7_22652118	0	22652118	T	G
7	chr7_22668602	0	22668602	T	G
7	chr7_22672863	0	22672863	A	C
7	chr7_22715515	0	22715515	T	G
7	chr7_22746728	0	22746728	G	T
7	chr7_22775115	0	22775115	T	G
7	chr7_22777101	0	22777101	G	T
7	chr7_22808590	0	22808590	C	A
7	chr7_22818565	0	22818565	G	T
7	chr7_22867627	0	22867627	A	C
7	chr7_22877461	0	22877461	G	T
7	chr7_22879466	0	22879466	G	T
7	chr7_22937838	0	22937838	A	T
7	chr7_22941577	0	22941577	C	A
7	chr7_22957304	0	22957304	C	G
7	chr7_22975758	0	22975758	A	C
7	chr7_22977526	0	22977526	T	G
7	chr7_22988659	0	22988659	T	A
7	chr7_22999608	0	22999608	A	T
7	chr7_23030251	0	23030251	A	T
7	chr7_23046584	0	23046584	A	C
7	chr7_23050246	0	23050246	A	T
7	chr7_23071434	0	23071434	C	G
7	chr7_23075404	0	23075404	T	A
7	chr7_23085086	0	23085086	C	G
7	chr7_23092472	0	23092472	C	A
7	chr7_23106798	0	23106798	G	T
7	chr7_23118931	0	23118931	C	A
7	chr7_23128806	0	23128806	C	G
7	chr7_23154247	0	23154247	C	A
7	chr7_23154856	0	23154856	A	C
7	chr7_23163597	0	23163597	G	C
7	chr7_23175786	0	23175786	G	T
7	chr7_23176392	0	23176392	C	A
7	chr7_23179115	0	23179115	A	C
7	chr7_23180786	0	23180786	G	T
7	chr7_23211419	0	23211419	C	A
7	chr7_23259607	0	23259607	A	C
7	chr7_23265783	0	23265783	T	G
7	chr7_23277267	0	23277267	A	C
7	chr7_23280273	0	23280273	G	T
7	chr7_23286943	0	23286943	C	G
7	chr7_23288618	0	23288618	T	G
7	chr7_23331749	0	23331749	A	C
7	chr7_23375365	0	23375365	G	C
7	chr7_23390101	0	23390101	C	G
7	chr7_23391248	0	23391248	G	T
7	chr7_23397442	0	23397442	C	G
7	chr7_23398084	0	23398084	A	T
7	chr7_23398112	0	23398112	A	T
7	chr7_23400987	0	23400987	C	A
7	chr7_23419882	0	23419882	A	C
7	chr7_23425009	0	23425009	T	G
7	chr7_23442374	0	23442374	G	C
7	chr7_23448870	0	23448870	C	G
7	chr7_23459809	0	23459809	G	T
7	chr7_23509486	0	23509486	C	G
7	chr7_23540995	0	23540995	C	G
7	chr7_23548103	0	23548103	A	C
7	chr7_23552534	0	23552534	G	C
7	chr7_23558100	0	23558100	C	G
7	chr7_23573961	0	23573961	G	T
7	chr7_23576640	0	23576640	A	C
7	chr7_23596377	0	23596377	C	A
7	chr7_23606053	0	23606053	C	A
7	chr7_23607748	0	23607748	A	T
7	chr7_23608817	0	23608817	T	G
7	chr7_23619426	0	23619426	G	T
7	chr7_23638070	0	23638070	C	A
7	chr7_23670751	0	23670751	T	A
7	chr7_23693773	0	23693773	G	T
7	chr7_23697692	0	23697692	T	G
7	chr7_23706073	0	23706073	G	T
7	chr7_23743342	0	23743342	T	A
7	chr7_23761191	0	23761191	A	C
7	chr7_23805040	0	23805040	C	G
7	chr7_23835963	0	23835963	T	G
7	chr7_23852616	0	23852616	G	C
7	chr7_23864450	0	23864450	A	C
7	chr7_23873219	0	23873219	A	T
7	chr7_23881767	0	23881767	G	T
7	chr7_23886925	0	23886925	A	C
7	chr7_23889095	0	23889095	T	G
7	chr7_23889128	0	23889128	C	G
7	chr7_23898946	0	23898946	A	C
7	chr7_23900168	0	23900168	C	G
7	chr7_23911705	0	23911705	A	C
7	chr7_23933087	0	23933087	A	C
7	chr7_23986025	0	23986025	C	A
7	chr7_24023758	0	24023758	G	T
7	chr7_24047553	0	24047553	C	G
7	chr7_24057799	0	24057799	T	A
7	chr7_24059304	0	24059304	T	G
7	chr7_24064146	0	24064146	G	T
7	chr7_24085678	0	24085678	T	G
7	chr7_24089680	0	24089680	T	G
7	chr7_24092182	0	24092182	A	C
7	chr7_24105685	0	24105685	C	G
7	chr7_24118907	0	24118907	G	C
7	chr7_24144561	0	24144561	A	C
7	chr7_24164940	0	24164940	T	G
7	chr7_24165427	0	24165427	G	C
7	chr7_24166021	0	24166021	G	T
7	chr7_24227807	0	24227807	A	C
7	chr7_24232413	0	24232413	G	C
7	chr7_24277995	0	24277995	T	A
7	chr7_24301737	0	24301737	G	T
7	chr7_24315960	0	24315960	C	G
7	chr7_24320215	0	24320215	T	G
7	chr7_24322370	0	24322370	T	G
7	chr7_24340736	0	24340736	G	T
7	chr7_24364331	0	24364331	A	C
7	chr7_24391922	0	24391922	G	T
7	chr7_24399860	0	24399860	A	C
7	chr7_24436598	0	24436598	G	T
7	chr7_24495597	0	24495597	G	T
7	chr7_24496096	0	24496096	A	T
7	chr7_24508135	0	24508135	G	C
7	chr7_24522199	0	24522199	C	A
7	chr7_24524763	0	24524763	G	C
7	chr7_24535253	0	24535253	A	C
7	chr7_24540509	0	24540509	A	C
7	chr7_24551368	0	24551368	G	C
7	chr7_24582493	0	24582493	A	C
7	chr7_24585643	0	24585643	G	C
7	chr7_24590565	0	24590565	C	G
7	chr7_24591841	0	24591841	G	C
7	chr7_24596955	0	24596955	C	G
7	chr7_24618876	0	24618876	T	G
7	chr7_24660268	0	24660268	A	T
7	chr7_24673256	0	24673256	G	C
7	chr7_24697038	0	24697038	T	G
7	chr7_24712902	0	24712902	C	A
7	chr7_24720094	0	24720094	T	A
7	chr7_24738687	0	24738687	G	C
7	chr7_24748056	0	24748056	T	G
7	chr7_24770952	0	24770952	G	C
7	chr7_24784891	0	24784891	G	C
7	chr7_24798430	0	24798430	G	T
7	chr7_24805199	0	24805199	C	G
7	chr7_24816733	0	24816733	A	T
7	chr7_24828562	0	24828562	T	G
7	chr7_24831823	0	24831823	C	G
7	chr7_24842949	0	24842949	C	A
7	chr7_24846872	0	24846872	G	T
7	chr7_24848647	0	24848647	T	A
7	chr7_24857793	0	24857793	C	A
7	chr7_24876495	0	24876495	A	C
7	chr7_24910056	0	24910056	G	C
7	chr7_24942343	0	24942343	G	T
7	chr7_24971175	0	24971175	A	C
7	chr7_24988314	0	24988314	G	T
7	chr7_25034386	0	25034386	A	C
7	chr7_25044199	0	25044199	A	T
7	chr7_25058967	0	25058967	G	T
7	chr7_25065528	0	25065528	A	C
7	chr7_25084916	0	25084916	C	A
7	chr7_25101176	0	25101176	C	G
7	chr7_25120645	0	25120645	A	T
7	chr7_25145620	0	25145620	G	C
7	chr7_25152652	0	25152652	A	T
7	chr7_25197355	0	25197355	C	A
7	chr7_25218282	0	25218282	A	T
7	chr7_25232179	0	25232179	G	C
7	chr7_25249148	0	25249148	C	G
7	chr7_25262861	0	25262861	C	A
7	chr7_25303120	0	25303120	C	A
7	chr7_25304742	0	25304742	C	A
7	chr7_25311831	0	25311831	T	G
7	chr7_25409189	0	25409189	C	G
7	chr7_25428692	0	25428692	A	C
7	chr7_25440926	0	25440926	T	A
7	chr7_25449649	0	25449649	T	A
7	chr7_25450430	0	25450430	C	A
7	chr7_25463010	0	25463010	C	G
7	chr7_25490426	0	25490426	T	A
7	chr7_25494188	0	25494188	G	T
7	chr7_25507971	0	25507971	C	A
7	chr7_25511759	0	25511759	C	G
7	chr7_25518362	0	25518362	C	A
7	chr7_25531661	0	25531661	T	G
7	chr7_25534417	0	25534417	A	C
7	chr7_25539611	0	25539611	C	G
7	chr7_25543760	0	25543760	T	A
7	chr7_25553580	0	25553580	G	C
7	chr7_25571712	0	25571712	C	A
7	chr7_25573466	0	25573466	C	G
7	chr7_25591591	0	25591591	A	C
7	chr7_25597527	0	25597527	A	C
7	chr7_25598814	0	25598814	G	T
7	chr7_25603325	0	25603325	C	G
7	chr7_25616979	0	25616979	A	C
7	chr7_25628849	0	25628849	G	C
7	chr7_25640781	0	25640781	A	T
7	chr7_25661763	0	25661763	A	C
7	chr7_25682245	0	25682245	G	T
7	chr7_25686475	0	25686475	G	T
7	chr7_25701402	0	25701402	G	C
7	chr7_25701562	0	25701562	A	C
7	chr7_25705748	0	25705748	A	T
7	chr7_25732755	0	25732755	C	G
7	chr7_25756760	0	25756760	C	G
7	chr7_25768506	0	25768506	T	G
7	chr7_25775795	0	25775795	C	G
7	chr7_25777156	0	25777156	C	G
7	chr7_25791269	0	25791269	C	G
7	chr7_25794582	0	25794582	T	A
7	chr7_25795628	0	25795628	C	A
7	chr7_25802184	0	25802184	C	G
7	chr7_25804613	0	25804613	T	G
7	chr7_25808961	0	25808961	C	G
7	chr7_25816839	0	25816839	T	A
7	chr7_25839038	0	25839038	T	A
7	chr7_25847531	0	25847531	T	A
7	chr7_25852319	0	25852319	A	C
7	chr7_25852611	0	25852611	C	G
7	chr7_25853333	0	25853333	C	G
7	chr7_25873936	0	25873936	A	T
7	chr7_25902620	0	25902620	T	G
7	chr7_25923616	0	25923616	A	C
7	chr7_25955624	0	25955624	A	C
7	chr7_26013967	0	26013967	A	C
7	chr7_26022065	0	26022065	C	A
7	chr7_26028440	0	26028440	C	A
7	chr7_26036215	0	26036215	A	C
7	chr7_26043588	0	26043588	G	T
7	chr7_26063517	0	26063517	C	G
7	chr7_26072261	0	26072261	A	C
7	chr7_26080750	0	26080750	C	A
7	chr7_26082455	0	26082455	A	C
7	chr7_26086585	0	26086585	A	T
7	chr7_26115383	0	26115383	G	C
7	chr7_26115404	0	26115404	A	T
7	chr7_26115800	0	26115800	T	A
7	chr7_26142562	0	26142562	T	G
7	chr7_26162630	0	26162630	T	G
7	chr7_26166818	0	26166818	A	C
7	chr7_26173490	0	26173490	C	G
7	chr7_26178009	0	26178009	C	G
7	chr7_26211787	0	26211787	C	G
7	chr7_26216563	0	26216563	G	T
7	chr7_26217822	0	26217822	G	C
7	chr7_26247423	0	26247423	C	G
7	chr7_26255504	0	26255504	G	C
7	chr7_26292676	0	26292676	C	A
7	chr7_26293115	0	26293115	G	C
7	chr7_26296653	0	26296653	T	G
7	chr7_26364042	0	26364042	G	T
7	chr7_26373915	0	26373915	A	C
7	chr7_26435718	0	26435718	A	T
7	chr7_26440954	0	26440954	T	G
7	chr7_26441530	0	26441530	C	G
7	chr7_26454477	0	26454477	T	G
7	chr7_26454618	0	26454618	G	C
7	chr7_26471826	0	26471826	A	C
7	chr7_26509496	0	26509496	G	C
7	chr7_26522502	0	26522502	C	G
7	chr7_26533720	0	26533720	G	C
7	chr7_26588818	0	26588818	T	A
7	chr7_26605692	0	26605692	A	C
7	chr7_26607074	0	26607074	A	T
7	chr7_26617125	0	26617125	A	C
7	chr7_26620816	0	26620816	A	C
7	chr7_26623534	0	26623534	C	G
7	chr7_26638340	0	26638340	A	C
7	chr7_26698364	0	26698364	G	C
7	chr7_26712020	0	26712020	C	A
7	chr7_26712276	0	26712276	G	T
7	chr7_26746968	0	26746968	G	T
7	chr7_26811279	0	26811279	A	C
7	chr7_26829798	0	26829798	C	G
7	chr7_26869933	0	26869933	A	C
7	chr7_26885499	0	26885499	C	G
7	chr7_26908178	0	26908178	G	T
7	chr7_26908938	0	26908938	T	G
7	chr7_26909060	0	26909060	C	A
7	chr7_26939747	0	26939747	A	T
7	chr7_26959685	0	26959685	G	T
7	chr7_26967968	0	26967968	A	C
7	chr7_26982239	0	26982239	T	G
7	chr7_26999074	0	26999074	A	T
7	chr7_27033158	0	27033158	G	T
7	chr7_27038525	0	27038525	T	G
7	chr7_27045273	0	27045273	C	A
7	chr7_27050322	0	27050322	C	G
7	chr7_27054635	0	27054635	C	G
7	chr7_27107233	0	27107233	T	A
7	chr7_27133529	0	27133529	G	T
7	chr7_27178415	0	27178415	C	A
7	chr7_27222133	0	27222133	A	T
7	chr7_27231079	0	27231079	T	G
7	chr7_27235673	0	27235673	G	T
7	chr7_27238470	0	27238470	G	T
7	chr7_27258713	0	27258713	G	C
7	chr7_27284941	0	27284941	A	T
7	chr7_27304297	0	27304297	C	G
7	chr7_27314914	0	27314914	C	G
7	chr7_27327996	0	27327996	C	A
7	chr7_27345800	0	27345800	G	T
7	chr7_27351419	0	27351419	T	A
7	chr7_27364308	0	27364308	A	T
7	chr7_27411116	0	27411116	C	G
7	chr7_27411937	0	27411937	G	T
7	chr7_27412658	0	27412658	A	C
7	chr7_27435353	0	27435353	A	T
7	chr7_27446428	0	27446428	C	G
7	chr7_27454834	0	27454834	C	G
7	chr7_27475177	0	27475177	C	A
7	chr7_27482509	0	27482509	C	G
7	chr7_27486915	0	27486915	G	T
7	chr7_27488152	0	27488152	G	C
7	chr7_27526996	0	27526996	C	G
7	chr7_27531135	0	27531135	A	C
7	chr7_27535720	0	27535720	C	G
7	chr7_27553660	0	27553660	C	G
7	chr7_27554966	0	27554966	C	G
7	chr7_27597117	0	27597117	C	G
7	chr7_27603391	0	27603391	A	T
7	chr7_27609124	0	27609124	T	A
7	chr7_27649651	0	27649651	T	A
7	chr7_27652562	0	27652562	A	C
7	chr7_27655627	0	27655627	G	C
7	chr7_27685103	0	27685103	A	C
7	chr7_27695038	0	27695038	C	G
7	chr7_27712231	0	27712231	G	C
7	chr7_27746316	0	27746316	C	G
7	chr7_27746513	0	27746513	T	G
7	chr7_27760143	0	27760143	A	C
7	chr7_27766180	0	27766180	G	C
7	chr7_27779695	0	27779695	G	C
7	chr7_27792978	0	27792978	C	G
7	chr7_27801194	0	27801194	A	C
7	chr7_27805875	0	27805875	G	C
7	chr7_27820169	0	27820169	G	C
7	chr7_27828900	0	27828900	C	G
7	chr7_27853406	0	27853406	T	G
7	chr7_27854361	0	27854361	T	A
7	chr7_27867836	0	27867836	T	G
7	chr7_27873178	0	27873178	C	G
7	chr7_27876854	0	27876854	G	C
7	chr7_27878446	0	27878446	T	G
7	chr7_27908785	0	27908785	A	T
7	chr7_27920779	0	27920779	G	C
7	chr7_27933496	0	27933496	C	G
7	chr7_27941234	0	27941234	G	C
7	chr7_27944701	0	27944701	G	C
7	chr7_27957799	0	27957799	G	C
7	chr7_27978262	0	27978262	A	C
7	chr7_28021369	0	28021369	G	C
7	chr7_28024866	0	28024866	C	G
7	chr7_28081809	0	28081809	A	C
7	chr7_28089738	0	28089738	A	C
7	chr7_28099021	0	28099021	A	T
7	chr7_28146683	0	28146683	G	T
7	chr7_28155191	0	28155191	A	C
7	chr7_28160088	0	28160088	G	T
7	chr7_28171399	0	28171399	A	T
7	chr7_28199127	0	28199127	T	A
7	chr7_28235307	0	28235307	G	T
7	chr7_28235738	0	28235738	G	C
7	chr7_28236975	0	28236975	C	A
7	chr7_28249095	0	28249095	A	C
7	chr7_28249520	0	28249520	C	G
7	chr7_28261494	0	28261494	A	C
7	chr7_28266530	0	28266530	C	G
7	chr7_28284736	0	28284736	T	G
7	chr7_28293147	0	28293147	T	G
7	chr7_28303335	0	28303335	A	C
7	chr7_28343936	0	28343936	C	A
7	chr7_28352032	0	28352032	T	G
7	chr7_28363249	0	28363249	A	C
7	chr7_28384134	0	28384134	C	A
7	chr7_28388098	0	28388098	C	G
7	chr7_28402659	0	28402659	G	C
7	chr7_28414469	0	28414469	C	G
7	chr7_28435888	0	28435888	A	T
7	chr7_28458065	0	28458065	T	G
7	chr7_28493374	0	28493374	T	A
7	chr7_28511128	0	28511128	G	C
7	chr7_28529779	0	28529779	C	A
7	chr7_28531917	0	28531917	A	C
7	chr7_28560881	0	28560881	C	G
7	chr7_28584545	0	28584545	C	A
7	chr7_28597655	0	28597655	G	C
7	chr7_28600538	0	28600538	A	C
7	chr7_28615495	0	28615495	A	C
7	chr7_28626079	0	28626079	T	A
7	chr7_28636641	0	28636641	C	A
7	chr7_28650680	0	28650680	G	C
7	chr7_28665511	0	28665511	A	T
7	chr7_28688441	0	28688441	G	T
7	chr7_28724456	0	28724456	G	C
7	chr7_28757697	0	28757697	C	A
7	chr7_28770943	0	28770943	C	G
7	chr7_28771260	0	28771260	C	G
7	chr7_28773736	0	28773736	A	C
7	chr7_28781118	0	28781118	C	A
7	chr7_28782200	0	28782200	A	C
7	chr7_28811288	0	28811288	G	C
7	chr7_28842071	0	28842071	A	T
7	chr7_28857019	0	28857019	T	A
7	chr7_28859903	0	28859903	A	T
7	chr7_28887453	0	28887453	T	G
7	chr7_28900021	0	28900021	A	C
7	chr7_28921567	0	28921567	C	A
7	chr7_28948771	0	28948771	G	C
7	chr7_29013757	0	29013757	G	T
7	chr7_29014721	0	29014721	G	T
7	chr7_29020769	0	29020769	C	A
7	chr7_29032949	0	29032949	T	A
7	chr7_29040869	0	29040869	G	T
7	chr7_29057745	0	29057745	C	G
7	chr7_29061921	0	29061921	G	C
7	chr7_29067017	0	29067017	C	A
7	chr7_29071888	0	29071888	G	T
7	chr7_29072884	0	29072884	C	G
7	chr7_29083057	0	29083057	T	G
7	chr7_29096501	0	29096501	A	T
7	chr7_29109744	0	29109744	C	G
7	chr7_29138262	0	29138262	A	T
7	chr7_29150107	0	29150107	C	G
7	chr7_29159382	0	29159382	G	T
7	chr7_29159452	0	29159452	C	A
7	chr7_29163218	0	29163218	C	A
7	chr7_29197888	0	29197888	G	T
7	chr7_29205288	0	29205288	G	T
7	chr7_29244664	0	29244664	G	C
7	chr7_29278278	0	29278278	G	C
7	chr7_29281119	0	29281119	A	T
7	chr7_29306877	0	29306877	G	T
7	chr7_29333620	0	29333620	A	T
7	chr7_29340291	0	29340291	G	C
7	chr7_29372551	0	29372551	T	A
7	chr7_29408344	0	29408344	T	G
7	chr7_29411221	0	29411221	T	G
7	chr7_29443574	0	29443574	C	A
7	chr7_29446846	0	29446846	A	C
7	chr7_29453225	0	29453225	A	C
7	chr7_29486935	0	29486935	G	T
7	chr7_29488919	0	29488919	T	A
7	chr7_29497300	0	29497300	A	C
7	chr7_29512754	0	29512754	T	G
7	chr7_29521678	0	29521678	T	G
7	chr7_29524990	0	29524990	T	G
7	chr7_29540178	0	29540178	G	C
7	chr7_29552865	0	29552865	A	T
7	chr7_29628665	0	29628665	G	C
7	chr7_29650680	0	29650680	C	A
7	chr7_29676140	0	29676140	A	C
7	chr7_29703419	0	29703419	A	T
7	chr7_29717565	0	29717565	G	C
7	chr7_29749096	0	29749096	G	C
7	chr7_29762820	0	29762820	T	G
7	chr7_29775635	0	29775635	C	G
7	chr7_29778459	0	29778459	G	C
7	chr7_29788945	0	29788945	A	T
7	chr7_29859987	0	29859987	C	A
7	chr7_29862267	0	29862267	G	C
7	chr7_29878415	0	29878415	A	C
7	chr7_29881783	0	29881783	G	C
7	chr7_29922408	0	29922408	G	T
7	chr7_29945004	0	29945004	C	A
7	chr7_29951242	0	29951242	C	G
7	chr7_29967827	0	29967827	G	T
7	chr7_29969444	0	29969444	C	A
7	chr7_29985521	0	29985521	G	T
7	chr7_30021215	0	30021215	C	G
7	chr7_30058558	0	30058558	A	T
7	chr7_30070281	0	30070281	T	A
7	chr7_30092116	0	30092116	T	G
7	chr7_30110144	0	30110144	T	A
7	chr7_30123842	0	30123842	C	G
7	chr7_30138087	0	30138087	T	A
7	chr7_30147283	0	30147283	C	A
7	chr7_30149535	0	30149535	C	G
7	chr7_30152977	0	30152977	T	A
7	chr7_30189118	0	30189118	C	G
7	chr7_30195335	0	30195335	G	T
7	chr7_30208667	0	30208667	A	T
7	chr7_30214791	0	30214791	C	G
7	chr7_30246015	0	30246015	C	G
7	chr7_30261072	0	30261072	G	T
7	chr7_30267583	0	30267583	C	A
7	chr7_30268317	0	30268317	C	A
7	chr7_30275153	0	30275153	G	T
7	chr7_30293412	0	30293412	A	C
7	chr7_30331448	0	30331448	G	C
7	chr7_30356699	0	30356699	A	C
7	chr7_30362181	0	30362181	C	A
7	chr7_30370120	0	30370120	G	T
7	chr7_30375252	0	30375252	A	C
7	chr7_30385188	0	30385188	A	C
7	chr7_30392788	0	30392788	C	A
7	chr7_30397854	0	30397854	G	T
7	chr7_30440114	0	30440114	G	T
7	chr7_30454212	0	30454212	A	C
7	chr7_30455112	0	30455112	G	C
7	chr7_30470252	0	30470252	T	A
7	chr7_30481858	0	30481858	T	G
7	chr7_30489569	0	30489569	C	G
7	chr7_30504020	0	30504020	C	G
7	chr7_30524320	0	30524320	C	G
7	chr7_30529283	0	30529283	G	T
7	chr7_30572135	0	30572135	C	G
7	chr7_30575801	0	30575801	T	G
7	chr7_30604419	0	30604419	T	G
7	chr7_30616298	0	30616298	G	C
7	chr7_30631247	0	30631247	C	G
7	chr7_30644173	0	30644173	T	G
7	chr7_30664499	0	30664499	A	T
7	chr7_30685868	0	30685868	C	G
7	chr7_30690229	0	30690229	G	T
7	chr7_30693625	0	30693625	C	G
7	chr7_30699027	0	30699027	G	C
7	chr7_30723936	0	30723936	G	T
7	chr7_30725838	0	30725838	G	T
7	chr7_30755802	0	30755802	G	T
7	chr7_30759582	0	30759582	G	C
7	chr7_30778021	0	30778021	G	C
7	chr7_30800442	0	30800442	C	G
7	chr7_30816363	0	30816363	A	C
7	chr7_30827103	0	30827103	T	A
7	chr7_30827773	0	30827773	T	G
7	chr7_30850982	0	30850982	G	T
7	chr7_30864944	0	30864944	G	T
7	chr7_30877243	0	30877243	A	T
7	chr7_30882317	0	30882317	A	T
7	chr7_30883938	0	30883938	G	T
7	chr7_30901316	0	30901316	G	C
7	chr7_30954521	0	30954521	C	A
7	chr7_30959208	0	30959208	C	A
7	chr7_30973812	0	30973812	C	A
7	chr7_30978809	0	30978809	C	A
7	chr7_30982160	0	30982160	C	A
7	chr7_31023382	0	31023382	C	A
7	chr7_31075979	0	31075979	A	C
7	chr7_31078094	0	31078094	C	G
7	chr7_31085212	0	31085212	A	C
7	chr7_31094941	0	31094941	G	T
7	chr7_31100595	0	31100595	G	T
7	chr7_31101272	0	31101272	C	A
7	chr7_31114075	0	31114075	T	G
7	chr7_31125060	0	31125060	G	C
7	chr7_31133532	0	31133532	T	A
7	chr7_31185061	0	31185061	A	T
7	chr7_31192540	0	31192540	A	C
7	chr7_31197375	0	31197375	C	A
7	chr7_31220033	0	31220033	G	T
7	chr7_31238172	0	31238172	A	C
7	chr7_31250058	0	31250058	C	G
7	chr7_31252069	0	31252069	T	A
7	chr7_31305330	0	31305330	C	A
7	chr7_31342663	0	31342663	G	T
7	chr7_31359429	0	31359429	G	C
7	chr7_31427620	0	31427620	C	G
7	chr7_31428936	0	31428936	C	G
7	chr7_31433286	0	31433286	C	G
7	chr7_31491575	0	31491575	A	C
7	chr7_31503667	0	31503667	G	C
7	chr7_31506376	0	31506376	A	T
7	chr7_31526478	0	31526478	C	G
7	chr7_31553053	0	31553053	A	C
7	chr7_31636139	0	31636139	G	C
7	chr7_31657798	0	31657798	T	G
7	chr7_31663187	0	31663187	C	G
7	chr7_31676285	0	31676285	T	G
7	chr7_31692620	0	31692620	A	C
7	chr7_31704876	0	31704876	T	G
7	chr7_31714159	0	31714159	T	G
7	chr7_31716283	0	31716283	T	A
7	chr7_31725544	0	31725544	A	C
7	chr7_31762267	0	31762267	T	G
7	chr7_31764210	0	31764210	T	A
7	chr7_31775565	0	31775565	G	C
7	chr7_31780360	0	31780360	G	T
7	chr7_31781097	0	31781097	T	A
7	chr7_31782225	0	31782225	C	G
7	chr7_31782648	0	31782648	A	T
7	chr7_31793149	0	31793149	G	T
7	chr7_31798109	0	31798109	A	C
7	chr7_31823601	0	31823601	G	T
7	chr7_31828281	0	31828281	G	T
7	chr7_31849448	0	31849448	A	C
7	chr7_31850313	0	31850313	C	A
7	chr7_31864804	0	31864804	A	C
7	chr7_31875627	0	31875627	T	G
7	chr7_31889188	0	31889188	G	T
7	chr7_31909587	0	31909587	T	G
7	chr7_31932231	0	31932231	A	C
7	chr7_31949506	0	31949506	T	G
7	chr7_31965612	0	31965612	C	A
7	chr7_31971210	0	31971210	A	T
7	chr7_31971894	0	31971894	T	A
7	chr7_32032208	0	32032208	T	G
7	chr7_32060810	0	32060810	T	G
7	chr7_32091591	0	32091591	C	G
7	chr7_32112010	0	32112010	C	A
7	chr7_32116260	0	32116260	T	G
7	chr7_32124368	0	32124368	T	G
7	chr7_32128221	0	32128221	A	C
7	chr7_32131634	0	32131634	G	T
7	chr7_32186165	0	32186165	T	G
7	chr7_32186602	0	32186602	G	T
7	chr7_32188885	0	32188885	T	G
7	chr7_32196524	0	32196524	C	A
7	chr7_32199847	0	32199847	G	C
7	chr7_32205550	0	32205550	A	T
7	chr7_32206280	0	32206280	C	A
7	chr7_32252238	0	32252238	G	T
7	chr7_32260580	0	32260580	T	A
7	chr7_32266709	0	32266709	A	T
7	chr7_32277268	0	32277268	A	T
7	chr7_32292985	0	32292985	C	G
7	chr7_32296997	0	32296997	A	C
7	chr7_32302594	0	32302594	T	G
7	chr7_32314733	0	32314733	C	A
7	chr7_32332142	0	32332142	A	T
7	chr7_32358667	0	32358667	G	T
7	chr7_32361325	0	32361325	G	C
7	chr7_32366078	0	32366078	T	A
7	chr7_32369464	0	32369464	T	G
7	chr7_32370617	0	32370617	G	T
7	chr7_32384674	0	32384674	C	A
7	chr7_32389454	0	32389454	C	G
7	chr7_32398165	0	32398165	T	G
7	chr7_32405742	0	32405742	G	C
7	chr7_32461789	0	32461789	T	A
7	chr7_32555362	0	32555362	T	G
7	chr7_32573700	0	32573700	T	G
7	chr7_32604566	0	32604566	C	A
7	chr7_32626595	0	32626595	G	C
7	chr7_32683562	0	32683562	C	G
7	chr7_32685012	0	32685012	C	A
7	chr7_32703051	0	32703051	A	T
7	chr7_32746931	0	32746931	T	A
7	chr7_32752214	0	32752214	G	C
7	chr7_32759343	0	32759343	A	T
7	chr7_32765458	0	32765458	C	A
7	chr7_32768802	0	32768802	T	G
7	chr7_32769548	0	32769548	A	C
7	chr7_32775217	0	32775217	A	T
7	chr7_32798453	0	32798453	A	T
7	chr7_32803916	0	32803916	C	A
7	chr7_32821501	0	32821501	C	G
7	chr7_32825356	0	32825356	A	C
7	chr7_32833919	0	32833919	G	C
7	chr7_32847512	0	32847512	A	T
7	chr7_32852380	0	32852380	T	G
7	chr7_32856059	0	32856059	A	T
7	chr7_32882336	0	32882336	G	T
7	chr7_32885788	0	32885788	T	G
7	chr7_32904775	0	32904775	C	G
7	chr7_32916797	0	32916797	G	T
7	chr7_32931548	0	32931548	G	C
7	chr7_32969999	0	32969999	G	T
7	chr7_32973948	0	32973948	A	C
7	chr7_32979671	0	32979671	T	A
7	chr7_33022561	0	33022561	A	C
7	chr7_33032081	0	33032081	A	C
7	chr7_33052489	0	33052489	A	C
7	chr7_33061461	0	33061461	G	C
7	chr7_33067500	0	33067500	C	G
7	chr7_33104801	0	33104801	G	C
7	chr7_33112147	0	33112147	C	G
7	chr7_33169250	0	33169250	C	G
7	chr7_33181795	0	33181795	T	G
7	chr7_33184345	0	33184345	C	A
7	chr7_33208160	0	33208160	C	G
7	chr7_33216136	0	33216136	C	G
7	chr7_33223657	0	33223657	C	A
7	chr7_33237680	0	33237680	G	T
7	chr7_33255647	0	33255647	G	C
7	chr7_33258036	0	33258036	G	C
7	chr7_33335741	0	33335741	G	C
7	chr7_33372973	0	33372973	C	A
7	chr7_33388387	0	33388387	G	T
7	chr7_33391672	0	33391672	C	A
7	chr7_33393431	0	33393431	A	C
7	chr7_33408556	0	33408556	T	G
7	chr7_33448125	0	33448125	T	A
7	chr7_33457292	0	33457292	C	A
7	chr7_33468954	0	33468954	G	C
7	chr7_33481450	0	33481450	T	G
7	chr7_33498392	0	33498392	A	C
7	chr7_33541017	0	33541017	C	G
7	chr7_33593904	0	33593904	A	T
7	chr7_33594899	0	33594899	T	A
7	chr7_33632037	0	33632037	T	A
7	chr7_33636135	0	33636135	C	G
7	chr7_33664368	0	33664368	A	C
7	chr7_33709025	0	33709025	T	A
7	chr7_33714708	0	33714708	C	A
7	chr7_33715458	0	33715458	C	G
7	chr7_33735768	0	33735768	G	T
7	chr7_33745241	0	33745241	G	C
7	chr7_33747403	0	33747403	A	C
7	chr7_33752749	0	33752749	A	T
7	chr7_33769165	0	33769165	A	C
7	chr7_33803971	0	33803971	A	C
7	chr7_33815370	0	33815370	G	C
7	chr7_33830337	0	33830337	A	T
7	chr7_33840429	0	33840429	T	G
7	chr7_33843413	0	33843413	C	G
7	chr7_33847500	0	33847500	G	C
7	chr7_33891874	0	33891874	C	A
7	chr7_33907824	0	33907824	A	C
7	chr7_33919330	0	33919330	C	A
7	chr7_33936390	0	33936390	A	C
7	chr7_33936796	0	33936796	G	C
7	chr7_33958876	0	33958876	T	A
7	chr7_33964360	0	33964360	T	G
7	chr7_33966514	0	33966514	T	G
7	chr7_33974096	0	33974096	A	T
7	chr7_34012776	0	34012776	G	C
7	chr7_34013159	0	34013159	G	C
7	chr7_34071066	0	34071066	C	A
7	chr7_34104486	0	34104486	C	A
7	chr7_34117258	0	34117258	G	C
7	chr7_34286454	0	34286454	T	G
7	chr7_34290844	0	34290844	T	G
7	chr7_34292793	0	34292793	C	G
7	chr7_34313872	0	34313872	G	C
7	chr7_34337828	0	34337828	G	T
7	chr7_34355586	0	34355586	G	C
7	chr7_34355653	0	34355653	G	T
7	chr7_34391235	0	34391235	T	A
7	chr7_34402055	0	34402055	G	T
7	chr7_34477835	0	34477835	T	A
7	chr7_34482302	0	34482302	G	T
7	chr7_34548552	0	34548552	C	G
7	chr7_34611751	0	34611751	A	C
7	chr7_34695837	0	34695837	C	A
7	chr7_34719222	0	34719222	A	C
7	chr7_34730148	0	34730148	C	G
7	chr7_34733305	0	34733305	T	G
7	chr7_34741526	0	34741526	T	A
7	chr7_34745634	0	34745634	G	C
7	chr7_34751927	0	34751927	A	T
7	chr7_34759232	0	34759232	G	T
7	chr7_34792892	0	34792892	T	G
7	chr7_34866829	0	34866829	G	T
7	chr7_34894622	0	34894622	C	G
7	chr7_34895553	0	34895553	C	A
7	chr7_34898157	0	34898157	C	G
7	chr7_34915750	0	34915750	G	T
7	chr7_34949026	0	34949026	G	C
7	chr7_34961559	0	34961559	G	C
7	chr7_34968495	0	34968495	T	G
7	chr7_34970709	0	34970709	C	A
7	chr7_34999624	0	34999624	A	C
7	chr7_35003523	0	35003523	C	G
7	chr7_35007692	0	35007692	C	G
7	chr7_35015052	0	35015052	A	C
7	chr7_35020424	0	35020424	G	C
7	chr7_35034173	0	35034173	C	A
7	chr7_35051567	0	35051567	T	G
7	chr7_35053684	0	35053684	A	T
7	chr7_35058355	0	35058355	C	G
7	chr7_35067498	0	35067498	T	A
7	chr7_35071986	0	35071986	G	C
7	chr7_35088413	0	35088413	C	G
7	chr7_35089295	0	35089295	C	G
7	chr7_35104008	0	35104008	G	T
7	chr7_35118422	0	35118422	T	A
7	chr7_35167953	0	35167953	C	G
7	chr7_35191124	0	35191124	T	G
7	chr7_35223729	0	35223729	T	G
7	chr7_35224402	0	35224402	T	G
7	chr7_35226460	0	35226460	G	T
7	chr7_35227522	0	35227522	T	G
7	chr7_35241998	0	35241998	T	G
7	chr7_35246485	0	35246485	C	G
7	chr7_35252661	0	35252661	A	C
7	chr7_35280559	0	35280559	A	C
7	chr7_35281235	0	35281235	T	G
7	chr7_35290245	0	35290245	G	C
7	chr7_35324276	0	35324276	G	T
7	chr7_35345848	0	35345848	C	G
7	chr7_35411861	0	35411861	G	T
7	chr7_35454055	0	35454055	G	C
7	chr7_35460225	0	35460225	A	C
7	chr7_35471474	0	35471474	T	A
7	chr7_35471762	0	35471762	G	T
7	chr7_35478600	0	35478600	C	G
7	chr7_35493040	0	35493040	C	G
7	chr7_35501465	0	35501465	G	T
7	chr7_35505765	0	35505765	A	T
7	chr7_35523470	0	35523470	T	G
7	chr7_35534706	0	35534706	A	T
7	chr7_35540089	0	35540089	A	C
7	chr7_35542805	0	35542805	C	A
7	chr7_35563300	0	35563300	G	C
7	chr7_35578210	0	35578210	C	G
7	chr7_35587710	0	35587710	A	C
7	chr7_35588018	0	35588018	C	G
7	chr7_35596028	0	35596028	A	T
7	chr7_35602065	0	35602065	T	G
7	chr7_35605526	0	35605526	C	A
7	chr7_35607937	0	35607937	T	A
7	chr7_35613306	0	35613306	A	C
7	chr7_35626056	0	35626056	T	G
7	chr7_35673832	0	35673832	G	C
7	chr7_35677748	0	35677748	C	A
7	chr7_35686304	0	35686304	C	A
7	chr7_35691182	0	35691182	G	C
7	chr7_35715439	0	35715439	T	G
7	chr7_35735433	0	35735433	C	G
7	chr7_35737619	0	35737619	T	A
7	chr7_35756787	0	35756787	C	G
7	chr7_35762435	0	35762435	T	G
7	chr7_35825643	0	35825643	A	T
7	chr7_35834250	0	35834250	G	C
7	chr7_35837713	0	35837713	G	C
7	chr7_35859596	0	35859596	G	C
7	chr7_35866448	0	35866448	T	G
7	chr7_35878369	0	35878369	A	T
7	chr7_35892171	0	35892171	A	C
7	chr7_35932080	0	35932080	C	A
7	chr7_35967694	0	35967694	A	C
7	chr7_35969100	0	35969100	T	G
7	chr7_35976695	0	35976695	T	G
7	chr7_35984304	0	35984304	T	G
7	chr7_35990629	0	35990629	C	A
7	chr7_36006130	0	36006130	T	G
7	chr7_36006340	0	36006340	A	C
7	chr7_36008519	0	36008519	G	C
7	chr7_36010713	0	36010713	A	T
7	chr7_36039598	0	36039598	A	C
7	chr7_36069022	0	36069022	G	T
7	chr7_36075637	0	36075637	G	C
7	chr7_36096289	0	36096289	T	G
7	chr7_36111978	0	36111978	T	A
7	chr7_36117754	0	36117754	A	C
7	chr7_36123523	0	36123523	T	G
7	chr7_36124247	0	36124247	G	C
7	chr7_36129103	0	36129103	T	G
7	chr7_36129202	0	36129202	G	C
7	chr7_36165568	0	36165568	C	G
7	chr7_36180329	0	36180329	T	G
7	chr7_36181738	0	36181738	C	A
7	chr7_36182517	0	36182517	T	G
7	chr7_36193726	0	36193726	A	C
7	chr7_36237332	0	36237332	C	A
7	chr7_36244472	0	36244472	A	C
7	chr7_36250988	0	36250988	A	C
7	chr7_36256107	0	36256107	A	C
7	chr7_36260254	0	36260254	T	G
7	chr7_36263005	0	36263005	G	C
7	chr7_36282325	0	36282325	A	C
7	chr7_36289839	0	36289839	C	G
7	chr7_36321865	0	36321865	C	A
7	chr7_36322121	0	36322121	T	G
7	chr7_36332728	0	36332728	A	C
7	chr7_36337306	0	36337306	A	T
7	chr7_36338411	0	36338411	T	G
7	chr7_36344103	0	36344103	T	G
7	chr7_36349073	0	36349073	T	A
7	chr7_36360099	0	36360099	G	T
7	chr7_36367100	0	36367100	A	T
7	chr7_36368189	0	36368189	G	T
7	chr7_36377025	0	36377025	G	C
7	chr7_36407977	0	36407977	T	A
7	chr7_36412558	0	36412558	C	A
7	chr7_36423293	0	36423293	G	T
7	chr7_36477170	0	36477170	T	G
7	chr7_36490043	0	36490043	G	T
7	chr7_36493512	0	36493512	C	G
7	chr7_36493663	0	36493663	G	T
7	chr7_36522681	0	36522681	G	C
7	chr7_36536636	0	36536636	G	C
7	chr7_36544248	0	36544248	G	T
7	chr7_36545171	0	36545171	A	T
7	chr7_36588950	0	36588950	A	T
7	chr7_36592993	0	36592993	A	C
7	chr7_36606704	0	36606704	T	G
7	chr7_36645923	0	36645923	A	C
7	chr7_36646208	0	36646208	G	T
7	chr7_36647791	0	36647791	C	G
7	chr7_36654776	0	36654776	G	T
7	chr7_36662481	0	36662481	T	G
7	chr7_36668090	0	36668090	T	A
7	chr7_36675005	0	36675005	C	A
7	chr7_36692833	0	36692833	G	T
7	chr7_36728442	0	36728442	C	G
7	chr7_36731984	0	36731984	A	C
7	chr7_36747990	0	36747990	C	A
7	chr7_36776387	0	36776387	G	C
7	chr7_36778556	0	36778556	A	C
7	chr7_36786825	0	36786825	C	A
7	chr7_36788602	0	36788602	C	G
7	chr7_36807739	0	36807739	T	G
7	chr7_36809126	0	36809126	T	G
7	chr7_36816638	0	36816638	G	T
7	chr7_36821333	0	36821333	G	C
7	chr7_36825290	0	36825290	C	A
7	chr7_36831106	0	36831106	T	G
7	chr7_36832940	0	36832940	G	C
7	chr7_36833910	0	36833910	G	C
7	chr7_36859789	0	36859789	T	G
7	chr7_36862943	0	36862943	T	A
7	chr7_36871929	0	36871929	T	A
7	chr7_36872364	0	36872364	C	G
7	chr7_36884043	0	36884043	A	C
7	chr7_36901511	0	36901511	A	C
7	chr7_36908741	0	36908741	A	C
7	chr7_36911731	0	36911731	T	A
7	chr7_36923688	0	36923688	T	G
7	chr7_36928503	0	36928503	C	A
7	chr7_36940259	0	36940259	C	A
7	chr7_36952130	0	36952130	G	T
7	chr7_36976906	0	36976906	T	G
7	chr7_36984372	0	36984372	T	A
7	chr7_36990074	0	36990074	C	G
7	chr7_36993515	0	36993515	T	G
7	chr7_36994812	0	36994812	G	C
7	chr7_36998351	0	36998351	G	C
7	chr7_37000707	0	37000707	T	G
7	chr7_37017042	0	37017042	A	C
7	chr7_37030675	0	37030675	T	G
7	chr7_37058595	0	37058595	T	A
7	chr7_37065947	0	37065947	C	G
7	chr7_37086923	0	37086923	T	G
7	chr7_37092503	0	37092503	G	C
7	chr7_37099951	0	37099951	G	T
7	chr7_37120029	0	37120029	C	A
7	chr7_37120148	0	37120148	A	C
7	chr7_37121188	0	37121188	C	G
7	chr7_37124206	0	37124206	T	A
7	chr7_37142112	0	37142112	A	T
7	chr7_37144605	0	37144605	A	T
7	chr7_37144903	0	37144903	C	G
7	chr7_37148870	0	37148870	T	A
7	chr7_37159499	0	37159499	C	G
7	chr7_37160815	0	37160815	C	G
7	chr7_37163218	0	37163218	C	G
7	chr7_37174273	0	37174273	G	T
7	chr7_37194783	0	37194783	T	G
7	chr7_37198963	0	37198963	A	C
7	chr7_37203528	0	37203528	T	A
7	chr7_37204093	0	37204093	C	A
7	chr7_37213900	0	37213900	C	G
7	chr7_37214656	0	37214656	A	C
7	chr7_37216647	0	37216647	T	A
7	chr7_37223746	0	37223746	C	A
7	chr7_37229668	0	37229668	C	A
7	chr7_37266657	0	37266657	G	C
7	chr7_37271288	0	37271288	A	C
7	chr7_37310339	0	37310339	G	C
7	chr7_37316385	0	37316385	T	A
7	chr7_37324280	0	37324280	G	T
7	chr7_37342096	0	37342096	A	C
7	chr7_37357466	0	37357466	G	C
7	chr7_37377437	0	37377437	G	C
7	chr7_37380121	0	37380121	C	A
7	chr7_37384368	0	37384368	G	T
7	chr7_37386898	0	37386898	G	C
7	chr7_37390140	0	37390140	T	A
7	chr7_37395827	0	37395827	A	C
7	chr7_37413854	0	37413854	G	T
7	chr7_37416864	0	37416864	A	T
7	chr7_37446387	0	37446387	T	A
7	chr7_37469345	0	37469345	C	A
7	chr7_37473315	0	37473315	A	C
7	chr7_37477488	0	37477488	A	C
7	chr7_37480861	0	37480861	A	T
7	chr7_37495094	0	37495094	C	G
7	chr7_37501819	0	37501819	C	G
7	chr7_37503158	0	37503158	T	G
7	chr7_37512380	0	37512380	A	C
7	chr7_37549209	0	37549209	G	C
7	chr7_37587369	0	37587369	C	A
7	chr7_37589848	0	37589848	C	A
7	chr7_37589978	0	37589978	G	T
7	chr7_37600682	0	37600682	C	A
7	chr7_37609861	0	37609861	T	A
7	chr7_37618646	0	37618646	C	G
7	chr7_37630344	0	37630344	C	G
7	chr7_37651875	0	37651875	T	A
7	chr7_37661858	0	37661858	T	A
7	chr7_37671191	0	37671191	C	A
7	chr7_37693670	0	37693670	G	T
7	chr7_37703375	0	37703375	A	T
7	chr7_37780630	0	37780630	T	G
7	chr7_37786880	0	37786880	C	A
7	chr7_37797127	0	37797127	C	G
7	chr7_37817499	0	37817499	C	A
7	chr7_37818069	0	37818069	A	T
7	chr7_37822113	0	37822113	T	G
7	chr7_37832993	0	37832993	A	C
7	chr7_37896963	0	37896963	T	A
7	chr7_37899373	0	37899373	G	T
7	chr7_37909808	0	37909808	A	T
7	chr7_37910480	0	37910480	G	T
7	chr7_37910592	0	37910592	G	C
7	chr7_37916985	0	37916985	G	C
7	chr7_37921099	0	37921099	T	G
7	chr7_37949252	0	37949252	T	G
7	chr7_37961345	0	37961345	A	T
7	chr7_37967313	0	37967313	C	A
7	chr7_37989217	0	37989217	C	G
7	chr7_38043747	0	38043747	C	G
7	chr7_38052258	0	38052258	G	C
7	chr7_38053410	0	38053410	T	A
7	chr7_38061698	0	38061698	T	G
7	chr7_38063194	0	38063194	C	G
7	chr7_38070029	0	38070029	T	A
7	chr7_38070192	0	38070192	G	C
7	chr7_38107459	0	38107459	A	T
7	chr7_38121863	0	38121863	G	T
7	chr7_38131669	0	38131669	C	A
7	chr7_38144020	0	38144020	G	C
7	chr7_38147361	0	38147361	C	G
7	chr7_38182054	0	38182054	T	A
7	chr7_38201211	0	38201211	A	C
7	chr7_38223543	0	38223543	T	G
7	chr7_38225896	0	38225896	G	T
7	chr7_38246382	0	38246382	G	C
7	chr7_38263311	0	38263311	C	A
7	chr7_38279652	0	38279652	C	A
7	chr7_38288369	0	38288369	A	C
7	chr7_38306901	0	38306901	C	A
7	chr7_38375755	0	38375755	G	C
7	chr7_38385106	0	38385106	A	C
7	chr7_38412419	0	38412419	T	A
7	chr7_38424858	0	38424858	C	A
7	chr7_38444288	0	38444288	T	G
7	chr7_38446698	0	38446698	A	T
7	chr7_38463238	0	38463238	G	C
7	chr7_38520233	0	38520233	T	G
7	chr7_38539959	0	38539959	A	T
7	chr7_38559317	0	38559317	C	G
7	chr7_38586136	0	38586136	G	C
7	chr7_38615204	0	38615204	T	G
7	chr7_38617937	0	38617937	C	A
7	chr7_38624870	0	38624870	G	T
7	chr7_38649123	0	38649123	C	G
7	chr7_38699105	0	38699105	G	C
7	chr7_38707745	0	38707745	A	C
7	chr7_38744115	0	38744115	T	A
7	chr7_38750566	0	38750566	G	C
7	chr7_38753926	0	38753926	A	T
7	chr7_38754036	0	38754036	A	C
7	chr7_38793426	0	38793426	T	A
7	chr7_38799866	0	38799866	T	A
7	chr7_38806594	0	38806594	C	G
7	chr7_38807187	0	38807187	A	C
7	chr7_38812689	0	38812689	C	G
7	chr7_38846549	0	38846549	A	T
7	chr7_38869379	0	38869379	T	G
7	chr7_38871430	0	38871430	T	A
7	chr7_38872718	0	38872718	T	G
7	chr7_38875043	0	38875043	T	A
7	chr7_38879199	0	38879199	A	T
7	chr7_38886413	0	38886413	A	C
7	chr7_38892053	0	38892053	G	C
7	chr7_38902576	0	38902576	G	T
7	chr7_38904320	0	38904320	A	T
7	chr7_38911036	0	38911036	G	T
7	chr7_38964785	0	38964785	T	G
7	chr7_38986388	0	38986388	G	C
7	chr7_38987684	0	38987684	C	G
7	chr7_39004085	0	39004085	T	G
7	chr7_39009503	0	39009503	G	T
7	chr7_39013413	0	39013413	G	T
7	chr7_39030240	0	39030240	A	C
7	chr7_39039202	0	39039202	G	C
7	chr7_39052346	0	39052346	A	C
7	chr7_39058225	0	39058225	A	T
7	chr7_39064748	0	39064748	C	G
7	chr7_39068769	0	39068769	G	C
7	chr7_39108593	0	39108593	T	G
7	chr7_39115373	0	39115373	G	C
7	chr7_39131652	0	39131652	C	A
7	chr7_39139091	0	39139091	T	A
7	chr7_39175279	0	39175279	A	T
7	chr7_39188934	0	39188934	G	C
7	chr7_39210153	0	39210153	A	C
7	chr7_39217483	0	39217483	T	G
7	chr7_39223229	0	39223229	A	C
7	chr7_39223428	0	39223428	G	T
7	chr7_39230379	0	39230379	A	C
7	chr7_39232315	0	39232315	A	T
7	chr7_39254374	0	39254374	G	T
7	chr7_39265803	0	39265803	G	T
7	chr7_39272511	0	39272511	C	A
7	chr7_39285948	0	39285948	C	G
7	chr7_39303499	0	39303499	T	G
7	chr7_39324782	0	39324782	A	C
7	chr7_39374061	0	39374061	G	C
7	chr7_39378766	0	39378766	T	G
7	chr7_39406351	0	39406351	T	G
7	chr7_39409573	0	39409573	T	G
7	chr7_39418016	0	39418016	A	T
7	chr7_39424489	0	39424489	C	G
7	chr7_39439491	0	39439491	T	G
7	chr7_39444701	0	39444701	C	A
7	chr7_39477073	0	39477073	A	C
7	chr7_39490844	0	39490844	T	G
7	chr7_39492793	0	39492793	A	C
7	chr7_39496909	0	39496909	T	A
7	chr7_39498793	0	39498793	A	C
7	chr7_39501970	0	39501970	A	T
7	chr7_39502368	0	39502368	T	A
7	chr7_39505379	0	39505379	A	T
7	chr7_39509340	0	39509340	T	A
7	chr7_39524002	0	39524002	G	T
7	chr7_39525813	0	39525813	C	G
7	chr7_39531760	0	39531760	C	A
7	chr7_39533313	0	39533313	G	C
7	chr7_39541007	0	39541007	C	A
7	chr7_39585283	0	39585283	C	G
7	chr7_39621522	0	39621522	C	A
7	chr7_39648016	0	39648016	T	A
7	chr7_39651607	0	39651607	G	T
7	chr7_39654133	0	39654133	C	A
7	chr7_39679459	0	39679459	C	A
7	chr7_39716741	0	39716741	C	G
7	chr7_39717336	0	39717336	C	A
7	chr7_39718437	0	39718437	T	G
7	chr7_39727399	0	39727399	T	A
7	chr7_39730267	0	39730267	G	T
7	chr7_39734394	0	39734394	A	T
7	chr7_39736867	0	39736867	A	T
7	chr7_39738997	0	39738997	A	T
7	chr7_39739042	0	39739042	C	G
7	chr7_39766504	0	39766504	A	T
7	chr7_39770984	0	39770984	C	A
7	chr7_39781877	0	39781877	C	A
7	chr7_39786395	0	39786395	C	G
7	chr7_39791323	0	39791323	T	G
7	chr7_39791411	0	39791411	A	T
7	chr7_39810813	0	39810813	G	C
7	chr7_39813952	0	39813952	C	A
7	chr7_39815397	0	39815397	T	G
7	chr7_39817737	0	39817737	C	G
7	chr7_39851006	0	39851006	C	A
7	chr7_39852363	0	39852363	T	A
7	chr7_39852774	0	39852774	C	G
7	chr7_39869638	0	39869638	C	G
7	chr7_39881781	0	39881781	A	T
7	chr7_39885380	0	39885380	G	C
7	chr7_39901339	0	39901339	A	T
7	chr7_39902283	0	39902283	T	G
7	chr7_39906302	0	39906302	A	T
7	chr7_39932708	0	39932708	C	G
7	chr7_39950235	0	39950235	T	G
7	chr7_39952165	0	39952165	C	G
7	chr7_39954776	0	39954776	G	C
7	chr7_39961334	0	39961334	G	C
7	chr7_39994345	0	39994345	G	C
7	chr7_39995449	0	39995449	G	T
7	chr7_40006463	0	40006463	T	G
7	chr7_40012059	0	40012059	T	A
7	chr7_40013186	0	40013186	C	A
7	chr7_40020142	0	40020142	T	G
7	chr7_40024053	0	40024053	A	C
7	chr7_40055105	0	40055105	T	A
7	chr7_40063888	0	40063888	A	T
7	chr7_40072881	0	40072881	G	T
7	chr7_40076642	0	40076642	C	G
7	chr7_40096937	0	40096937	G	T
7	chr7_40104362	0	40104362	A	T
7	chr7_40107959	0	40107959	A	T
7	chr7_40109028	0	40109028	A	C
7	chr7_40112795	0	40112795	G	C
7	chr7_40124319	0	40124319	A	T
7	chr7_40127627	0	40127627	A	C
7	chr7_40132180	0	40132180	C	G
7	chr7_40137834	0	40137834	A	T
7	chr7_40144302	0	40144302	T	A
7	chr7_40155489	0	40155489	C	G
7	chr7_40165059	0	40165059	C	A
7	chr7_40181218	0	40181218	C	G
7	chr7_40203601	0	40203601	T	A
7	chr7_40203744	0	40203744	C	G
7	chr7_40208289	0	40208289	A	C
7	chr7_40269823	0	40269823	G	T
7	chr7_40282294	0	40282294	G	T
7	chr7_40299986	0	40299986	T	A
7	chr7_40309210	0	40309210	A	C
7	chr7_40317709	0	40317709	C	G
7	chr7_40340312	0	40340312	C	A
7	chr7_40344200	0	40344200	G	T
7	chr7_40356552	0	40356552	G	T
7	chr7_40358167	0	40358167	C	A
7	chr7_40384228	0	40384228	G	T
7	chr7_40396017	0	40396017	T	G
7	chr7_40402454	0	40402454	C	A
7	chr7_40410628	0	40410628	G	T
7	chr7_40428899	0	40428899	G	C
7	chr7_40431550	0	40431550	A	T
7	chr7_40469019	0	40469019	C	A
7	chr7_40477564	0	40477564	G	T
7	chr7_40480426	0	40480426	G	C
7	chr7_40536723	0	40536723	G	T
7	chr7_40542400	0	40542400	C	A
7	chr7_40558392	0	40558392	A	C
7	chr7_40562986	0	40562986	C	G
7	chr7_40576299	0	40576299	T	G
7	chr7_40587440	0	40587440	T	A
7	chr7_40589464	0	40589464	A	T
7	chr7_40617695	0	40617695	T	A
7	chr7_40626395	0	40626395	A	T
7	chr7_40627046	0	40627046	G	T
7	chr7_40627714	0	40627714	C	A
7	chr7_40630027	0	40630027	A	T
7	chr7_40661292	0	40661292	A	T
7	chr7_40672167	0	40672167	C	A
7	chr7_40702298	0	40702298	G	T
7	chr7_40754429	0	40754429	G	T
7	chr7_40763836	0	40763836	A	C
7	chr7_40768652	0	40768652	T	G
7	chr7_40815196	0	40815196	G	C
7	chr7_40838552	0	40838552	C	G
7	chr7_40875388	0	40875388	C	G
7	chr7_40884813	0	40884813	C	G
7	chr7_40891563	0	40891563	C	G
7	chr7_40896106	0	40896106	G	C
7	chr7_40912133	0	40912133	G	T
7	chr7_40923134	0	40923134	T	A
7	chr7_40956859	0	40956859	A	C
7	chr7_40962700	0	40962700	G	C
7	chr7_40974027	0	40974027	A	C
7	chr7_40980949	0	40980949	C	A
7	chr7_40986757	0	40986757	C	G
7	chr7_41023059	0	41023059	A	T
7	chr7_41023195	0	41023195	A	C
7	chr7_41036153	0	41036153	G	T
7	chr7_41064927	0	41064927	G	C
7	chr7_41066274	0	41066274	C	A
7	chr7_41084483	0	41084483	C	A
7	chr7_41091604	0	41091604	A	C
7	chr7_41102010	0	41102010	A	C
7	chr7_41102733	0	41102733	C	A
7	chr7_41104714	0	41104714	G	C
7	chr7_41104884	0	41104884	A	C
7	chr7_41105219	0	41105219	A	T
7	chr7_41133303	0	41133303	G	T
7	chr7_41168423	0	41168423	G	C
7	chr7_41182288	0	41182288	A	C
7	chr7_41188275	0	41188275	G	T
7	chr7_41191758	0	41191758	C	A
7	chr7_41205783	0	41205783	T	G
7	chr7_41212010	0	41212010	C	G
7	chr7_41216021	0	41216021	C	A
7	chr7_41221666	0	41221666	T	G
7	chr7_41238733	0	41238733	G	C
7	chr7_41241812	0	41241812	C	G
7	chr7_41245568	0	41245568	A	T
7	chr7_41294159	0	41294159	G	T
7	chr7_41314864	0	41314864	C	G
7	chr7_41315308	0	41315308	G	T
7	chr7_41322179	0	41322179	T	A
7	chr7_41336257	0	41336257	A	T
7	chr7_41339243	0	41339243	T	G
7	chr7_41374415	0	41374415	T	A
7	chr7_41381623	0	41381623	C	A
7	chr7_41405664	0	41405664	A	C
7	chr7_41407420	0	41407420	G	T
7	chr7_41419183	0	41419183	C	G
7	chr7_41424291	0	41424291	A	C
7	chr7_41424634	0	41424634	G	C
7	chr7_41432350	0	41432350	G	C
7	chr7_41460681	0	41460681	T	G
7	chr7_41475196	0	41475196	A	C
7	chr7_41507787	0	41507787	G	C
7	chr7_41516570	0	41516570	A	T
7	chr7_41537175	0	41537175	A	C
7	chr7_41558552	0	41558552	T	A
7	chr7_41568008	0	41568008	G	C
7	chr7_41573926	0	41573926	G	C
7	chr7_41577358	0	41577358	C	G
7	chr7_41587725	0	41587725	T	A
7	chr7_41606617	0	41606617	A	T
7	chr7_41607671	0	41607671	A	C
7	chr7_41617481	0	41617481	G	C
7	chr7_41619741	0	41619741	C	G
7	chr7_41622362	0	41622362	G	C
7	chr7_41623397	0	41623397	C	A
7	chr7_41643870	0	41643870	T	A
7	chr7_41665930	0	41665930	C	G
7	chr7_41673484	0	41673484	T	A
7	chr7_41685706	0	41685706	C	A
7	chr7_41685741	0	41685741	T	G
7	chr7_41688470	0	41688470	C	G
7	chr7_41689665	0	41689665	G	C
7	chr7_41700861	0	41700861	C	A
7	chr7_41705968	0	41705968	A	C
7	chr7_41715492	0	41715492	C	A
7	chr7_41725249	0	41725249	T	G
7	chr7_41740548	0	41740548	A	C
7	chr7_41753925	0	41753925	C	G
7	chr7_41759170	0	41759170	G	C
7	chr7_41796088	0	41796088	G	T
7	chr7_41809906	0	41809906	C	A
7	chr7_41822413	0	41822413	C	G
7	chr7_41861946	0	41861946	G	C
7	chr7_41863082	0	41863082	A	C
7	chr7_41868308	0	41868308	C	G
7	chr7_41878012	0	41878012	G	T
7	chr7_41879605	0	41879605	C	G
7	chr7_41888152	0	41888152	A	C
7	chr7_41893956	0	41893956	C	A
7	chr7_41899512	0	41899512	T	A
7	chr7_41907409	0	41907409	T	G
7	chr7_41918170	0	41918170	T	G
7	chr7_41919341	0	41919341	A	T
7	chr7_41922180	0	41922180	T	G
7	chr7_41932578	0	41932578	A	C
7	chr7_41936956	0	41936956	C	G
7	chr7_41946029	0	41946029	G	C
7	chr7_41952480	0	41952480	G	T
7	chr7_41958674	0	41958674	C	A
7	chr7_41963940	0	41963940	C	G
7	chr7_41979998	0	41979998	G	T
7	chr7_41995419	0	41995419	A	C
7	chr7_42032931	0	42032931	C	A
7	chr7_42034247	0	42034247	C	G
7	chr7_42034701	0	42034701	T	A
7	chr7_42042220	0	42042220	G	C
7	chr7_42059207	0	42059207	T	G
7	chr7_42064651	0	42064651	G	C
7	chr7_42101756	0	42101756	C	G
7	chr7_42114671	0	42114671	T	A
7	chr7_42125128	0	42125128	A	C
7	chr7_42145911	0	42145911	C	A
7	chr7_42147139	0	42147139	A	C
7	chr7_42173582	0	42173582	T	G
7	chr7_42205400	0	42205400	T	G
7	chr7_42211566	0	42211566	G	C
7	chr7_42229224	0	42229224	G	T
7	chr7_42232800	0	42232800	C	G
7	chr7_42253060	0	42253060	G	C
7	chr7_42254053	0	42254053	A	C
7	chr7_42275471	0	42275471	G	C
7	chr7_42278929	0	42278929	T	G
7	chr7_42290343	0	42290343	T	G
7	chr7_42290970	0	42290970	T	A
7	chr7_42315835	0	42315835	T	G
7	chr7_42331098	0	42331098	C	A
7	chr7_42331988	0	42331988	G	C
7	chr7_42351829	0	42351829	C	G
7	chr7_42385938	0	42385938	G	T
7	chr7_42386563	0	42386563	C	G
7	chr7_42392129	0	42392129	T	G
7	chr7_42416325	0	42416325	C	A
7	chr7_42435130	0	42435130	A	C
7	chr7_42484323	0	42484323	A	C
7	chr7_42501555	0	42501555	C	G
7	chr7_42505507	0	42505507	G	C
7	chr7_42573573	0	42573573	A	C
7	chr7_42575750	0	42575750	G	T
7	chr7_42580454	0	42580454	C	G
7	chr7_42585324	0	42585324	T	A
7	chr7_42590683	0	42590683	A	T
7	chr7_42609587	0	42609587	A	C
7	chr7_42621825	0	42621825	T	G
7	chr7_42626056	0	42626056	C	G
7	chr7_42657018	0	42657018	T	G
7	chr7_42676278	0	42676278	T	G
7	chr7_42677950	0	42677950	A	T
7	chr7_42679791	0	42679791	C	G
7	chr7_42691887	0	42691887	A	C
7	chr7_42692926	0	42692926	T	A
7	chr7_42704319	0	42704319	A	T
7	chr7_42708585	0	42708585	C	G
7	chr7_42715223	0	42715223	C	G
7	chr7_42721984	0	42721984	A	T
7	chr7_42733392	0	42733392	A	C
7	chr7_42747487	0	42747487	A	C
7	chr7_42764780	0	42764780	A	C
7	chr7_42806142	0	42806142	G	C
7	chr7_42828641	0	42828641	A	T
7	chr7_42834518	0	42834518	G	C
7	chr7_42836496	0	42836496	G	C
7	chr7_42848540	0	42848540	G	T
7	chr7_42858540	0	42858540	A	T
7	chr7_42859870	0	42859870	G	T
7	chr7_42861204	0	42861204	T	G
7	chr7_42896939	0	42896939	T	G
7	chr7_42899344	0	42899344	C	A
7	chr7_42900799	0	42900799	C	G
7	chr7_42960007	0	42960007	T	A
7	chr7_42961326	0	42961326	G	C
7	chr7_42982274	0	42982274	A	C
7	chr7_42987757	0	42987757	C	G
7	chr7_42989436	0	42989436	A	T
7	chr7_43010853	0	43010853	T	G
7	chr7_43012832	0	43012832	G	T
7	chr7_43012919	0	43012919	C	A
7	chr7_43029792	0	43029792	C	G
7	chr7_43037970	0	43037970	T	G
7	chr7_43053819	0	43053819	A	C
7	chr7_43056113	0	43056113	A	C
7	chr7_43057437	0	43057437	G	T
7	chr7_43100023	0	43100023	T	G
7	chr7_43101570	0	43101570	T	A
7	chr7_43118509	0	43118509	T	G
7	chr7_43158997	0	43158997	G	C
7	chr7_43177816	0	43177816	A	T
7	chr7_43184158	0	43184158	A	C
7	chr7_43187954	0	43187954	T	G
7	chr7_43202402	0	43202402	T	G
7	chr7_43209330	0	43209330	A	T
7	chr7_43211769	0	43211769	C	A
7	chr7_43216674	0	43216674	G	T
7	chr7_43216677	0	43216677	A	T
7	chr7_43227534	0	43227534	T	G
7	chr7_43229614	0	43229614	G	C
7	chr7_43231482	0	43231482	T	A
7	chr7_43234951	0	43234951	A	T
7	chr7_43256303	0	43256303	G	T
7	chr7_43263501	0	43263501	T	A
7	chr7_43281009	0	43281009	A	C
7	chr7_43291341	0	43291341	G	T
7	chr7_43292148	0	43292148	C	A
7	chr7_43295930	0	43295930	G	C
7	chr7_43297346	0	43297346	G	C
7	chr7_43330580	0	43330580	G	C
7	chr7_43340651	0	43340651	C	G
7	chr7_43381932	0	43381932	C	A
7	chr7_43395513	0	43395513	G	C
7	chr7_43395649	0	43395649	A	C
7	chr7_43406389	0	43406389	C	A
7	chr7_43410114	0	43410114	T	A
7	chr7_43418921	0	43418921	T	G
7	chr7_43422352	0	43422352	T	A
7	chr7_43459245	0	43459245	A	C
7	chr7_43463742	0	43463742	C	G
7	chr7_43478820	0	43478820	G	T
7	chr7_43490053	0	43490053	G	C
7	chr7_43490612	0	43490612	G	T
7	chr7_43490917	0	43490917	C	A
7	chr7_43494350	0	43494350	G	C
7	chr7_43495618	0	43495618	G	C
7	chr7_43496663	0	43496663	T	G
7	chr7_43500483	0	43500483	G	T
7	chr7_43571130	0	43571130	C	G
7	chr7_43572631	0	43572631	G	C
7	chr7_43605212	0	43605212	T	G
7	chr7_43606116	0	43606116	A	C
7	chr7_43606680	0	43606680	T	G
7	chr7_43626112	0	43626112	G	C
7	chr7_43642436	0	43642436	C	A
7	chr7_43644491	0	43644491	G	T
7	chr7_43657114	0	43657114	T	G
7	chr7_43677024	0	43677024	T	G
7	chr7_43681369	0	43681369	T	A
7	chr7_43697433	0	43697433	A	C
7	chr7_43719930	0	43719930	G	T
7	chr7_43756481	0	43756481	C	A
7	chr7_43757349	0	43757349	A	T
7	chr7_43768105	0	43768105	T	A
7	chr7_43782319	0	43782319	G	C
7	chr7_43784681	0	43784681	A	C
7	chr7_43790568	0	43790568	A	C
7	chr7_43798962	0	43798962	G	C
7	chr7_43879758	0	43879758	C	A
7	chr7_43890035	0	43890035	A	T
7	chr7_43894953	0	43894953	T	G
7	chr7_44414898	0	44414898	A	C
7	chr7_44435389	0	44435389	A	T
7	chr7_44440620	0	44440620	T	G
7	chr7_44454175	0	44454175	G	C
7	chr7_44465985	0	44465985	A	C
7	chr7_44474870	0	44474870	G	C
7	chr7_44508657	0	44508657	A	C
7	chr7_44512479	0	44512479	G	C
7	chr7_44554607	0	44554607	G	C
7	chr7_44742010	0	44742010	T	G
7	chr7_44759970	0	44759970	C	A
7	chr7_44770204	0	44770204	G	C
7	chr7_44937003	0	44937003	A	C
7	chr7_44984563	0	44984563	C	G
7	chr7_45006758	0	45006758	G	T
7	chr7_45036949	0	45036949	T	G
7	chr7_45059363	0	45059363	A	C
7	chr7_45068869	0	45068869	A	C
7	chr7_45082710	0	45082710	A	C
7	chr7_45135914	0	45135914	C	G
7	chr7_45158034	0	45158034	T	G
7	chr7_45177786	0	45177786	C	G
7	chr7_45180258	0	45180258	A	C
7	chr7_45199476	0	45199476	C	A
7	chr7_45219435	0	45219435	A	C
7	chr7_45225205	0	45225205	G	C
7	chr7_45225485	0	45225485	C	G
7	chr7_45225694	0	45225694	A	T
7	chr7_45265418	0	45265418	C	A
7	chr7_45286180	0	45286180	C	A
7	chr7_45310813	0	45310813	C	G
7	chr7_45325735	0	45325735	A	T
7	chr7_45332484	0	45332484	A	T
7	chr7_45370297	0	45370297	G	C
7	chr7_45390288	0	45390288	C	G
7	chr7_45416585	0	45416585	T	G
7	chr7_45422196	0	45422196	A	C
7	chr7_45426119	0	45426119	A	C
7	chr7_45432101	0	45432101	G	C
7	chr7_45433541	0	45433541	A	T
7	chr7_45456476	0	45456476	G	C
7	chr7_45487156	0	45487156	G	T
7	chr7_45621911	0	45621911	T	G
7	chr7_45671991	0	45671991	C	G
7	chr7_45707673	0	45707673	G	C
7	chr7_45723820	0	45723820	C	G
7	chr7_45786202	0	45786202	C	G
7	chr7_45786909	0	45786909	A	T
7	chr7_45805481	0	45805481	C	G
7	chr7_45824229	0	45824229	G	T
7	chr7_45842683	0	45842683	T	A
7	chr7_45845314	0	45845314	T	G
7	chr7_45878892	0	45878892	A	C
7	chr7_45926417	0	45926417	G	C
7	chr7_45978873	0	45978873	T	G
7	chr7_46018808	0	46018808	C	G
7	chr7_46057856	0	46057856	A	C
7	chr7_46097215	0	46097215	G	T
7	chr7_46106656	0	46106656	C	A
7	chr7_46123156	0	46123156	G	T
7	chr7_46136722	0	46136722	C	A
7	chr7_46168905	0	46168905	C	G
7	chr7_46186062	0	46186062	C	A
7	chr7_46215136	0	46215136	G	T
7	chr7_46220672	0	46220672	G	C
7	chr7_46241342	0	46241342	G	T
7	chr7_46326908	0	46326908	G	C
7	chr7_46345243	0	46345243	A	T
7	chr7_46390543	0	46390543	G	T
7	chr7_46393625	0	46393625	G	T
7	chr7_46401142	0	46401142	G	C
7	chr7_46435428	0	46435428	T	G
7	chr7_46443178	0	46443178	C	A
7	chr7_46506085	0	46506085	T	G
7	chr7_46551011	0	46551011	C	G
7	chr7_46555899	0	46555899	G	T
7	chr7_46563119	0	46563119	G	C
7	chr7_46597962	0	46597962	A	C
7	chr7_46623093	0	46623093	G	C
7	chr7_46624242	0	46624242	T	G
7	chr7_46629528	0	46629528	C	A
7	chr7_46636969	0	46636969	C	G
7	chr7_46725291	0	46725291	G	C
7	chr7_46740929	0	46740929	T	A
7	chr7_46773694	0	46773694	A	T
7	chr7_46775066	0	46775066	C	G
7	chr7_46833269	0	46833269	T	G
7	chr7_46845249	0	46845249	G	T
7	chr7_46857670	0	46857670	G	C
7	chr7_46861806	0	46861806	T	G
7	chr7_46915612	0	46915612	C	A
7	chr7_46946989	0	46946989	T	G
7	chr7_46957770	0	46957770	A	C
7	chr7_47001760	0	47001760	C	A
7	chr7_47020916	0	47020916	T	A
7	chr7_47023815	0	47023815	G	T
7	chr7_47024053	0	47024053	T	G
7	chr7_47035089	0	47035089	T	G
7	chr7_47036761	0	47036761	T	G
7	chr7_47104635	0	47104635	A	C
7	chr7_47111565	0	47111565	A	C
7	chr7_47127849	0	47127849	G	T
7	chr7_47132894	0	47132894	T	A
7	chr7_47146363	0	47146363	G	T
7	chr7_47176181	0	47176181	G	T
7	chr7_47183618	0	47183618	G	T
7	chr7_47218327	0	47218327	G	C
7	chr7_47232933	0	47232933	G	C
7	chr7_47242199	0	47242199	C	G
7	chr7_47294036	0	47294036	C	G
7	chr7_47312421	0	47312421	C	G
7	chr7_47317828	0	47317828	G	C
7	chr7_47330528	0	47330528	C	G
7	chr7_47339515	0	47339515	T	A
7	chr7_47340972	0	47340972	G	T
7	chr7_47364430	0	47364430	G	C
7	chr7_47372899	0	47372899	C	G
7	chr7_47374069	0	47374069	C	G
7	chr7_47453185	0	47453185	G	T
7	chr7_47533463	0	47533463	G	C
7	chr7_47538741	0	47538741	T	A
7	chr7_47590181	0	47590181	A	C
7	chr7_47618445	0	47618445	G	T
7	chr7_47640650	0	47640650	T	A
7	chr7_47641895	0	47641895	G	T
7	chr7_47650249	0	47650249	C	A
7	chr7_47692519	0	47692519	C	A
7	chr7_47696211	0	47696211	A	C
7	chr7_47707045	0	47707045	C	G
7	chr7_47741637	0	47741637	C	A
7	chr7_47771885	0	47771885	A	C
7	chr7_47793965	0	47793965	T	G
7	chr7_47940124	0	47940124	G	T
7	chr7_47950590	0	47950590	T	G
7	chr7_47959892	0	47959892	G	C
7	chr7_48298425	0	48298425	C	G
7	chr7_48316902	0	48316902	T	G
7	chr7_48342687	0	48342687	A	T
7	chr7_48349350	0	48349350	C	A
7	chr7_48367451	0	48367451	T	A
7	chr7_48393945	0	48393945	C	A
7	chr7_48407721	0	48407721	G	T
7	chr7_48431294	0	48431294	T	G
7	chr7_48461329	0	48461329	G	T
7	chr7_48472534	0	48472534	G	C
7	chr7_48502559	0	48502559	G	C
7	chr7_48503585	0	48503585	C	G
7	chr7_48538295	0	48538295	G	C
7	chr7_48549125	0	48549125	C	A
7	chr7_48555866	0	48555866	A	C
7	chr7_48587844	0	48587844	C	A
7	chr7_48591447	0	48591447	C	G
7	chr7_48601475	0	48601475	C	A
7	chr7_48613732	0	48613732	C	A
7	chr7_48613733	0	48613733	G	T
7	chr7_48624202	0	48624202	C	G
7	chr7_48644120	0	48644120	G	C
7	chr7_48645746	0	48645746	G	T
7	chr7_48650749	0	48650749	A	C
7	chr7_48651239	0	48651239	C	A
7	chr7_48663934	0	48663934	A	C
7	chr7_48675452	0	48675452	G	C
7	chr7_48677435	0	48677435	G	C
7	chr7_48693381	0	48693381	C	G
7	chr7_48737429	0	48737429	T	A
7	chr7_48757406	0	48757406	G	T
7	chr7_48760258	0	48760258	C	G
7	chr7_48763778	0	48763778	T	A
7	chr7_48783839	0	48783839	G	C
7	chr7_48786963	0	48786963	G	C
7	chr7_48798096	0	48798096	G	T
7	chr7_48804497	0	48804497	T	G
7	chr7_48823642	0	48823642	C	G
7	chr7_48884080	0	48884080	A	C
7	chr7_48924926	0	48924926	G	C
7	chr7_48942183	0	48942183	C	G
7	chr7_48957616	0	48957616	A	C
7	chr7_49044486	0	49044486	C	G
7	chr7_49050432	0	49050432	A	T
7	chr7_49085885	0	49085885	G	C
7	chr7_49122404	0	49122404	G	C
7	chr7_49124776	0	49124776	G	C
7	chr7_49157816	0	49157816	A	C
7	chr7_49180001	0	49180001	G	T
7	chr7_49191800	0	49191800	G	C
7	chr7_49253741	0	49253741	T	A
7	chr7_49341360	0	49341360	A	C
7	chr7_49382171	0	49382171	T	A
7	chr7_49384499	0	49384499	T	A
7	chr7_49444397	0	49444397	G	T
7	chr7_49446844	0	49446844	T	G
7	chr7_49447556	0	49447556	T	G
7	chr7_49505002	0	49505002	A	T
7	chr7_49554789	0	49554789	C	A
7	chr7_49640137	0	49640137	A	C
7	chr7_49730554	0	49730554	T	A
7	chr7_49730727	0	49730727	T	G
7	chr7_49752800	0	49752800	G	T
7	chr7_49768073	0	49768073	G	T
7	chr7_49785920	0	49785920	C	G
7	chr7_49790637	0	49790637	T	G
7	chr7_49808189	0	49808189	C	G
7	chr7_49872446	0	49872446	T	G
7	chr7_49889299	0	49889299	G	C
7	chr7_49907043	0	49907043	A	C
7	chr7_49943980	0	49943980	G	C
7	chr7_50021191	0	50021191	T	G
7	chr7_50023193	0	50023193	T	G
7	chr7_50031733	0	50031733	G	C
7	chr7_50057515	0	50057515	C	G
7	chr7_50060932	0	50060932	T	A
7	chr7_50081151	0	50081151	C	G
7	chr7_50082693	0	50082693	C	A
7	chr7_50088118	0	50088118	T	G
7	chr7_50095856	0	50095856	G	T
7	chr7_50141558	0	50141558	C	A
7	chr7_50178140	0	50178140	C	G
7	chr7_50191399	0	50191399	T	G
7	chr7_50237868	0	50237868	G	T
7	chr7_50242175	0	50242175	C	G
7	chr7_50254701	0	50254701	C	A
7	chr7_50271140	0	50271140	A	C
7	chr7_50274902	0	50274902	C	G
7	chr7_50275649	0	50275649	A	T
7	chr7_50281149	0	50281149	C	G
7	chr7_50283649	0	50283649	G	T
7	chr7_50299586	0	50299586	T	G
7	chr7_50304001	0	50304001	T	G
7	chr7_50337146	0	50337146	C	G
7	chr7_50340602	0	50340602	C	A
7	chr7_50359599	0	50359599	C	A
7	chr7_50396466	0	50396466	T	G
7	chr7_50397153	0	50397153	G	T
7	chr7_50409797	0	50409797	C	G
7	chr7_50420024	0	50420024	T	A
7	chr7_50453642	0	50453642	T	G
7	chr7_50516413	0	50516413	T	G
7	chr7_50531830	0	50531830	T	G
7	chr7_50564555	0	50564555	A	C
7	chr7_50607431	0	50607431	A	T
7	chr7_50642955	0	50642955	C	G
7	chr7_50686060	0	50686060	G	C
7	chr7_50696674	0	50696674	G	C
7	chr7_50803144	0	50803144	C	G
7	chr7_50807312	0	50807312	T	A
7	chr7_50810535	0	50810535	A	C
7	chr7_50815516	0	50815516	G	T
7	chr7_50820563	0	50820563	C	A
7	chr7_50821751	0	50821751	T	G
7	chr7_50824637	0	50824637	G	C
7	chr7_50836349	0	50836349	C	A
7	chr7_50837245	0	50837245	C	G
7	chr7_50847934	0	50847934	C	G
7	chr7_50851366	0	50851366	G	T
7	chr7_50863731	0	50863731	A	T
7	chr7_50879075	0	50879075	G	T
7	chr7_50890947	0	50890947	A	T
7	chr7_50897876	0	50897876	A	T
7	chr7_50933474	0	50933474	T	A
7	chr7_50935482	0	50935482	G	T
7	chr7_50957363	0	50957363	A	T
7	chr7_51010406	0	51010406	C	G
7	chr7_51140708	0	51140708	A	C
7	chr7_51159004	0	51159004	G	T
7	chr7_51159225	0	51159225	T	G
7	chr7_51162316	0	51162316	A	C
7	chr7_51179879	0	51179879	T	A
7	chr7_51211652	0	51211652	A	C
7	chr7_51239358	0	51239358	C	A
7	chr7_51262024	0	51262024	G	T
7	chr7_51328885	0	51328885	C	A
7	chr7_51337060	0	51337060	A	T
7	chr7_51351916	0	51351916	C	G
7	chr7_51422246	0	51422246	C	A
7	chr7_51423313	0	51423313	A	T
7	chr7_51435004	0	51435004	T	A
7	chr7_51450801	0	51450801	A	T
7	chr7_51475165	0	51475165	A	T
7	chr7_51483336	0	51483336	A	C
7	chr7_51484721	0	51484721	C	A
7	chr7_51485557	0	51485557	G	C
7	chr7_51492074	0	51492074	C	A
7	chr7_51531360	0	51531360	G	C
7	chr7_51535449	0	51535449	G	T
7	chr7_51537512	0	51537512	T	A
7	chr7_51547171	0	51547171	C	A
7	chr7_51598953	0	51598953	A	C
7	chr7_51622855	0	51622855	G	T
7	chr7_51630844	0	51630844	T	G
7	chr7_51647806	0	51647806	A	T
7	chr7_51688338	0	51688338	T	G
7	chr7_51732276	0	51732276	T	A
7	chr7_51761707	0	51761707	C	A
7	chr7_51795259	0	51795259	G	T
7	chr7_51809440	0	51809440	G	C
7	chr7_51818959	0	51818959	T	A
7	chr7_52076624	0	52076624	G	T
7	chr7_52113196	0	52113196	T	G
7	chr7_52118477	0	52118477	G	T
7	chr7_52159792	0	52159792	G	C
7	chr7_52163477	0	52163477	C	G
7	chr7_52207322	0	52207322	A	C
7	chr7_52208233	0	52208233	T	G
7	chr7_52212531	0	52212531	C	A
7	chr7_52212745	0	52212745	T	G
7	chr7_52236274	0	52236274	A	C
7	chr7_52238470	0	52238470	C	G
7	chr7_52252658	0	52252658	C	A
7	chr7_52273795	0	52273795	A	T
7	chr7_52308901	0	52308901	G	C
7	chr7_52319453	0	52319453	A	C
7	chr7_52330131	0	52330131	A	T
7	chr7_52351441	0	52351441	T	A
7	chr7_52351479	0	52351479	C	G
7	chr7_52352480	0	52352480	C	G
7	chr7_52373449	0	52373449	A	C
7	chr7_52388993	0	52388993	T	G
7	chr7_52395038	0	52395038	A	C
7	chr7_52437176	0	52437176	T	A
7	chr7_52479043	0	52479043	C	G
7	chr7_52560954	0	52560954	A	T
7	chr7_52565747	0	52565747	G	C
7	chr7_52586986	0	52586986	G	T
7	chr7_52754468	0	52754468	G	T
7	chr7_52779388	0	52779388	A	C
7	chr7_52882043	0	52882043	C	G
7	chr7_52886208	0	52886208	G	C
7	chr7_52901920	0	52901920	C	G
7	chr7_52912816	0	52912816	C	A
7	chr7_52918624	0	52918624	G	T
7	chr7_52953837	0	52953837	G	T
7	chr7_52965758	0	52965758	G	T
7	chr7_52975069	0	52975069	A	T
7	chr7_52988237	0	52988237	T	A
7	chr7_53004396	0	53004396	C	A
7	chr7_53017565	0	53017565	G	T
7	chr7_53025448	0	53025448	A	C
7	chr7_53040301	0	53040301	C	A
7	chr7_53040387	0	53040387	C	G
7	chr7_53051620	0	53051620	G	C
7	chr7_53078514	0	53078514	C	G
7	chr7_53095902	0	53095902	G	T
7	chr7_53129237	0	53129237	G	T
7	chr7_53161603	0	53161603	T	G
7	chr7_53167885	0	53167885	T	A
7	chr7_53181172	0	53181172	G	C
7	chr7_53204731	0	53204731	A	C
7	chr7_53228313	0	53228313	A	C
7	chr7_53261794	0	53261794	G	C
7	chr7_53282148	0	53282148	C	A
7	chr7_53285476	0	53285476	G	C
7	chr7_53286782	0	53286782	C	G
7	chr7_53291803	0	53291803	C	G
7	chr7_53296508	0	53296508	A	C
7	chr7_53299485	0	53299485	C	A
7	chr7_53312323	0	53312323	A	T
7	chr7_53319703	0	53319703	A	T
7	chr7_53328701	0	53328701	T	G
7	chr7_53350433	0	53350433	T	G
7	chr7_53353459	0	53353459	G	T
7	chr7_53421007	0	53421007	C	A
7	chr7_53440192	0	53440192	T	A
7	chr7_53462207	0	53462207	A	T
7	chr7_53462454	0	53462454	A	T
7	chr7_53478642	0	53478642	C	A
7	chr7_53485778	0	53485778	A	C
7	chr7_53491077	0	53491077	G	T
7	chr7_53494673	0	53494673	T	A
7	chr7_53516488	0	53516488	C	G
7	chr7_53539980	0	53539980	G	T
7	chr7_53542772	0	53542772	A	T
7	chr7_53545727	0	53545727	G	C
7	chr7_53551975	0	53551975	C	A
7	chr7_53579792	0	53579792	G	T
7	chr7_53582013	0	53582013	G	C
7	chr7_53590854	0	53590854	C	G
7	chr7_53627228	0	53627228	G	C
7	chr7_53644981	0	53644981	A	T
7	chr7_53649515	0	53649515	A	C
7	chr7_53667084	0	53667084	G	T
7	chr7_53668892	0	53668892	G	C
7	chr7_53715338	0	53715338	G	C
7	chr7_53759227	0	53759227	G	T
7	chr7_53818830	0	53818830	G	C
7	chr7_53829476	0	53829476	G	T
7	chr7_53840221	0	53840221	C	G
7	chr7_53842308	0	53842308	T	G
7	chr7_53844368	0	53844368	A	C
7	chr7_53850952	0	53850952	T	A
7	chr7_53851732	0	53851732	C	G
7	chr7_53892924	0	53892924	C	A
7	chr7_53913983	0	53913983	C	A
7	chr7_53924164	0	53924164	G	C
7	chr7_53944622	0	53944622	A	C
7	chr7_53985040	0	53985040	G	C
7	chr7_54006564	0	54006564	A	C
7	chr7_54011697	0	54011697	C	G
7	chr7_54044204	0	54044204	T	G
7	chr7_54052381	0	54052381	C	G
7	chr7_54055014	0	54055014	C	A
7	chr7_54065717	0	54065717	G	T
7	chr7_54070353	0	54070353	A	C
7	chr7_54072977	0	54072977	T	G
7	chr7_54124305	0	54124305	G	T
7	chr7_54127727	0	54127727	C	A
7	chr7_54145084	0	54145084	C	G
7	chr7_54146174	0	54146174	A	T
7	chr7_54146801	0	54146801	G	C
7	chr7_54150254	0	54150254	C	A
7	chr7_54164143	0	54164143	G	C
7	chr7_54165581	0	54165581	C	A
7	chr7_54170404	0	54170404	G	C
7	chr7_54174880	0	54174880	C	G
7	chr7_54194956	0	54194956	C	G
7	chr7_54195674	0	54195674	G	T
7	chr7_54201919	0	54201919	A	C
7	chr7_54228437	0	54228437	G	C
7	chr7_54230096	0	54230096	C	G
7	chr7_54242875	0	54242875	C	G
7	chr7_54262227	0	54262227	T	A
7	chr7_54268655	0	54268655	C	A
7	chr7_54308824	0	54308824	A	T
7	chr7_54314939	0	54314939	G	T
7	chr7_54338161	0	54338161	G	T
7	chr7_54349218	0	54349218	A	C
7	chr7_54383431	0	54383431	G	C
7	chr7_54385468	0	54385468	T	G
7	chr7_54386850	0	54386850	G	T
7	chr7_54412679	0	54412679	G	C
7	chr7_54415737	0	54415737	T	G
7	chr7_54424259	0	54424259	A	C
7	chr7_54429687	0	54429687	A	T
7	chr7_54430562	0	54430562	C	A
7	chr7_54445936	0	54445936	C	G
7	chr7_54452512	0	54452512	C	G
7	chr7_54455507	0	54455507	C	A
7	chr7_54455578	0	54455578	C	A
7	chr7_54456096	0	54456096	T	G
7	chr7_54458310	0	54458310	G	C
7	chr7_54460879	0	54460879	A	T
7	chr7_54462492	0	54462492	A	C
7	chr7_54480333	0	54480333	G	C
7	chr7_54490040	0	54490040	A	T
7	chr7_54514662	0	54514662	T	G
7	chr7_54518809	0	54518809	A	C
7	chr7_54521780	0	54521780	G	C
7	chr7_54550360	0	54550360	A	C
7	chr7_54555010	0	54555010	T	A
7	chr7_54557840	0	54557840	A	T
7	chr7_54562301	0	54562301	T	A
7	chr7_54585235	0	54585235	T	G
7	chr7_54587982	0	54587982	G	C
7	chr7_54603567	0	54603567	A	C
7	chr7_54610253	0	54610253	A	C
7	chr7_54616273	0	54616273	G	T
7	chr7_54617166	0	54617166	G	C
7	chr7_54635072	0	54635072	C	G
7	chr7_54651264	0	54651264	T	A
7	chr7_54654824	0	54654824	C	G
7	chr7_54658821	0	54658821	G	T
7	chr7_54658913	0	54658913	T	G
7	chr7_54665815	0	54665815	A	T
7	chr7_54670911	0	54670911	T	G
7	chr7_54677472	0	54677472	A	T
7	chr7_54681156	0	54681156	A	C
7	chr7_54681604	0	54681604	C	A
7	chr7_54682789	0	54682789	G	C
7	chr7_54691298	0	54691298	G	C
7	chr7_54696456	0	54696456	C	A
7	chr7_54696843	0	54696843	A	T
7	chr7_54733162	0	54733162	G	C
7	chr7_54747878	0	54747878	T	A
7	chr7_54749592	0	54749592	T	G
7	chr7_54758257	0	54758257	T	A
7	chr7_54796399	0	54796399	G	C
7	chr7_54797676	0	54797676	C	G
7	chr7_54836210	0	54836210	A	C
7	chr7_54836535	0	54836535	T	A
7	chr7_54896143	0	54896143	T	G
7	chr7_54900293	0	54900293	A	T
7	chr7_54912521	0	54912521	A	C
7	chr7_54915017	0	54915017	A	C
7	chr7_54936085	0	54936085	A	C
7	chr7_54939540	0	54939540	A	C
7	chr7_54952417	0	54952417	G	T
7	chr7_54980291	0	54980291	T	A
7	chr7_54991224	0	54991224	G	C
7	chr7_55013087	0	55013087	A	C
7	chr7_55018618	0	55018618	T	G
7	chr7_55030499	0	55030499	C	A
7	chr7_55032907	0	55032907	C	A
7	chr7_55034978	0	55034978	G	T
7	chr7_55044469	0	55044469	C	G
7	chr7_55061105	0	55061105	C	G
7	chr7_55066811	0	55066811	A	T
7	chr7_55077167	0	55077167	C	A
7	chr7_55079720	0	55079720	G	C
7	chr7_55088910	0	55088910	G	T
7	chr7_55095110	0	55095110	G	T
7	chr7_55125851	0	55125851	T	G
7	chr7_55140833	0	55140833	A	C
7	chr7_55147245	0	55147245	G	T
7	chr7_55172457	0	55172457	T	G
7	chr7_55188781	0	55188781	G	T
7	chr7_55210935	0	55210935	C	G
7	chr7_55222845	0	55222845	C	A
7	chr7_55243257	0	55243257	G	C
7	chr7_55277493	0	55277493	G	C
7	chr7_55278778	0	55278778	T	G
7	chr7_55294427	0	55294427	C	G
7	chr7_55298505	0	55298505	C	A
7	chr7_55302074	0	55302074	G	T
7	chr7_55303047	0	55303047	T	G
7	chr7_55304505	0	55304505	T	A
7	chr7_55327490	0	55327490	C	A
7	chr7_55337705	0	55337705	T	A
7	chr7_55369395	0	55369395	C	G
7	chr7_55397638	0	55397638	T	G
7	chr7_55406319	0	55406319	A	T
7	chr7_55408958	0	55408958	A	T
7	chr7_55414336	0	55414336	T	A
7	chr7_55421424	0	55421424	G	C
7	chr7_55452286	0	55452286	A	C
7	chr7_55488046	0	55488046	G	T
7	chr7_55493841	0	55493841	G	T
7	chr7_55519307	0	55519307	A	T
7	chr7_55526730	0	55526730	C	A
7	chr7_55530482	0	55530482	C	A
7	chr7_55579381	0	55579381	C	G
7	chr7_55617901	0	55617901	C	A
7	chr7_55622302	0	55622302	T	A
7	chr7_55623287	0	55623287	C	A
7	chr7_55628411	0	55628411	C	A
7	chr7_55654540	0	55654540	A	C
7	chr7_55658311	0	55658311	A	T
7	chr7_55661523	0	55661523	T	G
7	chr7_55666643	0	55666643	T	G
7	chr7_55678680	0	55678680	C	A
7	chr7_55679541	0	55679541	C	G
7	chr7_55707176	0	55707176	A	C
7	chr7_55715238	0	55715238	G	C
7	chr7_55732005	0	55732005	G	C
7	chr7_55742049	0	55742049	G	C
7	chr7_55742815	0	55742815	T	A
7	chr7_55744196	0	55744196	G	C
7	chr7_55756691	0	55756691	C	A
7	chr7_55757444	0	55757444	C	A
7	chr7_55773460	0	55773460	A	T
7	chr7_55868820	0	55868820	G	T
7	chr7_55874529	0	55874529	A	C
7	chr7_55882598	0	55882598	G	T
7	chr7_55886188	0	55886188	C	G
7	chr7_55910474	0	55910474	G	T
7	chr7_55933765	0	55933765	G	C
7	chr7_55945925	0	55945925	G	C
7	chr7_55958729	0	55958729	G	T
7	chr7_55964216	0	55964216	A	T
7	chr7_56012628	0	56012628	A	T
7	chr7_56061023	0	56061023	G	T
7	chr7_56083410	0	56083410	T	G
7	chr7_56085717	0	56085717	T	A
7	chr7_56103471	0	56103471	G	T
7	chr7_56139434	0	56139434	G	C
7	chr7_56144528	0	56144528	C	A
7	chr7_56167701	0	56167701	C	A
7	chr7_56185821	0	56185821	C	A
7	chr7_56222799	0	56222799	T	A
7	chr7_56229610	0	56229610	G	C
7	chr7_56347681	0	56347681	A	C
7	chr7_56376136	0	56376136	C	A
7	chr7_56393249	0	56393249	C	A
7	chr7_56398545	0	56398545	C	G
7	chr7_56403957	0	56403957	G	T
7	chr7_56411452	0	56411452	C	A
7	chr7_56413890	0	56413890	G	C
7	chr7_56420339	0	56420339	C	G
7	chr7_56431468	0	56431468	G	T
7	chr7_56431972	0	56431972	C	G
7	chr7_56443044	0	56443044	C	A
7	chr7_56495880	0	56495880	G	C
7	chr7_56502541	0	56502541	G	C
7	chr7_56525630	0	56525630	G	T
7	chr7_56528710	0	56528710	G	T
7	chr7_56532673	0	56532673	A	T
7	chr7_56541282	0	56541282	T	G
7	chr7_56542043	0	56542043	A	T
7	chr7_56566801	0	56566801	C	G
7	chr7_56594726	0	56594726	A	C
7	chr7_56647122	0	56647122	C	G
7	chr7_56647612	0	56647612	G	T
7	chr7_56669858	0	56669858	G	T
7	chr7_56704442	0	56704442	C	G
7	chr7_56728854	0	56728854	A	C
7	chr7_56737444	0	56737444	T	G
7	chr7_56740025	0	56740025	G	C
7	chr7_56756881	0	56756881	A	C
7	chr7_56763120	0	56763120	G	T
7	chr7_56780787	0	56780787	T	G
7	chr7_56790254	0	56790254	C	A
7	chr7_56805950	0	56805950	C	A
7	chr7_56811316	0	56811316	G	C
7	chr7_56819689	0	56819689	A	C
7	chr7_56832435	0	56832435	T	G
7	chr7_56876467	0	56876467	C	A
7	chr7_56891020	0	56891020	G	T
7	chr7_56892599	0	56892599	C	A
7	chr7_56917310	0	56917310	T	G
7	chr7_56922122	0	56922122	G	C
7	chr7_56923909	0	56923909	C	A
7	chr7_56927959	0	56927959	C	A
7	chr7_56930702	0	56930702	C	G
7	chr7_56932343	0	56932343	T	G
7	chr7_56943967	0	56943967	G	T
7	chr7_56988297	0	56988297	G	T
7	chr7_56989412	0	56989412	A	T
7	chr7_57003121	0	57003121	C	A
7	chr7_57010117	0	57010117	C	G
7	chr7_57028637	0	57028637	G	C
7	chr7_57028741	0	57028741	A	C
7	chr7_57075740	0	57075740	G	C
7	chr7_57111859	0	57111859	T	G
7	chr7_57126767	0	57126767	T	G
7	chr7_57153789	0	57153789	G	T
7	chr7_57156656	0	57156656	G	T
7	chr7_57173000	0	57173000	G	C
7	chr7_57180117	0	57180117	A	T
7	chr7_57196470	0	57196470	T	A
7	chr7_57225403	0	57225403	A	T
7	chr7_57231535	0	57231535	A	C
7	chr7_57267353	0	57267353	C	G
7	chr7_57278187	0	57278187	T	A
7	chr7_57288020	0	57288020	C	G
7	chr7_57293507	0	57293507	G	C
7	chr7_57307277	0	57307277	G	C
7	chr7_57312428	0	57312428	C	A
7	chr7_57324595	0	57324595	G	C
7	chr7_57329370	0	57329370	T	A
7	chr7_57340463	0	57340463	G	C
7	chr7_57340589	0	57340589	A	C
7	chr7_57344700	0	57344700	G	T
7	chr7_57372934	0	57372934	C	G
7	chr7_57383685	0	57383685	C	A
7	chr7_57385504	0	57385504	A	T
7	chr7_57403151	0	57403151	G	T
7	chr7_57403768	0	57403768	C	A
7	chr7_57423085	0	57423085	T	G
7	chr7_57431497	0	57431497	A	C
7	chr7_57434197	0	57434197	G	C
7	chr7_57440208	0	57440208	A	C
7	chr7_57441145	0	57441145	G	T
7	chr7_57448091	0	57448091	T	G
7	chr7_57450041	0	57450041	C	A
7	chr7_57452312	0	57452312	T	G
7	chr7_57467826	0	57467826	A	T
7	chr7_57473829	0	57473829	A	T
7	chr7_57482381	0	57482381	T	G
7	chr7_57499643	0	57499643	T	A
7	chr7_57525886	0	57525886	A	C
7	chr7_57532066	0	57532066	A	C
7	chr7_57534674	0	57534674	C	A
7	chr7_57549767	0	57549767	G	C
7	chr7_57584150	0	57584150	A	C
7	chr7_57598101	0	57598101	T	A
7	chr7_57603344	0	57603344	G	T
7	chr7_57605498	0	57605498	G	T
7	chr7_57609059	0	57609059	G	C
7	chr7_57614484	0	57614484	C	G
7	chr7_57618279	0	57618279	A	C
7	chr7_57629447	0	57629447	G	C
7	chr7_57634031	0	57634031	C	A
7	chr7_57636384	0	57636384	G	C
7	chr7_57650873	0	57650873	T	G
7	chr7_57667672	0	57667672	A	C
7	chr7_57680479	0	57680479	G	C
7	chr7_57684119	0	57684119	A	C
7	chr7_57720282	0	57720282	C	G
7	chr7_57727170	0	57727170	A	T
7	chr7_57739106	0	57739106	A	T
7	chr7_57764963	0	57764963	C	A
7	chr7_57777761	0	57777761	T	G
7	chr7_57777786	0	57777786	A	C
7	chr7_57781924	0	57781924	T	G
7	chr7_57782536	0	57782536	T	A
7	chr7_57827623	0	57827623	C	G
7	chr7_57877826	0	57877826	A	C
7	chr7_57901057	0	57901057	T	A
7	chr7_57912100	0	57912100	T	G
7	chr7_57927649	0	57927649	C	G
7	chr7_57942487	0	57942487	T	G
7	chr7_57951289	0	57951289	T	G
7	chr7_57967477	0	57967477	C	G
7	chr7_57968251	0	57968251	T	G
7	chr7_58001935	0	58001935	C	G
7	chr7_58005054	0	58005054	C	A
7	chr7_58014898	0	58014898	C	A
7	chr7_58038641	0	58038641	T	A
7	chr7_58047147	0	58047147	G	C
7	chr7_58049933	0	58049933	A	C
7	chr7_58075765	0	58075765	G	T
7	chr7_58096080	0	58096080	G	T
7	chr7_58100319	0	58100319	G	T
7	chr7_58117579	0	58117579	G	T
7	chr7_58123761	0	58123761	A	C
7	chr7_58139460	0	58139460	G	C
7	chr7_58141664	0	58141664	C	A
7	chr7_58141981	0	58141981	A	C
7	chr7_58146105	0	58146105	A	T
7	chr7_58153364	0	58153364	C	G
7	chr7_58158209	0	58158209	A	T
7	chr7_58159844	0	58159844	G	T
7	chr7_58163956	0	58163956	T	A
7	chr7_58173082	0	58173082	C	A
7	chr7_58210358	0	58210358	C	G
7	chr7_58268810	0	58268810	A	T
7	chr7_58285534	0	58285534	C	G
7	chr7_58294747	0	58294747	T	A
7	chr7_58316393	0	58316393	G	T
7	chr7_58325986	0	58325986	G	T
7	chr7_58329238	0	58329238	T	G
7	chr7_58335090	0	58335090	T	G
7	chr7_58342106	0	58342106	G	T
7	chr7_58343229	0	58343229	T	G
7	chr7_58372747	0	58372747	A	C
7	chr7_58395581	0	58395581	C	G
7	chr7_58399184	0	58399184	T	A
7	chr7_58407201	0	58407201	T	A
7	chr7_58408868	0	58408868	T	A
7	chr7_58413998	0	58413998	G	C
7	chr7_58425045	0	58425045	A	T
7	chr7_58448766	0	58448766	A	C
7	chr7_58474527	0	58474527	C	G
7	chr7_58488172	0	58488172	T	G
7	chr7_58499928	0	58499928	T	G
7	chr7_58510736	0	58510736	A	C
7	chr7_58511390	0	58511390	G	T
7	chr7_58521006	0	58521006	A	C
7	chr7_58524935	0	58524935	C	G
7	chr7_58566299	0	58566299	G	C
7	chr7_58585011	0	58585011	C	A
7	chr7_58601818	0	58601818	G	C
7	chr7_58602252	0	58602252	A	C
7	chr7_58615892	0	58615892	C	G
7	chr7_58616533	0	58616533	G	C
7	chr7_58623857	0	58623857	G	C
7	chr7_58670016	0	58670016	T	A
7	chr7_58685509	0	58685509	C	A
7	chr7_58694046	0	58694046	G	C
7	chr7_58706938	0	58706938	G	C
7	chr7_58726523	0	58726523	T	A
7	chr7_58727197	0	58727197	A	T
7	chr7_58739045	0	58739045	A	T
7	chr7_58741455	0	58741455	T	A
7	chr7_58745563	0	58745563	C	A
7	chr7_58776760	0	58776760	A	T
7	chr7_58778225	0	58778225	C	A
7	chr7_58778836	0	58778836	A	C
7	chr7_58788496	0	58788496	G	T
7	chr7_58801899	0	58801899	T	G
7	chr7_58808792	0	58808792	C	G
7	chr7_58831208	0	58831208	C	G
7	chr7_58863061	0	58863061	C	G
7	chr7_58873115	0	58873115	G	C
7	chr7_58931795	0	58931795	C	A
7	chr7_58955445	0	58955445	G	T
7	chr7_58965510	0	58965510	C	G
7	chr7_58995248	0	58995248	C	A
7	chr7_58996938	0	58996938	G	T
7	chr7_59007317	0	59007317	T	G
7	chr7_59012102	0	59012102	C	G
7	chr7_59016578	0	59016578	G	T
7	chr7_59019756	0	59019756	C	G
7	chr7_59019993	0	59019993	G	C
7	chr7_59033474	0	59033474	A	C
7	chr7_59036218	0	59036218	C	A
7	chr7_59049074	0	59049074	C	A
7	chr7_59065891	0	59065891	T	G
7	chr7_59086154	0	59086154	C	A
7	chr7_59104672	0	59104672	G	T
7	chr7_59105913	0	59105913	T	G
7	chr7_59118643	0	59118643	A	C
7	chr7_59121040	0	59121040	A	C
7	chr7_59124469	0	59124469	G	C
7	chr7_59126232	0	59126232	C	G
7	chr7_59132111	0	59132111	G	C
7	chr7_59166534	0	59166534	A	C
7	chr7_59201376	0	59201376	A	C
7	chr7_59212497	0	59212497	C	G
7	chr7_59213661	0	59213661	G	T
7	chr7_59239408	0	59239408	G	C
7	chr7_59242343	0	59242343	C	A
7	chr7_59273192	0	59273192	T	G
7	chr7_59278430	0	59278430	C	G
7	chr7_59280533	0	59280533	T	G
7	chr7_59293673	0	59293673	T	A
7	chr7_59350201	0	59350201	G	T
7	chr7_59383624	0	59383624	T	G
7	chr7_59420096	0	59420096	T	A
7	chr7_59432612	0	59432612	C	A
7	chr7_59442747	0	59442747	T	G
7	chr7_59469845	0	59469845	C	A
7	chr7_59472692	0	59472692	C	G
7	chr7_59492305	0	59492305	C	G
7	chr7_59507557	0	59507557	T	G
7	chr7_59508580	0	59508580	C	G
7	chr7_59513123	0	59513123	G	T
7	chr7_59519909	0	59519909	G	C
7	chr7_59548016	0	59548016	T	A
7	chr7_59554753	0	59554753	C	A
7	chr7_59555472	0	59555472	A	T
7	chr7_59584387	0	59584387	T	A
7	chr7_59626700	0	59626700	G	T
7	chr7_59631647	0	59631647	C	A
7	chr7_59639596	0	59639596	G	C
7	chr7_59694695	0	59694695	T	A
7	chr7_59695124	0	59695124	T	G
7	chr7_59713492	0	59713492	C	A
7	chr7_59720816	0	59720816	G	C
7	chr7_59738043	0	59738043	T	A
7	chr7_59743745	0	59743745	G	C
7	chr7_59747918	0	59747918	C	G
7	chr7_59748776	0	59748776	A	C
7	chr7_59757149	0	59757149	G	T
7	chr7_59761069	0	59761069	A	C
7	chr7_59791691	0	59791691	T	G
7	chr7_59802880	0	59802880	G	C
7	chr7_59810664	0	59810664	G	T
7	chr7_59853709	0	59853709	T	G
7	chr7_59853871	0	59853871	C	G
7	chr7_59854689	0	59854689	G	T
7	chr7_59855579	0	59855579	C	A
7	chr7_59889776	0	59889776	T	G
7	chr7_59892307	0	59892307	G	C
7	chr7_59899416	0	59899416	C	A
7	chr7_59911520	0	59911520	G	T
7	chr7_59920552	0	59920552	G	C
7	chr7_59920770	0	59920770	G	T
7	chr7_59925393	0	59925393	T	A
7	chr7_59934237	0	59934237	A	T
7	chr7_59939039	0	59939039	G	C
7	chr7_59940058	0	59940058	G	C
7	chr7_59951886	0	59951886	G	T
7	chr7_59997659	0	59997659	C	G
7	chr7_59997920	0	59997920	C	G
7	chr7_60002482	0	60002482	G	T
7	chr7_60016285	0	60016285	C	A
7	chr7_60049478	0	60049478	C	A
7	chr7_60121774	0	60121774	C	A
7	chr7_60153369	0	60153369	C	A
7	chr7_60181503	0	60181503	G	C
7	chr7_60192766	0	60192766	C	G
7	chr7_60202007	0	60202007	C	G
7	chr7_60210610	0	60210610	A	C
7	chr7_60220665	0	60220665	C	A
7	chr7_60221073	0	60221073	T	A
7	chr7_60236426	0	60236426	A	C
7	chr7_60256389	0	60256389	T	G
7	chr7_60279714	0	60279714	T	G
7	chr7_60286874	0	60286874	G	T
7	chr7_60293730	0	60293730	C	G
7	chr7_60294328	0	60294328	T	G
7	chr7_60294440	0	60294440	G	C
7	chr7_60307312	0	60307312	G	T
7	chr7_60317371	0	60317371	C	G
7	chr7_60318450	0	60318450	G	C
7	chr7_60327679	0	60327679	G	T
7	chr7_60350078	0	60350078	A	C
7	chr7_60363829	0	60363829	T	G
7	chr7_60364708	0	60364708	C	G
7	chr7_60376291	0	60376291	C	G
7	chr7_60387454	0	60387454	A	T
7	chr7_60405270	0	60405270	T	G
7	chr7_60441324	0	60441324	T	A
7	chr7_60460248	0	60460248	C	G
7	chr7_60470282	0	60470282	T	A
7	chr7_60474731	0	60474731	G	T
7	chr7_60483391	0	60483391	C	G
7	chr7_60496013	0	60496013	G	C
7	chr7_60496792	0	60496792	C	G
7	chr7_60501478	0	60501478	C	A
7	chr7_60533802	0	60533802	T	A
7	chr7_60556067	0	60556067	A	T
7	chr7_60559953	0	60559953	G	C
7	chr7_60592083	0	60592083	A	C
7	chr7_60592747	0	60592747	A	T
7	chr7_60602343	0	60602343	A	T
7	chr7_60621807	0	60621807	G	T
7	chr7_60622174	0	60622174	T	G
7	chr7_60648826	0	60648826	A	C
7	chr7_60677334	0	60677334	T	A
7	chr7_60678074	0	60678074	T	G
7	chr7_60679461	0	60679461	A	C
7	chr7_60685666	0	60685666	C	G
7	chr7_60691317	0	60691317	C	A
7	chr7_60692423	0	60692423	T	G
7	chr7_60705911	0	60705911	T	G
7	chr7_60708222	0	60708222	T	G
7	chr7_60714061	0	60714061	C	A
7	chr7_60722780	0	60722780	A	T
7	chr7_60830719	0	60830719	G	C
7	chr7_60831689	0	60831689	C	A
7	chr7_60844131	0	60844131	A	T
7	chr7_60847560	0	60847560	A	T
7	chr7_60849995	0	60849995	C	A
7	chr7_60853424	0	60853424	T	A
7	chr7_60855181	0	60855181	G	T
7	chr7_60859556	0	60859556	A	C
7	chr7_60861320	0	60861320	A	C
7	chr7_60864783	0	60864783	G	C
7	chr7_60865961	0	60865961	C	A
7	chr7_60867746	0	60867746	T	G
7	chr7_60868179	0	60868179	G	T
7	chr7_60882969	0	60882969	C	G
7	chr7_60939983	0	60939983	T	G
7	chr7_60950658	0	60950658	C	A
7	chr7_60959399	0	60959399	C	A
7	chr7_60960729	0	60960729	C	A
7	chr7_60979261	0	60979261	G	T
7	chr7_60989457	0	60989457	G	C
7	chr7_61012636	0	61012636	G	T
7	chr7_61035446	0	61035446	T	A
7	chr7_61043239	0	61043239	G	C
7	chr7_61043448	0	61043448	C	A
7	chr7_61053578	0	61053578	A	C
7	chr7_61078840	0	61078840	T	G
7	chr7_61107546	0	61107546	A	T
7	chr7_61109174	0	61109174	G	C
7	chr7_61130307	0	61130307	A	C
7	chr7_61152759	0	61152759	C	G
7	chr7_61153795	0	61153795	T	A
7	chr7_61160700	0	61160700	G	T
7	chr7_61166592	0	61166592	G	T
7	chr7_61167585	0	61167585	G	C
7	chr7_61171493	0	61171493	G	T
7	chr7_61176328	0	61176328	G	C
7	chr7_61176585	0	61176585	C	A
7	chr7_61181833	0	61181833	T	A
7	chr7_61189886	0	61189886	T	A
7	chr7_61211916	0	61211916	T	G
7	chr7_61214044	0	61214044	G	C
7	chr7_61225477	0	61225477	A	T
7	chr7_61237140	0	61237140	G	T
7	chr7_61261110	0	61261110	G	C
7	chr7_61264783	0	61264783	A	T
7	chr7_61281907	0	61281907	C	A
7	chr7_61305699	0	61305699	C	G
7	chr7_61329517	0	61329517	A	C
7	chr7_61357565	0	61357565	T	A
7	chr7_61359936	0	61359936	C	G
7	chr7_61367676	0	61367676	C	G
7	chr7_61375922	0	61375922	A	C
7	chr7_61379197	0	61379197	A	C
7	chr7_61381675	0	61381675	T	G
7	chr7_61383941	0	61383941	G	C
7	chr7_61393252	0	61393252	T	G
7	chr7_61401258	0	61401258	G	T
7	chr7_61401673	0	61401673	C	G
7	chr7_61409415	0	61409415	T	A
7	chr7_61410372	0	61410372	A	T
7	chr7_61420377	0	61420377	C	A
7	chr7_61426519	0	61426519	G	T
7	chr7_61432890	0	61432890	G	C
7	chr7_61439173	0	61439173	C	A
7	chr7_61454290	0	61454290	T	A
7	chr7_61527670	0	61527670	T	G
7	chr7_61530959	0	61530959	G	T
7	chr7_61533195	0	61533195	G	T
7	chr7_61533332	0	61533332	G	C
7	chr7_61548637	0	61548637	C	A
7	chr7_61566019	0	61566019	T	G
7	chr7_61590220	0	61590220	G	T
7	chr7_61626842	0	61626842	A	T
7	chr7_61628756	0	61628756	G	C
7	chr7_61632619	0	61632619	T	G
7	chr7_61641179	0	61641179	T	A
7	chr7_61646578	0	61646578	G	C
7	chr7_61652035	0	61652035	T	A
7	chr7_61666833	0	61666833	C	A
7	chr7_61689968	0	61689968	C	G
7	chr7_61698746	0	61698746	C	G
7	chr7_61702744	0	61702744	A	T
7	chr7_61725026	0	61725026	C	A
7	chr7_61726517	0	61726517	T	A
7	chr7_61745551	0	61745551	G	T
7	chr7_61752339	0	61752339	C	A
7	chr7_61765699	0	61765699	A	T
7	chr7_61777277	0	61777277	C	A
7	chr7_61804658	0	61804658	A	C
7	chr7_61807861	0	61807861	G	C
7	chr7_61821023	0	61821023	T	G
7	chr7_61823525	0	61823525	C	G
7	chr7_61837034	0	61837034	G	T
7	chr7_61844813	0	61844813	T	G
7	chr7_61867653	0	61867653	G	C
7	chr7_61876049	0	61876049	T	A
7	chr7_61885070	0	61885070	G	T
7	chr7_61909971	0	61909971	C	G
7	chr7_61930669	0	61930669	T	G
7	chr7_61961366	0	61961366	A	C
7	chr7_61973656	0	61973656	A	T
7	chr7_61977660	0	61977660	A	C
7	chr7_61984051	0	61984051	G	C
7	chr7_61991151	0	61991151	C	A
7	chr7_62030227	0	62030227	A	C
7	chr7_62036046	0	62036046	A	T
7	chr7_62036142	0	62036142	C	G
7	chr7_62037903	0	62037903	T	G
7	chr7_62047127	0	62047127	A	T
7	chr7_62057343	0	62057343	C	G
7	chr7_62069680	0	62069680	C	A
7	chr7_62078202	0	62078202	T	G
7	chr7_62082718	0	62082718	C	A
7	chr7_62085231	0	62085231	C	G
7	chr7_62100212	0	62100212	A	T
7	chr7_62135852	0	62135852	C	G
7	chr7_62197081	0	62197081	A	C
7	chr7_62204398	0	62204398	G	T
7	chr7_62227636	0	62227636	C	G
7	chr7_62237401	0	62237401	C	G
7	chr7_62253204	0	62253204	C	A
7	chr7_62253409	0	62253409	C	A
7	chr7_62256116	0	62256116	A	T
7	chr7_62265161	0	62265161	G	T
7	chr7_62267414	0	62267414	T	A
7	chr7_62271926	0	62271926	G	C
7	chr7_62281153	0	62281153	A	T
7	chr7_62302810	0	62302810	A	C
7	chr7_62308487	0	62308487	G	C
7	chr7_62308747	0	62308747	G	T
7	chr7_62312676	0	62312676	C	G
7	chr7_62326896	0	62326896	G	C
7	chr7_62329694	0	62329694	T	G
7	chr7_62334124	0	62334124	G	T
7	chr7_62361204	0	62361204	T	A
7	chr7_62376669	0	62376669	C	A
7	chr7_62390880	0	62390880	C	G
7	chr7_62398931	0	62398931	G	T
7	chr7_62400632	0	62400632	A	C
7	chr7_62408014	0	62408014	A	T
7	chr7_62439458	0	62439458	T	G
7	chr7_62461074	0	62461074	C	A
7	chr7_62470343	0	62470343	G	T
7	chr7_62502021	0	62502021	C	G
7	chr7_62524788	0	62524788	G	C
7	chr7_62537620	0	62537620	A	C
7	chr7_62554169	0	62554169	T	G
7	chr7_62571476	0	62571476	A	C
7	chr7_62581848	0	62581848	C	A
7	chr7_62603811	0	62603811	A	C
7	chr7_62610273	0	62610273	G	T
7	chr7_62620576	0	62620576	T	G
7	chr7_62621375	0	62621375	C	A
7	chr7_62641068	0	62641068	G	C
7	chr7_62646002	0	62646002	G	T
7	chr7_62717263	0	62717263	T	G
7	chr7_62734393	0	62734393	T	G
7	chr7_62735358	0	62735358	C	A
7	chr7_62746452	0	62746452	C	A
7	chr7_62755061	0	62755061	G	C
7	chr7_62777028	0	62777028	T	G
7	chr7_62829206	0	62829206	T	G
7	chr7_62831392	0	62831392	G	C
7	chr7_62842759	0	62842759	T	G
7	chr7_62859118	0	62859118	T	G
7	chr7_62861285	0	62861285	T	G
7	chr7_62869485	0	62869485	T	G
7	chr7_62945266	0	62945266	G	C
7	chr7_62952257	0	62952257	G	C
7	chr7_62961595	0	62961595	A	C
7	chr7_62969961	0	62969961	G	T
7	chr7_62986923	0	62986923	A	T
7	chr7_63016597	0	63016597	C	A
7	chr7_63016815	0	63016815	A	C
7	chr7_63046655	0	63046655	G	T
7	chr7_63073286	0	63073286	G	T
7	chr7_63086556	0	63086556	T	G
7	chr7_63117333	0	63117333	T	A
7	chr7_63179680	0	63179680	G	T
7	chr7_63192241	0	63192241	A	C
7	chr7_63197730	0	63197730	G	C
7	chr7_63222430	0	63222430	A	C
7	chr7_63222882	0	63222882	T	G
7	chr7_63230730	0	63230730	A	T
7	chr7_63233806	0	63233806	C	A
7	chr7_63241033	0	63241033	T	G
7	chr7_63309449	0	63309449	G	C
7	chr7_63316144	0	63316144	C	A
7	chr7_63317466	0	63317466	A	C
7	chr7_63329174	0	63329174	A	C
7	chr7_63336564	0	63336564	T	A
7	chr7_63374457	0	63374457	G	C
7	chr7_63414404	0	63414404	G	T
7	chr7_63440228	0	63440228	C	G
7	chr7_63475212	0	63475212	C	G
7	chr7_63498387	0	63498387	T	G
7	chr7_63521623	0	63521623	T	A
7	chr7_63550558	0	63550558	A	T
7	chr7_63564172	0	63564172	G	C
7	chr7_63576111	0	63576111	G	C
7	chr7_63584427	0	63584427	T	G
7	chr7_63596272	0	63596272	A	C
7	chr7_63604490	0	63604490	C	G
7	chr7_63610090	0	63610090	C	A
7	chr7_63632134	0	63632134	T	A
7	chr7_63638148	0	63638148	C	A
7	chr7_63642463	0	63642463	T	G
7	chr7_63654279	0	63654279	T	G
7	chr7_63657593	0	63657593	A	C
7	chr7_63680583	0	63680583	A	C
7	chr7_63710912	0	63710912	G	C
7	chr7_63734809	0	63734809	C	A
7	chr7_63738687	0	63738687	T	G
7	chr7_63748791	0	63748791	T	A
7	chr7_63758585	0	63758585	C	A
7	chr7_63766195	0	63766195	A	C
7	chr7_63781027	0	63781027	C	A
7	chr7_63813940	0	63813940	C	A
7	chr7_63834058	0	63834058	A	C
7	chr7_63841612	0	63841612	G	T
7	chr7_63846382	0	63846382	A	T
7	chr7_63855580	0	63855580	C	G
7	chr7_63888786	0	63888786	G	C
7	chr7_63927619	0	63927619	T	G
7	chr7_63932299	0	63932299	C	A
7	chr7_63943393	0	63943393	T	A
7	chr7_63960083	0	63960083	A	T
7	chr7_63968887	0	63968887	A	T
7	chr7_63999489	0	63999489	T	A
7	chr7_64047449	0	64047449	C	G
7	chr7_64048968	0	64048968	A	C
7	chr7_64060128	0	64060128	A	C
7	chr7_64074411	0	64074411	C	A
7	chr7_64086526	0	64086526	C	A
7	chr7_64115601	0	64115601	G	T
7	chr7_64121388	0	64121388	C	G
7	chr7_64125218	0	64125218	G	T
7	chr7_64138331	0	64138331	T	G
7	chr7_64172833	0	64172833	T	G
7	chr7_64221907	0	64221907	C	G
7	chr7_64222618	0	64222618	C	G
7	chr7_64247712	0	64247712	G	T
7	chr7_64249391	0	64249391	A	T
7	chr7_64270623	0	64270623	T	G
7	chr7_64297150	0	64297150	C	A
7	chr7_64302068	0	64302068	T	G
7	chr7_64314595	0	64314595	T	A
7	chr7_64315212	0	64315212	T	G
7	chr7_64342294	0	64342294	A	C
7	chr7_64343215	0	64343215	T	G
7	chr7_64364207	0	64364207	G	T
7	chr7_64386000	0	64386000	G	C
7	chr7_64386740	0	64386740	T	G
7	chr7_64405890	0	64405890	G	T
7	chr7_64408850	0	64408850	C	A
7	chr7_64413839	0	64413839	C	G
7	chr7_64416489	0	64416489	G	T
7	chr7_64434121	0	64434121	G	T
7	chr7_64436200	0	64436200	T	A
7	chr7_64438865	0	64438865	T	A
7	chr7_64439237	0	64439237	C	G
7	chr7_64451744	0	64451744	C	A
7	chr7_64462242	0	64462242	G	T
7	chr7_64462383	0	64462383	T	A
7	chr7_64462411	0	64462411	A	C
7	chr7_64475529	0	64475529	G	T
7	chr7_64487951	0	64487951	G	C
7	chr7_64495243	0	64495243	A	T
7	chr7_64517046	0	64517046	C	G
7	chr7_64519699	0	64519699	C	G
7	chr7_64525985	0	64525985	G	C
7	chr7_64530829	0	64530829	G	T
7	chr7_64530937	0	64530937	G	T
7	chr7_64563207	0	64563207	A	C
7	chr7_64573854	0	64573854	T	G
7	chr7_64581579	0	64581579	C	A
7	chr7_64587622	0	64587622	G	T
7	chr7_64618794	0	64618794	G	C
7	chr7_64625644	0	64625644	T	G
7	chr7_64630973	0	64630973	A	C
7	chr7_64698015	0	64698015	A	T
7	chr7_64713182	0	64713182	G	T
7	chr7_64716689	0	64716689	C	G
7	chr7_64720114	0	64720114	T	A
7	chr7_64723719	0	64723719	A	C
7	chr7_64726727	0	64726727	T	G
7	chr7_64735877	0	64735877	G	T
7	chr7_64738473	0	64738473	G	C
7	chr7_64742155	0	64742155	C	A
7	chr7_64742848	0	64742848	T	G
7	chr7_64746373	0	64746373	G	C
7	chr7_64786728	0	64786728	G	T
7	chr7_64791898	0	64791898	C	A
7	chr7_64800438	0	64800438	G	T
7	chr7_64807188	0	64807188	G	C
7	chr7_64813867	0	64813867	T	G
7	chr7_64834154	0	64834154	C	A
7	chr7_64873877	0	64873877	G	C
7	chr7_64884753	0	64884753	T	A
7	chr7_64912173	0	64912173	T	G
7	chr7_64913139	0	64913139	G	T
7	chr7_64923932	0	64923932	T	G
7	chr7_64959932	0	64959932	A	T
7	chr7_64964061	0	64964061	T	G
7	chr7_64973733	0	64973733	G	T
7	chr7_64990117	0	64990117	T	G
7	chr7_64999252	0	64999252	C	G
7	chr7_65003963	0	65003963	C	A
7	chr7_65004308	0	65004308	A	C
7	chr7_65012354	0	65012354	A	T
7	chr7_65021243	0	65021243	T	G
7	chr7_65025957	0	65025957	C	G
7	chr7_65027541	0	65027541	C	G
7	chr7_65034346	0	65034346	T	G
7	chr7_65044133	0	65044133	A	C
7	chr7_65060307	0	65060307	G	T
7	chr7_65068522	0	65068522	C	A
7	chr7_65095531	0	65095531	C	G
7	chr7_65095621	0	65095621	T	G
7	chr7_65118080	0	65118080	C	A
7	chr7_65119589	0	65119589	C	A
7	chr7_65121588	0	65121588	C	G
7	chr7_65138292	0	65138292	A	C
7	chr7_65138578	0	65138578	A	T
7	chr7_65138895	0	65138895	T	G
7	chr7_65166417	0	65166417	T	A
7	chr7_65192087	0	65192087	G	C
7	chr7_65197871	0	65197871	G	T
7	chr7_65203717	0	65203717	G	C
7	chr7_65214038	0	65214038	C	G
7	chr7_65233234	0	65233234	C	A
7	chr7_65239082	0	65239082	G	T
7	chr7_65245797	0	65245797	C	A
7	chr7_65257222	0	65257222	C	G
7	chr7_65263855	0	65263855	G	T
7	chr7_65270839	0	65270839	A	C
7	chr7_65293460	0	65293460	G	C
7	chr7_65313556	0	65313556	T	G
7	chr7_65315684	0	65315684	C	A
7	chr7_65326514	0	65326514	A	C
7	chr7_65343389	0	65343389	C	G
7	chr7_65364175	0	65364175	C	G
7	chr7_65373113	0	65373113	A	T
7	chr7_65374331	0	65374331	C	G
7	chr7_65403701	0	65403701	A	C
7	chr7_65409706	0	65409706	G	T
7	chr7_65420661	0	65420661	G	T
7	chr7_65425306	0	65425306	T	G
7	chr7_65442831	0	65442831	T	G
7	chr7_65455723	0	65455723	C	A
7	chr7_65469486	0	65469486	G	C
7	chr7_65470040	0	65470040	T	G
7	chr7_65472076	0	65472076	C	A
7	chr7_65486630	0	65486630	C	G
7	chr7_65490700	0	65490700	A	C
7	chr7_65493042	0	65493042	G	T
7	chr7_65503431	0	65503431	A	T
7	chr7_65522350	0	65522350	T	A
7	chr7_65559425	0	65559425	G	C
7	chr7_65564529	0	65564529	A	C
7	chr7_65584440	0	65584440	A	C
7	chr7_65587698	0	65587698	G	T
7	chr7_65605608	0	65605608	A	T
7	chr7_65616587	0	65616587	A	T
7	chr7_65625640	0	65625640	T	G
7	chr7_65629878	0	65629878	G	C
7	chr7_65644472	0	65644472	C	A
7	chr7_65644859	0	65644859	A	T
7	chr7_65677352	0	65677352	G	C
7	chr7_65680981	0	65680981	G	C
7	chr7_65705560	0	65705560	T	G
7	chr7_65709488	0	65709488	C	A
7	chr7_65724793	0	65724793	G	C
7	chr7_65725559	0	65725559	G	C
7	chr7_65736202	0	65736202	G	T
7	chr7_65745627	0	65745627	G	T
7	chr7_65746078	0	65746078	G	C
7	chr7_65773953	0	65773953	C	A
7	chr7_65775429	0	65775429	T	G
7	chr7_65778284	0	65778284	G	T
7	chr7_65785855	0	65785855	A	T
7	chr7_65788794	0	65788794	A	T
7	chr7_65801326	0	65801326	A	C
7	chr7_65813180	0	65813180	A	T
7	chr7_65815578	0	65815578	A	C
7	chr7_65820292	0	65820292	G	T
7	chr7_65825307	0	65825307	T	G
7	chr7_65854039	0	65854039	A	C
7	chr7_65872817	0	65872817	C	G
7	chr7_65880060	0	65880060	G	C
7	chr7_65935534	0	65935534	T	G
7	chr7_65942957	0	65942957	C	A
7	chr7_65978112	0	65978112	T	G
7	chr7_65985263	0	65985263	A	C
7	chr7_65989155	0	65989155	G	T
7	chr7_65991266	0	65991266	A	T
7	chr7_65998667	0	65998667	G	C
7	chr7_66029154	0	66029154	G	C
7	chr7_66053224	0	66053224	C	G
7	chr7_66068379	0	66068379	G	T
7	chr7_66094007	0	66094007	C	G
7	chr7_66095408	0	66095408	G	T
7	chr7_66097928	0	66097928	C	G
7	chr7_66151104	0	66151104	A	T
7	chr7_66154221	0	66154221	C	A
7	chr7_66169875	0	66169875	C	G
7	chr7_66185105	0	66185105	A	C
7	chr7_66192325	0	66192325	T	A
7	chr7_66203126	0	66203126	A	T
7	chr7_66245751	0	66245751	C	A
7	chr7_66263795	0	66263795	T	A
7	chr7_66268543	0	66268543	C	A
7	chr7_66283319	0	66283319	G	C
7	chr7_66286635	0	66286635	G	C
7	chr7_66298903	0	66298903	T	A
7	chr7_66310781	0	66310781	C	G
7	chr7_66314647	0	66314647	G	T
7	chr7_66325309	0	66325309	A	C
7	chr7_66326671	0	66326671	C	G
7	chr7_66332329	0	66332329	T	A
7	chr7_66345282	0	66345282	G	T
7	chr7_66345805	0	66345805	A	C
7	chr7_66356228	0	66356228	G	C
7	chr7_66380366	0	66380366	A	T
7	chr7_66419915	0	66419915	G	C
7	chr7_66435889	0	66435889	G	T
7	chr7_66441311	0	66441311	T	G
7	chr7_66456470	0	66456470	C	A
7	chr7_66473940	0	66473940	C	A
7	chr7_66494751	0	66494751	T	A
7	chr7_66499497	0	66499497	G	C
7	chr7_66547480	0	66547480	G	T
7	chr7_66550600	0	66550600	T	G
7	chr7_66553240	0	66553240	C	A
7	chr7_66563081	0	66563081	G	T
7	chr7_66574657	0	66574657	T	A
7	chr7_66586759	0	66586759	G	T
7	chr7_66594510	0	66594510	C	A
7	chr7_66594604	0	66594604	C	A
7	chr7_66625112	0	66625112	C	A
7	chr7_66634827	0	66634827	C	G
7	chr7_66663558	0	66663558	T	A
7	chr7_66692656	0	66692656	A	T
7	chr7_66697028	0	66697028	T	A
7	chr7_66704295	0	66704295	G	T
7	chr7_66744159	0	66744159	C	A
7	chr7_66745710	0	66745710	C	A
7	chr7_66775394	0	66775394	A	C
7	chr7_66788473	0	66788473	A	T
7	chr7_66827962	0	66827962	C	G
7	chr7_66830240	0	66830240	A	T
7	chr7_66853460	0	66853460	C	G
7	chr7_66873591	0	66873591	A	T
7	chr7_66877267	0	66877267	G	T
7	chr7_66894527	0	66894527	A	T
7	chr7_66900626	0	66900626	T	G
7	chr7_66914405	0	66914405	T	G
7	chr7_66919335	0	66919335	G	T
7	chr7_66919602	0	66919602	T	G
7	chr7_66950147	0	66950147	G	C
7	chr7_66955413	0	66955413	C	A
7	chr7_66959231	0	66959231	G	C
7	chr7_66962017	0	66962017	G	C
7	chr7_66988726	0	66988726	G	T
7	chr7_66991536	0	66991536	C	G
7	chr7_67015353	0	67015353	T	A
7	chr7_67016469	0	67016469	G	T
7	chr7_67038126	0	67038126	C	A
7	chr7_67045453	0	67045453	G	T
7	chr7_67056827	0	67056827	A	C
7	chr7_67083338	0	67083338	G	C
7	chr7_67115383	0	67115383	G	C
7	chr7_67131550	0	67131550	A	C
7	chr7_67146728	0	67146728	T	G
7	chr7_67147877	0	67147877	G	C
7	chr7_67186938	0	67186938	G	C
7	chr7_67212317	0	67212317	G	C
7	chr7_67216234	0	67216234	C	G
7	chr7_67223077	0	67223077	G	C
7	chr7_67247375	0	67247375	A	C
7	chr7_67259561	0	67259561	A	C
7	chr7_67265701	0	67265701	C	G
7	chr7_67266121	0	67266121	A	C
7	chr7_67281326	0	67281326	T	G
7	chr7_67292754	0	67292754	A	C
7	chr7_67295981	0	67295981	G	T
7	chr7_67312178	0	67312178	G	C
7	chr7_67317616	0	67317616	A	C
7	chr7_67347457	0	67347457	A	C
7	chr7_67360599	0	67360599	G	C
7	chr7_67364014	0	67364014	C	A
7	chr7_67371983	0	67371983	C	G
7	chr7_67407437	0	67407437	G	T
7	chr7_67416889	0	67416889	C	A
7	chr7_67439456	0	67439456	G	T
7	chr7_67440536	0	67440536	C	G
7	chr7_67466141	0	67466141	C	A
7	chr7_67475144	0	67475144	T	A
7	chr7_67529617	0	67529617	T	A
7	chr7_67557546	0	67557546	T	G
7	chr7_67559024	0	67559024	G	T
7	chr7_67566578	0	67566578	G	T
7	chr7_67575094	0	67575094	A	C
7	chr7_67581525	0	67581525	G	T
7	chr7_67592369	0	67592369	C	G
7	chr7_67616825	0	67616825	G	C
7	chr7_67626647	0	67626647	G	C
7	chr7_67633039	0	67633039	A	C
7	chr7_67640056	0	67640056	A	C
7	chr7_67666271	0	67666271	C	A
7	chr7_67684724	0	67684724	G	T
7	chr7_67692637	0	67692637	A	C
7	chr7_67693460	0	67693460	G	C
7	chr7_67729780	0	67729780	C	A
7	chr7_67732578	0	67732578	G	T
7	chr7_67743236	0	67743236	T	G
7	chr7_67743790	0	67743790	G	C
7	chr7_67777301	0	67777301	G	T
7	chr7_67832100	0	67832100	G	C
7	chr7_67847721	0	67847721	T	A
7	chr7_67869750	0	67869750	A	T
7	chr7_67875772	0	67875772	T	G
7	chr7_67891173	0	67891173	C	G
7	chr7_67896236	0	67896236	T	A
7	chr7_67913737	0	67913737	G	C
7	chr7_67922675	0	67922675	T	A
7	chr7_67923411	0	67923411	G	C
7	chr7_67946625	0	67946625	A	T
7	chr7_68004101	0	68004101	A	C
7	chr7_68009786	0	68009786	A	T
7	chr7_68017860	0	68017860	C	A
7	chr7_68022820	0	68022820	T	G
7	chr7_68030500	0	68030500	T	A
7	chr7_68061006	0	68061006	A	C
7	chr7_68097955	0	68097955	C	G
7	chr7_68100284	0	68100284	A	T
7	chr7_68103731	0	68103731	C	A
7	chr7_68116294	0	68116294	T	G
7	chr7_68160461	0	68160461	A	C
7	chr7_68164008	0	68164008	A	C
7	chr7_68173287	0	68173287	C	A
7	chr7_68174087	0	68174087	G	T
7	chr7_68175978	0	68175978	A	T
7	chr7_68179472	0	68179472	C	A
7	chr7_68184631	0	68184631	C	G
7	chr7_68195564	0	68195564	T	G
7	chr7_68208353	0	68208353	A	C
7	chr7_68220173	0	68220173	A	C
7	chr7_68247895	0	68247895	T	A
7	chr7_68257089	0	68257089	C	G
7	chr7_68268106	0	68268106	C	A
7	chr7_68269112	0	68269112	C	A
7	chr7_68273960	0	68273960	G	T
7	chr7_68318758	0	68318758	C	A
7	chr7_68323521	0	68323521	C	A
7	chr7_68323719	0	68323719	G	T
7	chr7_68323820	0	68323820	T	A
7	chr7_68352376	0	68352376	A	T
7	chr7_68374362	0	68374362	A	T
7	chr7_68391088	0	68391088	C	G
7	chr7_68410573	0	68410573	C	G
7	chr7_68411276	0	68411276	G	C
7	chr7_68419839	0	68419839	T	A
7	chr7_68469310	0	68469310	C	G
7	chr7_68485205	0	68485205	A	C
7	chr7_68507054	0	68507054	G	C
7	chr7_68509227	0	68509227	A	C
7	chr7_68524348	0	68524348	C	A
7	chr7_68526023	0	68526023	T	A
7	chr7_68598334	0	68598334	G	C
7	chr7_68622722	0	68622722	C	G
7	chr7_68629839	0	68629839	G	T
7	chr7_68633290	0	68633290	G	T
7	chr7_68662196	0	68662196	A	T
7	chr7_68672849	0	68672849	G	C
7	chr7_68716762	0	68716762	C	G
7	chr7_68763049	0	68763049	C	G
7	chr7_68764790	0	68764790	C	G
7	chr7_68796084	0	68796084	G	C
7	chr7_68808350	0	68808350	A	C
7	chr7_68836527	0	68836527	C	A
7	chr7_68840222	0	68840222	T	A
7	chr7_68850123	0	68850123	C	G
7	chr7_68863315	0	68863315	A	C
7	chr7_68884930	0	68884930	T	A
7	chr7_68904349	0	68904349	C	G
7	chr7_68918116	0	68918116	C	A
7	chr7_68949617	0	68949617	C	A
7	chr7_68958168	0	68958168	T	G
7	chr7_68960140	0	68960140	G	C
7	chr7_68972422	0	68972422	A	C
7	chr7_69020109	0	69020109	C	G
7	chr7_69037421	0	69037421	G	T
7	chr7_69078423	0	69078423	G	C
7	chr7_69080546	0	69080546	A	T
7	chr7_69086834	0	69086834	C	G
7	chr7_69105209	0	69105209	G	C
7	chr7_69110249	0	69110249	T	G
7	chr7_69113100	0	69113100	G	T
7	chr7_69140065	0	69140065	C	A
7	chr7_69181178	0	69181178	G	T
7	chr7_69186872	0	69186872	G	C
7	chr7_69190854	0	69190854	G	C
7	chr7_69257537	0	69257537	G	C
7	chr7_69273214	0	69273214	T	G
7	chr7_69274285	0	69274285	A	C
7	chr7_69275103	0	69275103	C	G
7	chr7_69280272	0	69280272	G	T
7	chr7_69295992	0	69295992	G	C
7	chr7_69335186	0	69335186	A	C
7	chr7_69350909	0	69350909	T	A
7	chr7_69359274	0	69359274	C	G
7	chr7_69376521	0	69376521	C	A
7	chr7_69380241	0	69380241	G	T
7	chr7_69408412	0	69408412	A	T
7	chr7_69411177	0	69411177	A	T
7	chr7_69421308	0	69421308	C	A
7	chr7_69462735	0	69462735	T	A
7	chr7_69473067	0	69473067	G	T
7	chr7_69481476	0	69481476	C	G
7	chr7_69485946	0	69485946	G	C
7	chr7_69488980	0	69488980	T	A
7	chr7_69491096	0	69491096	C	G
7	chr7_69501757	0	69501757	C	G
7	chr7_69502712	0	69502712	G	C
7	chr7_69518360	0	69518360	C	A
7	chr7_69524295	0	69524295	G	T
7	chr7_69533077	0	69533077	C	A
7	chr7_69550204	0	69550204	G	C
7	chr7_69550935	0	69550935	C	A
7	chr7_69560021	0	69560021	A	T
7	chr7_69599816	0	69599816	G	T
7	chr7_69606869	0	69606869	A	C
7	chr7_69610623	0	69610623	C	G
7	chr7_69630596	0	69630596	C	G
7	chr7_69665357	0	69665357	G	T
7	chr7_69665514	0	69665514	A	T
7	chr7_69669269	0	69669269	C	G
7	chr7_69688267	0	69688267	G	C
7	chr7_69689799	0	69689799	A	C
7	chr7_69702050	0	69702050	G	T
7	chr7_69715746	0	69715746	C	A
7	chr7_69792375	0	69792375	A	C
7	chr7_69793587	0	69793587	C	A
7	chr7_69859184	0	69859184	T	G
7	chr7_69859613	0	69859613	T	G
7	chr7_69872921	0	69872921	C	A
7	chr7_69883272	0	69883272	G	T
7	chr7_69939846	0	69939846	C	A
7	chr7_69979871	0	69979871	A	C
7	chr7_69983134	0	69983134	C	G
7	chr7_70007902	0	70007902	A	T
7	chr7_70015961	0	70015961	C	A
7	chr7_70034600	0	70034600	C	G
7	chr7_70038796	0	70038796	A	C
7	chr7_70078989	0	70078989	G	C
7	chr7_70146003	0	70146003	A	C
7	chr7_70162561	0	70162561	C	A
7	chr7_70170094	0	70170094	G	T
7	chr7_70241028	0	70241028	T	G
7	chr7_70246007	0	70246007	G	C
7	chr7_70257526	0	70257526	G	C
7	chr7_70263203	0	70263203	C	G
7	chr7_70279190	0	70279190	C	A
7	chr7_70306058	0	70306058	G	T
7	chr7_70312261	0	70312261	A	C
7	chr7_70319343	0	70319343	G	T
7	chr7_70344440	0	70344440	T	G
7	chr7_70373228	0	70373228	C	A
7	chr7_70395220	0	70395220	T	G
7	chr7_70410877	0	70410877	G	C
7	chr7_70412755	0	70412755	A	C
7	chr7_70433500	0	70433500	C	A
7	chr7_70467205	0	70467205	A	T
7	chr7_70510346	0	70510346	C	G
7	chr7_70512445	0	70512445	A	C
7	chr7_70573826	0	70573826	C	A
7	chr7_70674445	0	70674445	C	A
7	chr7_70689972	0	70689972	G	C
7	chr7_70691933	0	70691933	T	A
7	chr7_70719559	0	70719559	T	G
7	chr7_70720108	0	70720108	C	G
7	chr7_70771456	0	70771456	G	T
7	chr7_70788749	0	70788749	T	A
7	chr7_70825623	0	70825623	G	C
7	chr7_70830770	0	70830770	A	C
7	chr7_70831125	0	70831125	A	T
7	chr7_70837734	0	70837734	G	T
7	chr7_70882889	0	70882889	T	G
7	chr7_70889726	0	70889726	T	A
7	chr7_70910200	0	70910200	C	G
7	chr7_70923392	0	70923392	G	C
7	chr7_70923812	0	70923812	A	C
7	chr7_70949281	0	70949281	A	C
7	chr7_70967716	0	70967716	C	G
7	chr7_70986376	0	70986376	T	A
7	chr7_70990416	0	70990416	C	G
7	chr7_70996516	0	70996516	T	G
7	chr7_71006930	0	71006930	G	T
7	chr7_71026347	0	71026347	C	G
7	chr7_71026821	0	71026821	A	C
7	chr7_71064855	0	71064855	G	C
7	chr7_71068260	0	71068260	C	G
7	chr7_71069407	0	71069407	T	G
7	chr7_71084906	0	71084906	T	A
7	chr7_71095729	0	71095729	A	C
7	chr7_71112635	0	71112635	A	C
7	chr7_71118394	0	71118394	A	C
7	chr7_71123332	0	71123332	C	G
7	chr7_71126637	0	71126637	C	G
7	chr7_71168352	0	71168352	T	G
7	chr7_71205251	0	71205251	A	C
7	chr7_71213493	0	71213493	C	A
7	chr7_71226736	0	71226736	C	A
7	chr7_71278924	0	71278924	C	G
7	chr7_71282114	0	71282114	A	C
7	chr7_71298715	0	71298715	A	T
7	chr7_71302662	0	71302662	A	T
7	chr7_71310002	0	71310002	A	T
7	chr7_71329231	0	71329231	A	C
7	chr7_71333294	0	71333294	A	C
7	chr7_71338671	0	71338671	G	C
7	chr7_71349909	0	71349909	G	T
7	chr7_71350895	0	71350895	T	A
7	chr7_71358627	0	71358627	C	A
7	chr7_71370695	0	71370695	G	T
7	chr7_71372220	0	71372220	C	G
7	chr7_71408228	0	71408228	G	C
7	chr7_71417583	0	71417583	G	C
7	chr7_71421815	0	71421815	C	A
7	chr7_71490701	0	71490701	A	C
7	chr7_71506001	0	71506001	A	T
7	chr7_71538438	0	71538438	G	C
7	chr7_71550802	0	71550802	G	T
7	chr7_71562209	0	71562209	G	T
7	chr7_71567758	0	71567758	C	A
7	chr7_71580468	0	71580468	G	C
7	chr7_71584830	0	71584830	C	A
7	chr7_71601096	0	71601096	G	T
7	chr7_71612677	0	71612677	G	T
7	chr7_71624808	0	71624808	A	T
7	chr7_71628955	0	71628955	G	T
7	chr7_71631505	0	71631505	T	G
7	chr7_71664884	0	71664884	C	G
7	chr7_71674519	0	71674519	C	A
7	chr7_71697788	0	71697788	G	T
7	chr7_71717966	0	71717966	G	T
7	chr7_71719972	0	71719972	A	C
7	chr7_71742842	0	71742842	G	T
7	chr7_71761133	0	71761133	A	C
7	chr7_71773323	0	71773323	G	C
7	chr7_71773477	0	71773477	A	C
7	chr7_71774089	0	71774089	T	G
7	chr7_71791895	0	71791895	C	A
7	chr7_71871981	0	71871981	T	G
7	chr7_71884497	0	71884497	A	C
7	chr7_71889509	0	71889509	G	C
7	chr7_71891220	0	71891220	C	G
7	chr7_71894558	0	71894558	T	G
7	chr7_71930538	0	71930538	G	T
7	chr7_71936993	0	71936993	C	A
7	chr7_72014797	0	72014797	C	G
7	chr7_72036736	0	72036736	C	A
7	chr7_72057115	0	72057115	C	A
7	chr7_72110435	0	72110435	G	C
7	chr7_72119454	0	72119454	C	A
7	chr7_72157982	0	72157982	T	A
7	chr7_72174088	0	72174088	C	G
7	chr7_72224734	0	72224734	T	A
7	chr7_72234183	0	72234183	C	A
7	chr7_72236533	0	72236533	C	A
7	chr7_72251992	0	72251992	T	A
7	chr7_72263896	0	72263896	G	T
7	chr7_72275120	0	72275120	A	C
7	chr7_72291203	0	72291203	T	A
7	chr7_72291534	0	72291534	T	A
7	chr7_72308468	0	72308468	A	C
7	chr7_72315336	0	72315336	G	T
7	chr7_72319784	0	72319784	A	T
7	chr7_72337603	0	72337603	A	C
7	chr7_72345870	0	72345870	G	C
7	chr7_72358123	0	72358123	G	C
7	chr7_72395990	0	72395990	C	A
7	chr7_72411248	0	72411248	T	A
7	chr7_72412636	0	72412636	C	A
7	chr7_72412975	0	72412975	A	C
7	chr7_72475711	0	72475711	G	T
7	chr7_72477879	0	72477879	C	G
7	chr7_72481550	0	72481550	C	G
7	chr7_72511556	0	72511556	G	T
7	chr7_72529071	0	72529071	T	A
7	chr7_72532633	0	72532633	T	G
7	chr7_72568320	0	72568320	A	C
7	chr7_72576568	0	72576568	A	T
7	chr7_72622817	0	72622817	T	G
7	chr7_72632982	0	72632982	C	G
7	chr7_72667820	0	72667820	T	G
7	chr7_72702778	0	72702778	C	G
7	chr7_72713854	0	72713854	T	A
7	chr7_72730821	0	72730821	A	C
7	chr7_72785216	0	72785216	C	G
7	chr7_72812859	0	72812859	T	G
7	chr7_72828733	0	72828733	A	C
7	chr7_72841249	0	72841249	G	T
7	chr7_72847615	0	72847615	A	T
7	chr7_72866023	0	72866023	A	T
7	chr7_72877481	0	72877481	A	C
7	chr7_72878969	0	72878969	G	T
7	chr7_72880152	0	72880152	C	G
7	chr7_72880754	0	72880754	A	C
7	chr7_72893649	0	72893649	G	C
7	chr7_72904464	0	72904464	G	T
7	chr7_72958922	0	72958922	G	C
7	chr7_72970165	0	72970165	G	T
7	chr7_72986168	0	72986168	A	C
7	chr7_73023377	0	73023377	C	G
7	chr7_73031533	0	73031533	C	A
7	chr7_73034195	0	73034195	G	T
7	chr7_73039042	0	73039042	C	G
7	chr7_73046669	0	73046669	T	A
7	chr7_73076076	0	73076076	G	C
7	chr7_73088957	0	73088957	G	T
7	chr7_73097143	0	73097143	T	G
7	chr7_73111026	0	73111026	A	C
7	chr7_73135583	0	73135583	C	G
7	chr7_73176613	0	73176613	C	G
7	chr7_73189433	0	73189433	A	T
7	chr7_73194890	0	73194890	C	A
7	chr7_73213488	0	73213488	T	A
7	chr7_73226614	0	73226614	C	G
7	chr7_73273813	0	73273813	T	A
7	chr7_73283936	0	73283936	G	T
7	chr7_73291188	0	73291188	G	C
7	chr7_73321798	0	73321798	G	C
7	chr7_73335148	0	73335148	A	T
7	chr7_73377919	0	73377919	C	G
7	chr7_73412464	0	73412464	T	A
7	chr7_73430989	0	73430989	G	T
7	chr7_73434425	0	73434425	C	A
7	chr7_73454614	0	73454614	A	C
7	chr7_73528888	0	73528888	G	T
7	chr7_73548036	0	73548036	T	G
7	chr7_73573375	0	73573375	C	A
7	chr7_73596603	0	73596603	G	C
7	chr7_73652288	0	73652288	C	G
7	chr7_73675432	0	73675432	G	T
7	chr7_73675845	0	73675845	C	A
7	chr7_73677556	0	73677556	G	T
7	chr7_73680611	0	73680611	C	G
7	chr7_73681697	0	73681697	C	A
7	chr7_73710271	0	73710271	T	A
7	chr7_73723336	0	73723336	G	C
7	chr7_73744095	0	73744095	T	G
7	chr7_73791940	0	73791940	C	A
7	chr7_73818591	0	73818591	G	C
7	chr7_73845745	0	73845745	A	C
7	chr7_73846736	0	73846736	C	A
7	chr7_73864293	0	73864293	C	A
7	chr7_73884803	0	73884803	C	A
7	chr7_73885382	0	73885382	A	C
7	chr7_73892490	0	73892490	C	A
7	chr7_73893622	0	73893622	C	G
7	chr7_73940707	0	73940707	G	T
7	chr7_73946906	0	73946906	G	C
7	chr7_73949936	0	73949936	C	A
7	chr7_73959882	0	73959882	A	C
7	chr7_73989295	0	73989295	C	A
7	chr7_74022325	0	74022325	T	G
7	chr7_74043499	0	74043499	A	T
7	chr7_74043561	0	74043561	C	G
7	chr7_74051398	0	74051398	A	C
7	chr7_74085791	0	74085791	C	A
7	chr7_74090318	0	74090318	C	G
7	chr7_74123232	0	74123232	A	T
7	chr7_74125565	0	74125565	A	T
7	chr7_74129772	0	74129772	A	C
7	chr7_74141186	0	74141186	T	G
7	chr7_74149932	0	74149932	G	T
7	chr7_74158129	0	74158129	T	G
7	chr7_74158954	0	74158954	T	G
7	chr7_74189437	0	74189437	C	A
7	chr7_74198682	0	74198682	G	C
7	chr7_74199839	0	74199839	A	C
7	chr7_74203742	0	74203742	G	C
7	chr7_74254131	0	74254131	C	A
7	chr7_74265261	0	74265261	T	A
7	chr7_74266601	0	74266601	A	C
7	chr7_74276884	0	74276884	T	G
7	chr7_74277525	0	74277525	A	T
7	chr7_74313314	0	74313314	C	A
7	chr7_74344606	0	74344606	C	G
7	chr7_74352208	0	74352208	A	C
7	chr7_74356315	0	74356315	T	A
7	chr7_74372202	0	74372202	A	C
7	chr7_74384167	0	74384167	G	C
7	chr7_74404886	0	74404886	C	A
7	chr7_74430594	0	74430594	A	T
7	chr7_74466535	0	74466535	C	G
7	chr7_74483501	0	74483501	A	C
7	chr7_74485632	0	74485632	C	G
7	chr7_74495601	0	74495601	T	G
7	chr7_74497893	0	74497893	C	G
7	chr7_74502600	0	74502600	C	A
7	chr7_74509102	0	74509102	G	T
7	chr7_74536067	0	74536067	T	A
7	chr7_74584954	0	74584954	A	C
7	chr7_74589599	0	74589599	C	A
7	chr7_74605056	0	74605056	A	C
7	chr7_74651114	0	74651114	G	C
7	chr7_74660001	0	74660001	G	T
7	chr7_74665048	0	74665048	T	A
7	chr7_74667161	0	74667161	G	T
7	chr7_74690426	0	74690426	G	T
7	chr7_74692490	0	74692490	A	C
7	chr7_74724816	0	74724816	C	G
7	chr7_74756951	0	74756951	T	A
7	chr7_74760330	0	74760330	T	G
7	chr7_74770242	0	74770242	C	A
7	chr7_74801865	0	74801865	A	T
7	chr7_74803814	0	74803814	T	G
7	chr7_74837536	0	74837536	G	C
7	chr7_74858935	0	74858935	G	T
7	chr7_74865969	0	74865969	G	T
7	chr7_74867698	0	74867698	A	T
7	chr7_74878232	0	74878232	C	A
7	chr7_74895136	0	74895136	C	A
7	chr7_74946283	0	74946283	G	T
7	chr7_74953635	0	74953635	A	T
7	chr7_74954633	0	74954633	T	A
7	chr7_74955850	0	74955850	G	T
7	chr7_74987599	0	74987599	C	A
7	chr7_74994000	0	74994000	T	A
7	chr7_75003323	0	75003323	A	C
7	chr7_75006730	0	75006730	A	C
7	chr7_75016140	0	75016140	T	G
7	chr7_75032886	0	75032886	C	G
7	chr7_75037698	0	75037698	C	A
7	chr7_75042024	0	75042024	C	A
7	chr7_75053087	0	75053087	A	T
7	chr7_75060614	0	75060614	C	G
7	chr7_75061812	0	75061812	A	T
7	chr7_75067578	0	75067578	T	A
7	chr7_75069157	0	75069157	A	C
7	chr7_75086653	0	75086653	G	C
7	chr7_75087874	0	75087874	T	A
7	chr7_75097416	0	75097416	G	T
7	chr7_75107927	0	75107927	G	T
7	chr7_75116794	0	75116794	C	A
7	chr7_75157402	0	75157402	A	C
7	chr7_75161403	0	75161403	A	C
7	chr7_75166268	0	75166268	G	C
7	chr7_75209928	0	75209928	C	A
7	chr7_75210638	0	75210638	G	T
7	chr7_75214397	0	75214397	G	C
7	chr7_75217885	0	75217885	A	C
7	chr7_75218104	0	75218104	G	C
7	chr7_75226346	0	75226346	G	C
7	chr7_75228070	0	75228070	C	G
7	chr7_75233887	0	75233887	G	C
7	chr7_75264723	0	75264723	A	C
7	chr7_75292041	0	75292041	G	T
7	chr7_75297197	0	75297197	G	C
7	chr7_75313871	0	75313871	G	T
7	chr7_75341105	0	75341105	C	A
7	chr7_75345919	0	75345919	G	C
7	chr7_75349632	0	75349632	C	A
7	chr7_75388324	0	75388324	T	A
7	chr7_75445932	0	75445932	G	T
7	chr7_75466153	0	75466153	G	C
7	chr7_75467388	0	75467388	T	A
7	chr7_75538304	0	75538304	T	A
7	chr7_75613711	0	75613711	C	G
7	chr7_75700557	0	75700557	T	G
7	chr7_75709363	0	75709363	C	A
7	chr7_75737390	0	75737390	A	C
7	chr7_75749130	0	75749130	A	T
7	chr7_75770347	0	75770347	A	C
7	chr7_75771808	0	75771808	G	T
7	chr7_75773295	0	75773295	G	C
7	chr7_75793714	0	75793714	T	G
7	chr7_75794598	0	75794598	T	G
7	chr7_75814765	0	75814765	C	G
7	chr7_75882743	0	75882743	C	G
7	chr7_75883212	0	75883212	T	A
7	chr7_75888951	0	75888951	C	A
7	chr7_75892173	0	75892173	T	G
7	chr7_75901358	0	75901358	A	C
7	chr7_75917872	0	75917872	G	C
7	chr7_75918695	0	75918695	G	C
7	chr7_75932502	0	75932502	C	G
7	chr7_75952571	0	75952571	G	C
7	chr7_75981196	0	75981196	C	G
7	chr7_75996284	0	75996284	C	G
7	chr7_76019171	0	76019171	C	G
7	chr7_76092228	0	76092228	A	T
7	chr7_76094545	0	76094545	C	A
7	chr7_76100889	0	76100889	C	G
7	chr7_76104648	0	76104648	G	T
7	chr7_76105219	0	76105219	A	T
7	chr7_76110550	0	76110550	C	A
7	chr7_76135974	0	76135974	G	C
7	chr7_76145944	0	76145944	A	T
7	chr7_76161244	0	76161244	A	T
7	chr7_76199558	0	76199558	G	C
7	chr7_76200000	0	76200000	T	A
7	chr7_76234640	0	76234640	C	G
7	chr7_76241993	0	76241993	C	A
7	chr7_76250810	0	76250810	C	A
7	chr7_76252661	0	76252661	G	C
7	chr7_76319907	0	76319907	T	G
7	chr7_76368069	0	76368069	G	C
7	chr7_76378056	0	76378056	T	G
7	chr7_76393419	0	76393419	G	C
7	chr7_76397517	0	76397517	G	C
7	chr7_76406111	0	76406111	G	T
7	chr7_76416086	0	76416086	T	G
7	chr7_76518429	0	76518429	T	G
7	chr7_76533234	0	76533234	C	G
7	chr7_76538134	0	76538134	T	G
7	chr7_76555836	0	76555836	C	G
7	chr7_76557392	0	76557392	T	G
7	chr7_76560694	0	76560694	G	T
7	chr7_76579430	0	76579430	C	G
7	chr7_76590381	0	76590381	C	G
7	chr7_76590633	0	76590633	A	T
7	chr7_76655163	0	76655163	G	C
7	chr7_76684566	0	76684566	T	G
7	chr7_76695983	0	76695983	T	G
7	chr7_76705061	0	76705061	A	T
7	chr7_76718291	0	76718291	G	T
7	chr7_76725567	0	76725567	G	T
7	chr7_76737771	0	76737771	T	G
7	chr7_76742833	0	76742833	C	A
7	chr7_76745371	0	76745371	C	G
7	chr7_76780589	0	76780589	T	G
7	chr7_76796414	0	76796414	G	T
7	chr7_76815740	0	76815740	T	A
7	chr7_76818757	0	76818757	T	G
7	chr7_76820958	0	76820958	C	A
7	chr7_76835301	0	76835301	C	A
7	chr7_76836456	0	76836456	G	C
7	chr7_76838499	0	76838499	A	T
7	chr7_76859390	0	76859390	T	A
7	chr7_76865897	0	76865897	G	C
7	chr7_76889513	0	76889513	T	G
7	chr7_76889522	0	76889522	T	G
7	chr7_76891418	0	76891418	G	C
7	chr7_76904292	0	76904292	C	G
7	chr7_76939228	0	76939228	T	G
7	chr7_76947848	0	76947848	T	G
7	chr7_76948921	0	76948921	A	C
7	chr7_76949531	0	76949531	T	G
7	chr7_76958058	0	76958058	T	G
7	chr7_76964086	0	76964086	T	G
7	chr7_76966572	0	76966572	T	A
7	chr7_76967471	0	76967471	C	A
7	chr7_76977845	0	76977845	G	C
7	chr7_77022728	0	77022728	A	C
7	chr7_77049054	0	77049054	G	C
7	chr7_77052821	0	77052821	T	A
7	chr7_77084517	0	77084517	C	A
7	chr7_77095419	0	77095419	A	C
7	chr7_77102110	0	77102110	T	G
7	chr7_77105010	0	77105010	C	A
7	chr7_77170055	0	77170055	C	G
7	chr7_77177010	0	77177010	A	C
7	chr7_77182759	0	77182759	T	A
7	chr7_77207400	0	77207400	T	G
7	chr7_77229307	0	77229307	A	C
7	chr7_77232606	0	77232606	C	A
7	chr7_77244972	0	77244972	A	T
7	chr7_77252757	0	77252757	G	C
7	chr7_77256359	0	77256359	T	A
7	chr7_77263282	0	77263282	A	T
7	chr7_77281301	0	77281301	A	C
7	chr7_77330396	0	77330396	C	A
7	chr7_77352455	0	77352455	G	C
7	chr7_77355384	0	77355384	G	T
7	chr7_77362184	0	77362184	A	T
7	chr7_77381189	0	77381189	C	G
7	chr7_77428197	0	77428197	G	C
7	chr7_77440905	0	77440905	A	C
7	chr7_77441458	0	77441458	A	C
7	chr7_77465817	0	77465817	C	A
7	chr7_77486734	0	77486734	G	C
7	chr7_77505473	0	77505473	A	C
7	chr7_77551365	0	77551365	G	C
7	chr7_77560704	0	77560704	A	C
7	chr7_77570252	0	77570252	C	G
7	chr7_77578804	0	77578804	C	A
7	chr7_77590217	0	77590217	G	C
7	chr7_77590986	0	77590986	T	G
7	chr7_77600994	0	77600994	A	T
7	chr7_77602665	0	77602665	T	G
7	chr7_77611932	0	77611932	A	C
7	chr7_77630317	0	77630317	C	A
7	chr7_77630977	0	77630977	G	T
7	chr7_77633037	0	77633037	G	T
7	chr7_77644916	0	77644916	A	C
7	chr7_77647425	0	77647425	T	G
7	chr7_77666311	0	77666311	C	G
7	chr7_77671097	0	77671097	T	A
7	chr7_77681805	0	77681805	G	C
7	chr7_77705085	0	77705085	G	C
7	chr7_77706933	0	77706933	G	C
7	chr7_77737264	0	77737264	T	G
7	chr7_77789718	0	77789718	G	C
7	chr7_77804661	0	77804661	G	C
7	chr7_77879255	0	77879255	T	G
7	chr7_77880131	0	77880131	C	A
7	chr7_77911079	0	77911079	A	T
7	chr7_77919846	0	77919846	G	T
7	chr7_77979611	0	77979611	C	G
7	chr7_77982799	0	77982799	T	G
7	chr7_77985686	0	77985686	G	C
7	chr7_78002256	0	78002256	G	C
7	chr7_78015683	0	78015683	T	A
7	chr7_78023100	0	78023100	C	A
7	chr7_78031782	0	78031782	C	G
7	chr7_78051480	0	78051480	T	A
7	chr7_78055758	0	78055758	G	T
7	chr7_78067504	0	78067504	T	G
7	chr7_78094705	0	78094705	A	T
7	chr7_78103234	0	78103234	C	G
7	chr7_78107045	0	78107045	G	T
7	chr7_78114704	0	78114704	G	T
7	chr7_78126669	0	78126669	A	C
7	chr7_78139663	0	78139663	C	G
7	chr7_78162475	0	78162475	G	C
7	chr7_78178167	0	78178167	C	G
7	chr7_78287231	0	78287231	G	C
7	chr7_78340725	0	78340725	A	C
7	chr7_78343942	0	78343942	G	T
7	chr7_78346985	0	78346985	G	C
7	chr7_78355727	0	78355727	A	T
7	chr7_78360495	0	78360495	G	C
7	chr7_78366323	0	78366323	A	T
7	chr7_78368095	0	78368095	C	G
7	chr7_78371579	0	78371579	C	A
7	chr7_78377668	0	78377668	G	C
7	chr7_78380699	0	78380699	A	C
7	chr7_78387577	0	78387577	T	G
7	chr7_78394161	0	78394161	G	C
7	chr7_78395849	0	78395849	G	C
7	chr7_78395941	0	78395941	A	C
7	chr7_78432264	0	78432264	A	C
7	chr7_78441362	0	78441362	G	C
7	chr7_78443126	0	78443126	C	G
7	chr7_78448293	0	78448293	A	C
7	chr7_78452071	0	78452071	C	A
7	chr7_78478544	0	78478544	C	G
7	chr7_78481197	0	78481197	C	A
7	chr7_78514531	0	78514531	T	A
7	chr7_78517762	0	78517762	A	C
7	chr7_78527166	0	78527166	G	T
7	chr7_78540212	0	78540212	T	G
7	chr7_78545675	0	78545675	C	G
7	chr7_78547446	0	78547446	G	T
7	chr7_78563597	0	78563597	G	T
7	chr7_78588631	0	78588631	G	C
7	chr7_78590207	0	78590207	G	T
7	chr7_78630491	0	78630491	T	G
7	chr7_78724085	0	78724085	G	C
7	chr7_78758945	0	78758945	T	A
7	chr7_78775659	0	78775659	A	T
7	chr7_78820154	0	78820154	C	G
7	chr7_78840279	0	78840279	G	T
7	chr7_78873359	0	78873359	G	C
7	chr7_78874384	0	78874384	A	C
7	chr7_78876077	0	78876077	G	T
7	chr7_78904827	0	78904827	C	A
7	chr7_78924104	0	78924104	C	G
7	chr7_78977270	0	78977270	T	A
7	chr7_78979281	0	78979281	C	G
7	chr7_79011736	0	79011736	T	A
7	chr7_79019322	0	79019322	G	T
7	chr7_79026992	0	79026992	G	T
7	chr7_79056044	0	79056044	G	C
7	chr7_79075124	0	79075124	G	T
7	chr7_79101467	0	79101467	A	T
7	chr7_79117793	0	79117793	C	G
7	chr7_79139720	0	79139720	C	A
7	chr7_79160120	0	79160120	C	G
7	chr7_79183207	0	79183207	C	G
7	chr7_79219388	0	79219388	G	T
7	chr7_79223189	0	79223189	A	C
7	chr7_79224300	0	79224300	C	G
7	chr7_79259280	0	79259280	G	T
7	chr7_79272183	0	79272183	C	A
7	chr7_79321070	0	79321070	G	C
7	chr7_79346623	0	79346623	T	G
7	chr7_79400622	0	79400622	C	A
7	chr7_79401968	0	79401968	A	C
7	chr7_79412490	0	79412490	A	T
7	chr7_79439355	0	79439355	A	C
7	chr7_79466728	0	79466728	C	A
7	chr7_79538953	0	79538953	C	G
7	chr7_79541025	0	79541025	C	A
7	chr7_79563014	0	79563014	G	C
7	chr7_79570138	0	79570138	G	T
7	chr7_79578808	0	79578808	G	T
7	chr7_79590399	0	79590399	C	G
7	chr7_79621677	0	79621677	T	A
7	chr7_79636990	0	79636990	T	A
7	chr7_79647349	0	79647349	G	C
7	chr7_79671459	0	79671459	G	C
7	chr7_79678589	0	79678589	A	C
7	chr7_79691730	0	79691730	C	A
7	chr7_79709277	0	79709277	C	G
7	chr7_79711013	0	79711013	G	C
7	chr7_79714901	0	79714901	C	A
7	chr7_79725115	0	79725115	G	C
7	chr7_79734463	0	79734463	A	C
7	chr7_79747788	0	79747788	A	C
7	chr7_79779927	0	79779927	G	C
7	chr7_79795086	0	79795086	G	C
7	chr7_79801121	0	79801121	A	C
7	chr7_79807431	0	79807431	T	G
7	chr7_79822230	0	79822230	A	C
7	chr7_79830871	0	79830871	G	C
7	chr7_79846853	0	79846853	C	A
7	chr7_79848215	0	79848215	C	G
7	chr7_79865292	0	79865292	G	C
7	chr7_79871419	0	79871419	C	A
7	chr7_79876173	0	79876173	C	A
7	chr7_79878707	0	79878707	G	C
7	chr7_79899621	0	79899621	C	G
7	chr7_79908246	0	79908246	T	A
7	chr7_79928594	0	79928594	A	T
7	chr7_79947424	0	79947424	C	A
7	chr7_79955696	0	79955696	G	T
7	chr7_79969575	0	79969575	A	C
7	chr7_80017589	0	80017589	G	T
7	chr7_80092942	0	80092942	C	A
7	chr7_80098010	0	80098010	G	T
7	chr7_80098081	0	80098081	G	T
7	chr7_80142283	0	80142283	A	C
7	chr7_80143312	0	80143312	G	C
7	chr7_80168521	0	80168521	G	T
7	chr7_80215640	0	80215640	T	G
7	chr7_80232016	0	80232016	A	T
7	chr7_80235364	0	80235364	A	C
7	chr7_80254207	0	80254207	G	T
7	chr7_80269291	0	80269291	C	G
7	chr7_80291839	0	80291839	A	T
7	chr7_80328144	0	80328144	G	T
7	chr7_80334606	0	80334606	C	G
7	chr7_80339802	0	80339802	C	G
7	chr7_80348469	0	80348469	A	T
7	chr7_80348852	0	80348852	C	G
7	chr7_80369519	0	80369519	G	C
7	chr7_80372293	0	80372293	C	G
7	chr7_80385266	0	80385266	C	A
7	chr7_80392446	0	80392446	G	C
7	chr7_80395421	0	80395421	G	T
7	chr7_80413929	0	80413929	T	G
7	chr7_80438589	0	80438589	T	G
7	chr7_80467629	0	80467629	C	A
7	chr7_80475705	0	80475705	T	G
7	chr7_80478039	0	80478039	A	T
7	chr7_80491322	0	80491322	A	C
7	chr7_80494357	0	80494357	T	A
7	chr7_80511645	0	80511645	A	C
7	chr7_80526341	0	80526341	C	A
7	chr7_80545243	0	80545243	G	C
7	chr7_80550283	0	80550283	T	G
7	chr7_80563876	0	80563876	C	A
7	chr7_80577246	0	80577246	C	G
7	chr7_80578280	0	80578280	A	C
7	chr7_80578396	0	80578396	T	G
7	chr7_80592306	0	80592306	G	C
7	chr7_80597648	0	80597648	T	A
7	chr7_80618613	0	80618613	G	C
7	chr7_80633651	0	80633651	C	G
7	chr7_80686789	0	80686789	C	A
7	chr7_80689473	0	80689473	G	T
7	chr7_80703782	0	80703782	A	T
7	chr7_80704541	0	80704541	G	C
7	chr7_80717277	0	80717277	A	T
7	chr7_80720856	0	80720856	G	C
7	chr7_80732933	0	80732933	T	G
7	chr7_80742165	0	80742165	C	A
7	chr7_80758495	0	80758495	G	C
7	chr7_80764387	0	80764387	C	G
7	chr7_80769520	0	80769520	T	G
7	chr7_80770368	0	80770368	G	C
7	chr7_80815894	0	80815894	T	G
7	chr7_80819947	0	80819947	T	A
7	chr7_80837482	0	80837482	C	G
7	chr7_80841404	0	80841404	C	A
7	chr7_80852594	0	80852594	T	A
7	chr7_80887071	0	80887071	C	G
7	chr7_80896716	0	80896716	C	G
7	chr7_80899826	0	80899826	T	G
7	chr7_80908796	0	80908796	A	C
7	chr7_80956321	0	80956321	G	C
7	chr7_80963394	0	80963394	G	C
7	chr7_80966191	0	80966191	C	A
7	chr7_80984718	0	80984718	T	A
7	chr7_80986110	0	80986110	T	G
7	chr7_80989445	0	80989445	T	G
7	chr7_80993857	0	80993857	A	T
7	chr7_81007706	0	81007706	A	C
7	chr7_81032100	0	81032100	C	A
7	chr7_81037078	0	81037078	G	T
7	chr7_81038483	0	81038483	A	C
7	chr7_81052298	0	81052298	G	T
7	chr7_81062980	0	81062980	A	T
7	chr7_81079899	0	81079899	T	A
7	chr7_81110282	0	81110282	T	G
7	chr7_81123958	0	81123958	A	C
7	chr7_81154329	0	81154329	C	A
7	chr7_81164184	0	81164184	G	C
7	chr7_81186719	0	81186719	A	C
7	chr7_81192405	0	81192405	A	C
7	chr7_81196904	0	81196904	G	T
7	chr7_81204653	0	81204653	C	G
7	chr7_81221489	0	81221489	C	G
7	chr7_81244220	0	81244220	C	A
7	chr7_81306800	0	81306800	T	G
7	chr7_81318386	0	81318386	C	A
7	chr7_81320153	0	81320153	C	G
7	chr7_81328652	0	81328652	T	G
7	chr7_81358918	0	81358918	C	G
7	chr7_81359615	0	81359615	C	A
7	chr7_81371558	0	81371558	G	T
7	chr7_81378400	0	81378400	T	G
7	chr7_81396461	0	81396461	A	T
7	chr7_81408282	0	81408282	C	A
7	chr7_81412101	0	81412101	G	C
7	chr7_81414791	0	81414791	C	A
7	chr7_81454564	0	81454564	C	G
7	chr7_81468907	0	81468907	T	G
7	chr7_81506160	0	81506160	G	T
7	chr7_81525193	0	81525193	A	C
7	chr7_81527098	0	81527098	G	C
7	chr7_81542069	0	81542069	T	G
7	chr7_81550077	0	81550077	T	A
7	chr7_81550307	0	81550307	G	T
7	chr7_81558928	0	81558928	C	G
7	chr7_81574227	0	81574227	T	G
7	chr7_81587337	0	81587337	T	G
7	chr7_81614059	0	81614059	G	C
7	chr7_81626606	0	81626606	C	G
7	chr7_81632601	0	81632601	T	G
7	chr7_81633204	0	81633204	C	G
7	chr7_81635893	0	81635893	C	A
7	chr7_81645895	0	81645895	A	C
7	chr7_81653674	0	81653674	G	C
7	chr7_81669844	0	81669844	A	T
7	chr7_81707943	0	81707943	G	T
7	chr7_81708376	0	81708376	T	A
7	chr7_81714904	0	81714904	T	G
7	chr7_81762261	0	81762261	A	C
7	chr7_81829356	0	81829356	C	A
7	chr7_81861978	0	81861978	T	G
7	chr7_81866353	0	81866353	G	T
7	chr7_81869836	0	81869836	A	T
7	chr7_81892423	0	81892423	T	A
7	chr7_81917310	0	81917310	T	A
7	chr7_81921895	0	81921895	C	A
7	chr7_81929250	0	81929250	C	A
7	chr7_81942477	0	81942477	T	A
7	chr7_81948060	0	81948060	T	A
7	chr7_81949270	0	81949270	C	A
7	chr7_81952756	0	81952756	T	G
7	chr7_81956041	0	81956041	T	A
7	chr7_81988517	0	81988517	C	G
7	chr7_81988602	0	81988602	G	T
7	chr7_82004933	0	82004933	A	C
7	chr7_82015811	0	82015811	T	G
7	chr7_82018831	0	82018831	G	C
7	chr7_82025733	0	82025733	G	C
7	chr7_82041954	0	82041954	G	C
7	chr7_82056586	0	82056586	T	A
7	chr7_82059685	0	82059685	T	A
7	chr7_82071288	0	82071288	G	C
7	chr7_82082275	0	82082275	G	C
7	chr7_82105323	0	82105323	A	C
7	chr7_82120561	0	82120561	T	G
7	chr7_82124844	0	82124844	G	C
7	chr7_82135302	0	82135302	G	T
7	chr7_82169702	0	82169702	A	T
7	chr7_82176700	0	82176700	A	C
7	chr7_82227567	0	82227567	C	A
7	chr7_82248054	0	82248054	A	T
7	chr7_82277927	0	82277927	G	C
7	chr7_82307875	0	82307875	C	A
7	chr7_82324237	0	82324237	G	C
7	chr7_82326589	0	82326589	G	C
7	chr7_82339516	0	82339516	C	A
7	chr7_82341809	0	82341809	T	G
7	chr7_82357038	0	82357038	G	T
7	chr7_82366973	0	82366973	T	A
7	chr7_82397226	0	82397226	T	G
7	chr7_82397420	0	82397420	C	A
7	chr7_82398543	0	82398543	G	T
7	chr7_82402091	0	82402091	A	T
7	chr7_82424864	0	82424864	C	A
7	chr7_82428166	0	82428166	G	C
7	chr7_82437366	0	82437366	C	A
7	chr7_82441981	0	82441981	T	A
7	chr7_82444768	0	82444768	C	G
7	chr7_82449545	0	82449545	G	C
7	chr7_82450521	0	82450521	G	C
7	chr7_82459741	0	82459741	G	T
7	chr7_82469658	0	82469658	T	G
7	chr7_82515119	0	82515119	T	G
7	chr7_82537481	0	82537481	G	T
7	chr7_82548474	0	82548474	A	T
7	chr7_82555327	0	82555327	T	G
7	chr7_82562637	0	82562637	C	A
7	chr7_82570334	0	82570334	A	T
7	chr7_82575882	0	82575882	T	G
7	chr7_82585783	0	82585783	T	G
7	chr7_82593984	0	82593984	T	G
7	chr7_82601060	0	82601060	G	C
7	chr7_82601471	0	82601471	A	T
7	chr7_82615848	0	82615848	C	A
7	chr7_82625194	0	82625194	A	C
7	chr7_82626149	0	82626149	C	G
7	chr7_82654198	0	82654198	G	T
7	chr7_82665924	0	82665924	T	G
7	chr7_82687910	0	82687910	C	A
7	chr7_82724636	0	82724636	T	G
7	chr7_82736571	0	82736571	T	G
7	chr7_82738769	0	82738769	C	A
7	chr7_82757454	0	82757454	A	C
7	chr7_82772376	0	82772376	G	T
7	chr7_82775297	0	82775297	C	A
7	chr7_82782795	0	82782795	C	A
7	chr7_82806537	0	82806537	T	G
7	chr7_82818215	0	82818215	T	G
7	chr7_82825374	0	82825374	C	A
7	chr7_82828662	0	82828662	C	G
7	chr7_82831402	0	82831402	T	G
7	chr7_82868388	0	82868388	A	C
7	chr7_82895886	0	82895886	C	A
7	chr7_82899211	0	82899211	C	G
7	chr7_82915637	0	82915637	A	T
7	chr7_82934364	0	82934364	T	A
7	chr7_82945480	0	82945480	C	G
7	chr7_82959425	0	82959425	C	G
7	chr7_82964789	0	82964789	T	G
7	chr7_82974325	0	82974325	C	G
7	chr7_83012060	0	83012060	A	T
7	chr7_83017705	0	83017705	C	G
7	chr7_83038790	0	83038790	C	A
7	chr7_83075436	0	83075436	C	G
7	chr7_83082660	0	83082660	G	T
7	chr7_83096288	0	83096288	T	A
7	chr7_83113551	0	83113551	A	C
7	chr7_83144277	0	83144277	C	G
7	chr7_83149553	0	83149553	G	T
7	chr7_83164824	0	83164824	C	A
7	chr7_83166171	0	83166171	T	A
7	chr7_83178858	0	83178858	T	A
7	chr7_83200974	0	83200974	G	T
7	chr7_83222757	0	83222757	T	G
7	chr7_83230289	0	83230289	G	C
7	chr7_83243970	0	83243970	G	T
7	chr7_83273096	0	83273096	C	G
7	chr7_83312489	0	83312489	A	C
7	chr7_83355540	0	83355540	G	C
7	chr7_83356589	0	83356589	A	T
7	chr7_83365587	0	83365587	C	A
7	chr7_83368288	0	83368288	G	C
7	chr7_83402751	0	83402751	A	C
7	chr7_83428504	0	83428504	A	T
7	chr7_83430588	0	83430588	T	G
7	chr7_83458296	0	83458296	G	T
7	chr7_83461592	0	83461592	G	T
7	chr7_83486242	0	83486242	C	G
7	chr7_83488805	0	83488805	G	T
7	chr7_83520217	0	83520217	G	C
7	chr7_83523610	0	83523610	G	C
7	chr7_83535194	0	83535194	C	G
7	chr7_83549167	0	83549167	G	T
7	chr7_83566090	0	83566090	A	C
7	chr7_83567357	0	83567357	G	C
7	chr7_83569262	0	83569262	C	A
7	chr7_83573731	0	83573731	G	C
7	chr7_83610179	0	83610179	G	T
7	chr7_83616007	0	83616007	T	G
7	chr7_83617436	0	83617436	T	A
7	chr7_83685534	0	83685534	G	C
7	chr7_83686647	0	83686647	T	A
7	chr7_83686964	0	83686964	T	A
7	chr7_83732638	0	83732638	T	G
7	chr7_83767545	0	83767545	C	G
7	chr7_83791195	0	83791195	G	T
7	chr7_83822639	0	83822639	A	C
7	chr7_83826108	0	83826108	A	T
7	chr7_83828683	0	83828683	G	T
7	chr7_83842832	0	83842832	C	G
7	chr7_83857167	0	83857167	C	A
7	chr7_83866540	0	83866540	A	T
7	chr7_83882488	0	83882488	G	C
7	chr7_83888748	0	83888748	T	A
7	chr7_83918874	0	83918874	C	G
7	chr7_83919028	0	83919028	C	G
7	chr7_83939731	0	83939731	G	T
7	chr7_83959552	0	83959552	C	G
7	chr7_83972846	0	83972846	C	G
7	chr7_83980627	0	83980627	T	A
7	chr7_83995444	0	83995444	T	G
7	chr7_84017965	0	84017965	C	A
7	chr7_84045254	0	84045254	T	G
7	chr7_84052951	0	84052951	G	C
7	chr7_84065604	0	84065604	G	T
7	chr7_84071105	0	84071105	G	C
7	chr7_84077442	0	84077442	G	T
7	chr7_84088295	0	84088295	G	T
7	chr7_84102620	0	84102620	A	T
7	chr7_84106519	0	84106519	T	A
7	chr7_84107867	0	84107867	T	G
7	chr7_84174884	0	84174884	T	A
7	chr7_84176043	0	84176043	G	C
7	chr7_84179951	0	84179951	T	A
7	chr7_84193916	0	84193916	A	T
7	chr7_84207188	0	84207188	T	G
7	chr7_84208289	0	84208289	T	G
7	chr7_84225609	0	84225609	A	C
7	chr7_84230334	0	84230334	C	A
7	chr7_84235840	0	84235840	G	C
7	chr7_84269511	0	84269511	A	C
7	chr7_84273906	0	84273906	A	C
7	chr7_84278502	0	84278502	T	G
7	chr7_84280873	0	84280873	G	T
7	chr7_84353483	0	84353483	C	A
7	chr7_84373851	0	84373851	A	C
7	chr7_84375221	0	84375221	C	G
7	chr7_84382280	0	84382280	A	T
7	chr7_84383342	0	84383342	C	G
7	chr7_84396863	0	84396863	G	T
7	chr7_84424459	0	84424459	G	C
7	chr7_84430904	0	84430904	C	A
7	chr7_84437103	0	84437103	A	C
7	chr7_84439960	0	84439960	A	T
7	chr7_84448138	0	84448138	G	C
7	chr7_84451595	0	84451595	G	C
7	chr7_84451861	0	84451861	G	T
7	chr7_84487053	0	84487053	G	C
7	chr7_84512152	0	84512152	A	T
7	chr7_84517003	0	84517003	G	C
7	chr7_84517837	0	84517837	C	G
7	chr7_84519989	0	84519989	C	A
7	chr7_84521580	0	84521580	C	A
7	chr7_84522519	0	84522519	A	C
7	chr7_84542345	0	84542345	T	A
7	chr7_84546659	0	84546659	C	G
7	chr7_84558634	0	84558634	G	T
7	chr7_84560361	0	84560361	G	C
7	chr7_84574129	0	84574129	T	A
7	chr7_84594435	0	84594435	A	C
7	chr7_84609838	0	84609838	G	T
7	chr7_84626818	0	84626818	A	C
7	chr7_84645417	0	84645417	A	C
7	chr7_84676273	0	84676273	G	T
7	chr7_84703523	0	84703523	T	A
7	chr7_84711720	0	84711720	C	G
7	chr7_84729278	0	84729278	T	G
7	chr7_84760420	0	84760420	C	G
7	chr7_84760669	0	84760669	G	T
7	chr7_84817327	0	84817327	C	A
7	chr7_84847095	0	84847095	A	T
7	chr7_84872226	0	84872226	G	C
7	chr7_84901601	0	84901601	C	A
7	chr7_84917541	0	84917541	C	A
7	chr7_84959710	0	84959710	C	G
7	chr7_84974730	0	84974730	G	C
7	chr7_85035936	0	85035936	A	C
7	chr7_85036880	0	85036880	G	C
7	chr7_85096231	0	85096231	A	C
7	chr7_85153499	0	85153499	C	A
7	chr7_85186097	0	85186097	T	G
7	chr7_85200099	0	85200099	A	C
7	chr7_85208699	0	85208699	G	C
7	chr7_85248923	0	85248923	G	T
7	chr7_85261459	0	85261459	A	C
7	chr7_85268951	0	85268951	A	C
7	chr7_85302315	0	85302315	C	G
7	chr7_85315968	0	85315968	G	C
7	chr7_85330929	0	85330929	G	C
7	chr7_85332310	0	85332310	A	T
7	chr7_85332802	0	85332802	C	A
7	chr7_85347526	0	85347526	C	G
7	chr7_85358176	0	85358176	T	G
7	chr7_85364274	0	85364274	G	T
7	chr7_85375164	0	85375164	A	T
7	chr7_85388741	0	85388741	G	T
7	chr7_85429979	0	85429979	C	A
7	chr7_85433909	0	85433909	G	C
7	chr7_85435644	0	85435644	A	T
7	chr7_85450385	0	85450385	C	A
7	chr7_85451575	0	85451575	C	A
7	chr7_85461867	0	85461867	G	T
7	chr7_85462404	0	85462404	A	C
7	chr7_85503833	0	85503833	T	G
7	chr7_85554074	0	85554074	T	G
7	chr7_85580998	0	85580998	C	A
7	chr7_85604815	0	85604815	A	C
7	chr7_85612462	0	85612462	T	A
7	chr7_85617579	0	85617579	T	A
7	chr7_85654391	0	85654391	G	T
7	chr7_85655828	0	85655828	G	C
7	chr7_85661823	0	85661823	C	G
7	chr7_85666024	0	85666024	C	A
7	chr7_85714566	0	85714566	G	C
7	chr7_85720817	0	85720817	C	G
7	chr7_85724506	0	85724506	G	T
7	chr7_85764722	0	85764722	T	G
7	chr7_85778281	0	85778281	C	G
7	chr7_85787201	0	85787201	G	C
7	chr7_85807134	0	85807134	C	A
7	chr7_85824321	0	85824321	C	A
7	chr7_85882783	0	85882783	G	T
7	chr7_85898874	0	85898874	T	G
7	chr7_85908599	0	85908599	G	C
7	chr7_85913031	0	85913031	T	G
7	chr7_85926804	0	85926804	G	C
7	chr7_85933371	0	85933371	T	G
7	chr7_85950164	0	85950164	A	C
7	chr7_85971840	0	85971840	G	C
7	chr7_85972367	0	85972367	C	G
7	chr7_85979658	0	85979658	G	C
7	chr7_85980227	0	85980227	G	C
7	chr7_85983390	0	85983390	C	G
7	chr7_85988596	0	85988596	G	C
7	chr7_85992018	0	85992018	T	G
7	chr7_86013536	0	86013536	T	A
7	chr7_86027018	0	86027018	G	C
7	chr7_86029915	0	86029915	C	A
7	chr7_86032044	0	86032044	T	G
7	chr7_86038338	0	86038338	A	C
7	chr7_86087076	0	86087076	C	A
7	chr7_86094635	0	86094635	G	C
7	chr7_86108195	0	86108195	C	A
7	chr7_86124131	0	86124131	G	C
7	chr7_86129059	0	86129059	G	C
7	chr7_86138361	0	86138361	C	G
7	chr7_86142940	0	86142940	T	G
7	chr7_86153606	0	86153606	C	G
7	chr7_86156611	0	86156611	A	C
7	chr7_86177277	0	86177277	T	A
7	chr7_86202159	0	86202159	A	T
7	chr7_86202457	0	86202457	G	C
7	chr7_86207551	0	86207551	T	A
7	chr7_86209528	0	86209528	T	A
7	chr7_86224505	0	86224505	C	G
7	chr7_86229451	0	86229451	C	G
7	chr7_86230623	0	86230623	G	T
7	chr7_86244705	0	86244705	C	G
7	chr7_86287639	0	86287639	G	T
7	chr7_86288985	0	86288985	T	G
7	chr7_86295313	0	86295313	C	G
7	chr7_86298549	0	86298549	G	C
7	chr7_86303874	0	86303874	C	A
7	chr7_86325291	0	86325291	G	C
7	chr7_86327887	0	86327887	C	G
7	chr7_86419554	0	86419554	A	T
7	chr7_86445572	0	86445572	G	C
7	chr7_86447787	0	86447787	T	G
7	chr7_86451547	0	86451547	A	C
7	chr7_86454686	0	86454686	T	G
7	chr7_86470927	0	86470927	G	T
7	chr7_86471612	0	86471612	G	C
7	chr7_86553216	0	86553216	C	A
7	chr7_86556900	0	86556900	T	A
7	chr7_86567913	0	86567913	T	G
7	chr7_86568047	0	86568047	C	G
7	chr7_86584917	0	86584917	C	G
7	chr7_86614768	0	86614768	A	T
7	chr7_86617423	0	86617423	G	C
7	chr7_86619996	0	86619996	C	A
7	chr7_86643967	0	86643967	G	C
7	chr7_86662677	0	86662677	C	G
7	chr7_86699791	0	86699791	A	C
7	chr7_86707785	0	86707785	C	G
7	chr7_86746432	0	86746432	A	C
7	chr7_86748110	0	86748110	G	T
7	chr7_86757871	0	86757871	G	C
7	chr7_86764276	0	86764276	G	T
7	chr7_86766383	0	86766383	C	A
7	chr7_86769021	0	86769021	C	A
7	chr7_86773797	0	86773797	A	T
7	chr7_86791626	0	86791626	G	T
7	chr7_86794036	0	86794036	A	T
7	chr7_86794509	0	86794509	C	G
7	chr7_86822682	0	86822682	C	A
7	chr7_86834205	0	86834205	A	C
7	chr7_86872428	0	86872428	C	A
7	chr7_86922648	0	86922648	G	T
7	chr7_86941722	0	86941722	A	C
7	chr7_86949788	0	86949788	G	C
7	chr7_86959758	0	86959758	G	C
7	chr7_86965585	0	86965585	G	C
7	chr7_86966558	0	86966558	C	A
7	chr7_86968857	0	86968857	A	T
7	chr7_86969192	0	86969192	T	G
7	chr7_86993748	0	86993748	C	G
7	chr7_87014771	0	87014771	C	G
7	chr7_87014798	0	87014798	G	T
7	chr7_87018554	0	87018554	G	T
7	chr7_87019741	0	87019741	A	C
7	chr7_87022391	0	87022391	G	C
7	chr7_87047620	0	87047620	A	C
7	chr7_87058228	0	87058228	A	C
7	chr7_87058828	0	87058828	C	A
7	chr7_87083497	0	87083497	G	T
7	chr7_87111949	0	87111949	T	A
7	chr7_87127613	0	87127613	G	C
7	chr7_87138375	0	87138375	G	C
7	chr7_87139876	0	87139876	G	C
7	chr7_87144437	0	87144437	A	C
7	chr7_87144991	0	87144991	G	C
7	chr7_87151467	0	87151467	G	T
7	chr7_87160269	0	87160269	G	T
7	chr7_87173103	0	87173103	C	G
7	chr7_87183395	0	87183395	T	A
7	chr7_87196241	0	87196241	G	C
7	chr7_87197513	0	87197513	C	G
7	chr7_87205222	0	87205222	A	T
7	chr7_87210910	0	87210910	G	C
7	chr7_87226902	0	87226902	T	G
7	chr7_87235455	0	87235455	C	A
7	chr7_87238230	0	87238230	G	C
7	chr7_87253799	0	87253799	G	T
7	chr7_87306503	0	87306503	C	G
7	chr7_87313186	0	87313186	C	A
7	chr7_87331674	0	87331674	A	C
7	chr7_87346240	0	87346240	G	C
7	chr7_87355802	0	87355802	G	C
7	chr7_87360801	0	87360801	T	A
7	chr7_87362100	0	87362100	C	G
7	chr7_87381891	0	87381891	C	G
7	chr7_87397654	0	87397654	T	A
7	chr7_87411451	0	87411451	A	T
7	chr7_87435241	0	87435241	T	A
7	chr7_87437591	0	87437591	C	A
7	chr7_87474864	0	87474864	C	A
7	chr7_87485771	0	87485771	G	C
7	chr7_87496597	0	87496597	G	T
7	chr7_87513255	0	87513255	G	C
7	chr7_87515646	0	87515646	A	C
7	chr7_87526057	0	87526057	G	C
7	chr7_87531022	0	87531022	T	G
7	chr7_87537488	0	87537488	G	T
7	chr7_87555754	0	87555754	G	C
7	chr7_87573690	0	87573690	A	T
7	chr7_87574038	0	87574038	C	G
7	chr7_87575865	0	87575865	A	C
7	chr7_87579602	0	87579602	A	C
7	chr7_87580963	0	87580963	T	A
7	chr7_87622449	0	87622449	G	C
7	chr7_87625481	0	87625481	G	T
7	chr7_87641138	0	87641138	A	T
7	chr7_87647713	0	87647713	C	A
7	chr7_87672883	0	87672883	G	T
7	chr7_87678144	0	87678144	T	G
7	chr7_87727596	0	87727596	T	G
7	chr7_87774425	0	87774425	T	G
7	chr7_87792306	0	87792306	C	A
7	chr7_87796587	0	87796587	T	A
7	chr7_87798091	0	87798091	T	G
7	chr7_87805097	0	87805097	C	A
7	chr7_87811989	0	87811989	G	C
7	chr7_87813217	0	87813217	C	A
7	chr7_87815626	0	87815626	G	C
7	chr7_87817946	0	87817946	A	T
7	chr7_87821231	0	87821231	G	T
7	chr7_87838253	0	87838253	G	C
7	chr7_87840689	0	87840689	A	C
7	chr7_87848056	0	87848056	A	C
7	chr7_87851793	0	87851793	T	G
7	chr7_87852342	0	87852342	G	T
7	chr7_87916369	0	87916369	A	C
7	chr7_87930213	0	87930213	G	T
7	chr7_87951454	0	87951454	G	T
7	chr7_87968233	0	87968233	G	T
7	chr7_87999317	0	87999317	G	C
7	chr7_88017526	0	88017526	C	G
7	chr7_88036615	0	88036615	C	G
7	chr7_88056156	0	88056156	T	A
7	chr7_88066903	0	88066903	G	C
7	chr7_88074923	0	88074923	G	C
7	chr7_88077097	0	88077097	C	G
7	chr7_88080056	0	88080056	G	T
7	chr7_88082375	0	88082375	A	C
7	chr7_88107144	0	88107144	A	C
7	chr7_88107875	0	88107875	A	C
7	chr7_88108120	0	88108120	G	C
7	chr7_88193719	0	88193719	C	G
7	chr7_88201450	0	88201450	A	C
7	chr7_88232114	0	88232114	C	A
7	chr7_88240830	0	88240830	T	G
7	chr7_88251053	0	88251053	G	C
7	chr7_88267256	0	88267256	C	A
7	chr7_88293197	0	88293197	C	A
7	chr7_88306153	0	88306153	G	C
7	chr7_88328475	0	88328475	T	A
7	chr7_88380279	0	88380279	T	G
7	chr7_88392302	0	88392302	T	G
7	chr7_88400574	0	88400574	G	T
7	chr7_88403654	0	88403654	C	A
7	chr7_88422484	0	88422484	C	A
7	chr7_88424399	0	88424399	G	C
7	chr7_88464740	0	88464740	A	T
7	chr7_88472427	0	88472427	A	C
7	chr7_88489712	0	88489712	G	C
7	chr7_88495333	0	88495333	T	A
7	chr7_88511795	0	88511795	C	G
7	chr7_88540864	0	88540864	C	A
7	chr7_88542335	0	88542335	C	G
7	chr7_88547281	0	88547281	C	A
7	chr7_88566424	0	88566424	T	A
7	chr7_88567664	0	88567664	A	C
7	chr7_88574210	0	88574210	T	G
7	chr7_88581301	0	88581301	C	A
7	chr7_88584453	0	88584453	G	T
7	chr7_88593987	0	88593987	A	C
7	chr7_88603625	0	88603625	G	T
7	chr7_88635176	0	88635176	A	T
7	chr7_88644053	0	88644053	G	C
7	chr7_88654694	0	88654694	G	C
7	chr7_88708194	0	88708194	A	C
7	chr7_88813112	0	88813112	T	G
7	chr7_88815248	0	88815248	G	C
7	chr7_88816711	0	88816711	T	A
7	chr7_88840333	0	88840333	C	A
7	chr7_88842779	0	88842779	A	T
7	chr7_88845393	0	88845393	A	C
7	chr7_88855741	0	88855741	A	C
7	chr7_88861230	0	88861230	G	T
7	chr7_88861341	0	88861341	T	A
7	chr7_88902344	0	88902344	T	G
7	chr7_88912619	0	88912619	T	G
7	chr7_88917505	0	88917505	T	A
7	chr7_88921676	0	88921676	T	A
7	chr7_88939600	0	88939600	C	A
7	chr7_88944168	0	88944168	T	A
7	chr7_88961749	0	88961749	T	A
7	chr7_88977396	0	88977396	C	A
7	chr7_88987523	0	88987523	G	C
7	chr7_88996000	0	88996000	G	C
7	chr7_89022905	0	89022905	G	T
7	chr7_89023466	0	89023466	G	C
7	chr7_89031269	0	89031269	T	A
7	chr7_89070549	0	89070549	T	G
7	chr7_89100442	0	89100442	G	C
7	chr7_89145333	0	89145333	C	G
7	chr7_89150464	0	89150464	T	G
7	chr7_89159502	0	89159502	T	A
7	chr7_89219259	0	89219259	T	G
7	chr7_89226484	0	89226484	T	G
7	chr7_89239768	0	89239768	A	C
7	chr7_89251489	0	89251489	A	T
7	chr7_89255787	0	89255787	C	A
7	chr7_89285998	0	89285998	A	T
7	chr7_89315376	0	89315376	T	G
7	chr7_89316043	0	89316043	T	A
7	chr7_89342471	0	89342471	G	C
7	chr7_89406442	0	89406442	A	C
7	chr7_89418039	0	89418039	G	C
7	chr7_89449299	0	89449299	G	C
7	chr7_89449473	0	89449473	G	T
7	chr7_89449802	0	89449802	C	G
7	chr7_89456504	0	89456504	T	G
7	chr7_89470294	0	89470294	G	C
7	chr7_89511258	0	89511258	C	A
7	chr7_89518747	0	89518747	T	A
7	chr7_89519314	0	89519314	A	C
7	chr7_89536465	0	89536465	A	C
7	chr7_89544900	0	89544900	G	T
7	chr7_89549507	0	89549507	G	T
7	chr7_89559862	0	89559862	G	C
7	chr7_89584799	0	89584799	G	T
7	chr7_89590900	0	89590900	A	T
7	chr7_89640453	0	89640453	G	C
7	chr7_89640492	0	89640492	G	C
7	chr7_89654484	0	89654484	A	T
7	chr7_89684569	0	89684569	T	A
7	chr7_89690192	0	89690192	A	T
7	chr7_89694980	0	89694980	G	T
7	chr7_89701308	0	89701308	G	T
7	chr7_89730156	0	89730156	G	T
7	chr7_89754457	0	89754457	T	G
7	chr7_89768130	0	89768130	A	C
7	chr7_89778608	0	89778608	C	A
7	chr7_89793090	0	89793090	A	T
7	chr7_89793190	0	89793190	C	A
7	chr7_89795270	0	89795270	G	C
7	chr7_89809509	0	89809509	A	C
7	chr7_89827009	0	89827009	C	A
7	chr7_89839128	0	89839128	T	G
7	chr7_89877598	0	89877598	C	G
7	chr7_89879181	0	89879181	C	A
7	chr7_89881058	0	89881058	G	T
7	chr7_89881105	0	89881105	G	T
7	chr7_89898108	0	89898108	A	C
7	chr7_89931589	0	89931589	C	A
7	chr7_89934064	0	89934064	G	C
7	chr7_89937101	0	89937101	C	G
7	chr7_89966161	0	89966161	G	T
7	chr7_89968206	0	89968206	T	A
7	chr7_89975272	0	89975272	C	G
7	chr7_89978342	0	89978342	C	A
7	chr7_90015078	0	90015078	C	A
7	chr7_90020769	0	90020769	C	G
7	chr7_90023635	0	90023635	C	G
7	chr7_90036030	0	90036030	A	C
7	chr7_90063889	0	90063889	G	T
7	chr7_90087017	0	90087017	G	C
7	chr7_90092549	0	90092549	C	G
7	chr7_90117671	0	90117671	C	G
7	chr7_90133397	0	90133397	C	G
7	chr7_90137161	0	90137161	C	A
7	chr7_90152167	0	90152167	A	T
7	chr7_90161991	0	90161991	C	G
7	chr7_90164955	0	90164955	G	T
7	chr7_90173974	0	90173974	A	T
7	chr7_90179022	0	90179022	C	A
7	chr7_90194389	0	90194389	C	G
7	chr7_90196454	0	90196454	G	T
7	chr7_90203809	0	90203809	A	C
7	chr7_90210840	0	90210840	C	A
7	chr7_90231004	0	90231004	C	A
7	chr7_90235688	0	90235688	T	G
7	chr7_90269463	0	90269463	T	G
7	chr7_90279208	0	90279208	T	A
7	chr7_90283059	0	90283059	C	G
7	chr7_90284562	0	90284562	G	T
7	chr7_90288282	0	90288282	T	A
7	chr7_90312966	0	90312966	G	C
7	chr7_90333202	0	90333202	T	G
7	chr7_90334049	0	90334049	T	G
7	chr7_90339388	0	90339388	G	T
7	chr7_90339782	0	90339782	C	A
7	chr7_90347446	0	90347446	G	C
7	chr7_90391072	0	90391072	G	C
7	chr7_90394609	0	90394609	G	C
7	chr7_90399683	0	90399683	C	G
7	chr7_90403830	0	90403830	C	G
7	chr7_90418700	0	90418700	A	T
7	chr7_90423399	0	90423399	G	C
7	chr7_90456256	0	90456256	T	G
7	chr7_90458345	0	90458345	A	T
7	chr7_90476928	0	90476928	A	C
7	chr7_90495997	0	90495997	G	T
7	chr7_90497267	0	90497267	T	G
7	chr7_90498496	0	90498496	G	C
7	chr7_90527836	0	90527836	C	A
7	chr7_90550057	0	90550057	C	G
7	chr7_90557374	0	90557374	A	C
7	chr7_90577680	0	90577680	G	T
7	chr7_90582148	0	90582148	G	C
7	chr7_90596666	0	90596666	C	G
7	chr7_90601702	0	90601702	A	C
7	chr7_90608699	0	90608699	C	G
7	chr7_90612903	0	90612903	C	A
7	chr7_90682431	0	90682431	G	T
7	chr7_90685942	0	90685942	C	A
7	chr7_90691573	0	90691573	C	G
7	chr7_90748843	0	90748843	C	A
7	chr7_90757405	0	90757405	G	T
7	chr7_90771377	0	90771377	A	T
7	chr7_90781258	0	90781258	T	G
7	chr7_90801832	0	90801832	T	G
7	chr7_90835471	0	90835471	G	C
7	chr7_90838654	0	90838654	C	A
7	chr7_90871524	0	90871524	A	T
7	chr7_90873453	0	90873453	G	T
7	chr7_90891297	0	90891297	C	A
7	chr7_90903500	0	90903500	A	C
7	chr7_90915969	0	90915969	C	A
7	chr7_90925008	0	90925008	C	G
7	chr7_90954736	0	90954736	A	T
7	chr7_90967310	0	90967310	C	G
7	chr7_90980027	0	90980027	G	C
7	chr7_91052664	0	91052664	G	T
7	chr7_91054681	0	91054681	A	T
7	chr7_91121608	0	91121608	T	G
7	chr7_91155489	0	91155489	T	A
7	chr7_91164661	0	91164661	C	A
7	chr7_91169052	0	91169052	T	G
7	chr7_91169572	0	91169572	C	A
7	chr7_91170640	0	91170640	A	C
7	chr7_91177606	0	91177606	A	T
7	chr7_91188129	0	91188129	G	T
7	chr7_91200013	0	91200013	C	G
7	chr7_91201167	0	91201167	C	A
7	chr7_91256220	0	91256220	A	T
7	chr7_91275608	0	91275608	G	T
7	chr7_91282029	0	91282029	T	G
7	chr7_91286636	0	91286636	T	G
7	chr7_91299353	0	91299353	G	T
7	chr7_91304525	0	91304525	A	C
7	chr7_91326035	0	91326035	G	T
7	chr7_91351560	0	91351560	A	T
7	chr7_91359712	0	91359712	C	A
7	chr7_91367430	0	91367430	C	A
7	chr7_91372651	0	91372651	A	C
7	chr7_91372975	0	91372975	G	T
7	chr7_91376547	0	91376547	T	G
7	chr7_91386568	0	91386568	T	G
7	chr7_91416457	0	91416457	A	C
7	chr7_91444115	0	91444115	T	G
7	chr7_91447238	0	91447238	C	A
7	chr7_91450339	0	91450339	T	A
7	chr7_91452780	0	91452780	A	C
7	chr7_91462815	0	91462815	G	T
7	chr7_91508319	0	91508319	G	C
7	chr7_91514340	0	91514340	G	C
7	chr7_91538281	0	91538281	G	C
7	chr7_91538327	0	91538327	G	C
7	chr7_91577347	0	91577347	C	G
7	chr7_91584165	0	91584165	A	T
7	chr7_91604169	0	91604169	G	C
7	chr7_91612281	0	91612281	C	A
7	chr7_91641017	0	91641017	G	T
7	chr7_91657124	0	91657124	T	G
7	chr7_91664828	0	91664828	T	A
7	chr7_91671180	0	91671180	G	C
7	chr7_91713548	0	91713548	T	G
7	chr7_91717601	0	91717601	T	A
7	chr7_91718077	0	91718077	C	A
7	chr7_91719793	0	91719793	G	C
7	chr7_91722572	0	91722572	T	A
7	chr7_91772946	0	91772946	C	A
7	chr7_91774092	0	91774092	T	G
7	chr7_91790489	0	91790489	C	A
7	chr7_91822402	0	91822402	A	T
7	chr7_91862793	0	91862793	G	T
7	chr7_91877756	0	91877756	G	C
7	chr7_91899938	0	91899938	T	G
7	chr7_91900213	0	91900213	C	A
7	chr7_91900767	0	91900767	C	A
7	chr7_91901231	0	91901231	T	G
7	chr7_91915811	0	91915811	C	G
7	chr7_91934088	0	91934088	A	C
7	chr7_91945237	0	91945237	T	A
7	chr7_91971410	0	91971410	C	A
7	chr7_91998766	0	91998766	T	A
7	chr7_92009187	0	92009187	G	C
7	chr7_92011774	0	92011774	T	G
7	chr7_92030354	0	92030354	A	T
7	chr7_92032153	0	92032153	T	A
7	chr7_92048066	0	92048066	C	A
7	chr7_92066105	0	92066105	T	A
7	chr7_92067197	0	92067197	T	A
7	chr7_92089800	0	92089800	G	T
7	chr7_92097043	0	92097043	C	G
7	chr7_92112425	0	92112425	G	T
7	chr7_92113166	0	92113166	T	A
7	chr7_92113863	0	92113863	C	G
7	chr7_92134033	0	92134033	G	T
7	chr7_92188472	0	92188472	A	T
7	chr7_92188770	0	92188770	G	C
7	chr7_92200779	0	92200779	G	T
7	chr7_92209345	0	92209345	C	G
7	chr7_92264642	0	92264642	G	C
7	chr7_92281405	0	92281405	A	C
7	chr7_92284659	0	92284659	A	C
7	chr7_92287089	0	92287089	G	T
7	chr7_92304652	0	92304652	G	C
7	chr7_92318438	0	92318438	T	G
7	chr7_92322525	0	92322525	T	A
7	chr7_92349329	0	92349329	T	A
7	chr7_92356962	0	92356962	G	T
7	chr7_92370679	0	92370679	G	C
7	chr7_92390336	0	92390336	C	A
7	chr7_92391977	0	92391977	G	C
7	chr7_92408861	0	92408861	G	T
7	chr7_92411234	0	92411234	T	A
7	chr7_92460978	0	92460978	A	T
7	chr7_92527070	0	92527070	C	A
7	chr7_92537784	0	92537784	C	G
7	chr7_92550047	0	92550047	A	C
7	chr7_92553518	0	92553518	C	G
7	chr7_92585311	0	92585311	G	C
7	chr7_92597375	0	92597375	T	G
7	chr7_92603646	0	92603646	T	G
7	chr7_92612895	0	92612895	G	T
7	chr7_92618492	0	92618492	T	G
7	chr7_92618540	0	92618540	C	A
7	chr7_92649182	0	92649182	T	A
7	chr7_92664093	0	92664093	C	A
7	chr7_92666483	0	92666483	A	C
7	chr7_92702511	0	92702511	T	A
7	chr7_92707026	0	92707026	G	C
7	chr7_92707156	0	92707156	A	C
7	chr7_92712281	0	92712281	G	C
7	chr7_92717639	0	92717639	T	A
7	chr7_92730318	0	92730318	C	A
7	chr7_92735118	0	92735118	A	T
7	chr7_92761765	0	92761765	A	T
7	chr7_92770787	0	92770787	G	T
7	chr7_92817893	0	92817893	G	C
7	chr7_92877544	0	92877544	C	G
7	chr7_92891182	0	92891182	C	A
7	chr7_92975325	0	92975325	G	C
7	chr7_93035891	0	93035891	T	G
7	chr7_93036094	0	93036094	T	G
7	chr7_93044549	0	93044549	G	C
7	chr7_93050424	0	93050424	T	A
7	chr7_93082485	0	93082485	T	A
7	chr7_93092934	0	93092934	A	C
7	chr7_93092995	0	93092995	C	A
7	chr7_93103031	0	93103031	C	A
7	chr7_93182204	0	93182204	C	G
7	chr7_93202574	0	93202574	T	A
7	chr7_93206983	0	93206983	A	C
7	chr7_93207802	0	93207802	A	T
7	chr7_93215490	0	93215490	A	T
7	chr7_93225954	0	93225954	C	G
7	chr7_93265804	0	93265804	A	T
7	chr7_93276261	0	93276261	G	C
7	chr7_93277885	0	93277885	C	A
7	chr7_93281903	0	93281903	C	A
7	chr7_93340928	0	93340928	G	T
7	chr7_93369252	0	93369252	A	T
7	chr7_93386693	0	93386693	C	G
7	chr7_93411342	0	93411342	G	C
7	chr7_93426834	0	93426834	C	G
7	chr7_93432464	0	93432464	T	A
7	chr7_93442123	0	93442123	G	C
7	chr7_93471855	0	93471855	T	A
7	chr7_93481994	0	93481994	G	T
7	chr7_93497502	0	93497502	G	C
7	chr7_93499859	0	93499859	A	T
7	chr7_93502975	0	93502975	G	T
7	chr7_93505660	0	93505660	G	T
7	chr7_93520490	0	93520490	G	T
7	chr7_93521054	0	93521054	C	G
7	chr7_93526932	0	93526932	G	T
7	chr7_93586496	0	93586496	A	T
7	chr7_93611401	0	93611401	C	A
7	chr7_93643109	0	93643109	C	A
7	chr7_93689327	0	93689327	G	C
7	chr7_93696262	0	93696262	C	G
7	chr7_93731252	0	93731252	C	A
7	chr7_93735514	0	93735514	G	C
7	chr7_93745453	0	93745453	C	A
7	chr7_93745991	0	93745991	T	G
7	chr7_93792300	0	93792300	A	C
7	chr7_93812696	0	93812696	T	A
7	chr7_93907895	0	93907895	G	T
7	chr7_93912087	0	93912087	C	A
7	chr7_93950962	0	93950962	C	G
7	chr7_93951339	0	93951339	A	C
7	chr7_93956544	0	93956544	C	G
7	chr7_93956606	0	93956606	G	C
7	chr7_93961452	0	93961452	C	A
7	chr7_93965863	0	93965863	T	G
7	chr7_93993486	0	93993486	G	C
7	chr7_94056743	0	94056743	C	G
7	chr7_94063338	0	94063338	A	T
7	chr7_94064706	0	94064706	G	T
7	chr7_94065167	0	94065167	C	A
7	chr7_94119695	0	94119695	C	G
7	chr7_94152124	0	94152124	A	T
7	chr7_94185475	0	94185475	T	G
7	chr7_94198660	0	94198660	C	G
7	chr7_94206132	0	94206132	A	C
7	chr7_94218671	0	94218671	C	A
7	chr7_94224667	0	94224667	C	G
7	chr7_94234726	0	94234726	C	G
7	chr7_94286051	0	94286051	G	C
7	chr7_94296279	0	94296279	T	G
7	chr7_94298526	0	94298526	A	T
7	chr7_94350224	0	94350224	T	A
7	chr7_94350767	0	94350767	T	G
7	chr7_94385758	0	94385758	C	A
7	chr7_94420199	0	94420199	G	T
7	chr7_94442330	0	94442330	T	G
7	chr7_94481344	0	94481344	C	G
7	chr7_94481590	0	94481590	G	C
7	chr7_94500039	0	94500039	G	T
7	chr7_94522104	0	94522104	A	T
7	chr7_94535598	0	94535598	G	T
7	chr7_94539296	0	94539296	A	T
7	chr7_94554046	0	94554046	G	C
7	chr7_94568574	0	94568574	G	T
7	chr7_94586942	0	94586942	G	T
7	chr7_94592269	0	94592269	G	C
7	chr7_94604047	0	94604047	A	C
7	chr7_94657397	0	94657397	G	T
7	chr7_94664681	0	94664681	T	G
7	chr7_94665459	0	94665459	G	C
7	chr7_94700554	0	94700554	C	A
7	chr7_94712936	0	94712936	G	T
7	chr7_94720907	0	94720907	G	C
7	chr7_94738123	0	94738123	G	C
7	chr7_94746042	0	94746042	A	C
7	chr7_94781307	0	94781307	G	T
7	chr7_94788996	0	94788996	G	T
7	chr7_94793228	0	94793228	G	T
7	chr7_94803829	0	94803829	G	T
7	chr7_94810310	0	94810310	G	T
7	chr7_94812658	0	94812658	A	T
7	chr7_94823708	0	94823708	T	G
7	chr7_94824570	0	94824570	T	A
7	chr7_94826614	0	94826614	A	T
7	chr7_94852583	0	94852583	G	T
7	chr7_94857034	0	94857034	T	G
7	chr7_94867909	0	94867909	C	G
7	chr7_94905020	0	94905020	T	G
7	chr7_94906051	0	94906051	C	G
7	chr7_94908839	0	94908839	A	C
7	chr7_94916116	0	94916116	G	C
7	chr7_94919082	0	94919082	C	G
7	chr7_94929720	0	94929720	T	G
7	chr7_94934999	0	94934999	C	G
7	chr7_94935346	0	94935346	T	G
7	chr7_94948015	0	94948015	A	C
7	chr7_94951961	0	94951961	C	G
7	chr7_94957583	0	94957583	T	A
7	chr7_94964169	0	94964169	A	C
7	chr7_94966482	0	94966482	G	T
7	chr7_94972740	0	94972740	G	T
7	chr7_94974922	0	94974922	A	C
7	chr7_94980796	0	94980796	T	A
7	chr7_94988160	0	94988160	A	C
7	chr7_94997635	0	94997635	T	G
7	chr7_95061009	0	95061009	A	T
7	chr7_95091735	0	95091735	C	A
7	chr7_95101279	0	95101279	T	A
7	chr7_95118938	0	95118938	G	C
7	chr7_95124065	0	95124065	A	T
7	chr7_95153105	0	95153105	G	T
7	chr7_95177566	0	95177566	T	A
7	chr7_95203929	0	95203929	C	A
7	chr7_95217051	0	95217051	G	T
7	chr7_95235446	0	95235446	G	C
7	chr7_95236724	0	95236724	G	C
7	chr7_95244805	0	95244805	A	T
7	chr7_95248659	0	95248659	T	A
7	chr7_95314862	0	95314862	C	G
7	chr7_95358979	0	95358979	C	G
7	chr7_95363834	0	95363834	C	G
7	chr7_95369954	0	95369954	T	G
7	chr7_95370853	0	95370853	A	C
7	chr7_95376790	0	95376790	G	C
7	chr7_95378298	0	95378298	G	T
7	chr7_95379021	0	95379021	A	T
7	chr7_95383614	0	95383614	G	C
7	chr7_95393015	0	95393015	C	G
7	chr7_95404975	0	95404975	T	A
7	chr7_95410055	0	95410055	A	C
7	chr7_95413085	0	95413085	T	G
7	chr7_95424965	0	95424965	A	T
7	chr7_95455452	0	95455452	C	G
7	chr7_95461067	0	95461067	G	C
7	chr7_95484318	0	95484318	C	G
7	chr7_95487892	0	95487892	G	T
7	chr7_95488581	0	95488581	C	A
7	chr7_95498891	0	95498891	G	T
7	chr7_95511854	0	95511854	T	G
7	chr7_95529912	0	95529912	A	T
7	chr7_95539943	0	95539943	A	C
7	chr7_95550646	0	95550646	C	A
7	chr7_95551575	0	95551575	T	A
7	chr7_95565719	0	95565719	T	G
7	chr7_95577347	0	95577347	G	T
7	chr7_95588475	0	95588475	T	G
7	chr7_95593709	0	95593709	T	G
7	chr7_95594961	0	95594961	A	C
7	chr7_95604090	0	95604090	G	C
7	chr7_95605281	0	95605281	A	T
7	chr7_95605536	0	95605536	G	T
7	chr7_95608512	0	95608512	G	T
7	chr7_95623745	0	95623745	A	C
7	chr7_95631273	0	95631273	G	C
7	chr7_95638281	0	95638281	G	T
7	chr7_95641745	0	95641745	A	C
7	chr7_95682450	0	95682450	C	A
7	chr7_95693015	0	95693015	C	G
7	chr7_95703751	0	95703751	C	A
7	chr7_95707848	0	95707848	T	A
7	chr7_95727478	0	95727478	G	C
7	chr7_95731460	0	95731460	A	C
7	chr7_95734726	0	95734726	C	G
7	chr7_95755070	0	95755070	C	A
7	chr7_95807111	0	95807111	C	G
7	chr7_95818654	0	95818654	A	C
7	chr7_95828618	0	95828618	A	T
7	chr7_95835340	0	95835340	T	G
7	chr7_95846833	0	95846833	C	A
7	chr7_95902853	0	95902853	G	C
7	chr7_95904605	0	95904605	G	T
7	chr7_95960837	0	95960837	C	A
7	chr7_95966396	0	95966396	C	G
7	chr7_95970075	0	95970075	G	C
7	chr7_95982900	0	95982900	G	C
7	chr7_95990833	0	95990833	A	T
7	chr7_95994390	0	95994390	C	G
7	chr7_96012021	0	96012021	G	C
7	chr7_96022627	0	96022627	C	G
7	chr7_96028368	0	96028368	T	A
7	chr7_96034250	0	96034250	C	A
7	chr7_96039728	0	96039728	T	G
7	chr7_96080931	0	96080931	T	G
7	chr7_96087180	0	96087180	A	C
7	chr7_96096076	0	96096076	C	A
7	chr7_96096362	0	96096362	C	G
7	chr7_96100308	0	96100308	T	G
7	chr7_96103702	0	96103702	A	T
7	chr7_96121068	0	96121068	G	T
7	chr7_96128135	0	96128135	C	A
7	chr7_96133428	0	96133428	A	T
7	chr7_96148148	0	96148148	G	T
7	chr7_96174528	0	96174528	A	C
7	chr7_96187989	0	96187989	C	A
7	chr7_96191210	0	96191210	C	G
7	chr7_96197512	0	96197512	G	C
7	chr7_96266774	0	96266774	G	C
7	chr7_96269276	0	96269276	A	T
7	chr7_96298299	0	96298299	T	G
7	chr7_96320263	0	96320263	A	C
7	chr7_96364284	0	96364284	A	C
7	chr7_96411555	0	96411555	A	C
7	chr7_96423397	0	96423397	C	G
7	chr7_96431283	0	96431283	A	C
7	chr7_96434102	0	96434102	T	G
7	chr7_96439063	0	96439063	A	C
7	chr7_96474769	0	96474769	T	A
7	chr7_96489508	0	96489508	T	G
7	chr7_96497912	0	96497912	C	G
7	chr7_96522706	0	96522706	C	A
7	chr7_96529465	0	96529465	A	C
7	chr7_96537042	0	96537042	G	T
7	chr7_96560766	0	96560766	G	C
7	chr7_96561563	0	96561563	C	A
7	chr7_96575702	0	96575702	C	G
7	chr7_96587733	0	96587733	A	C
7	chr7_96593830	0	96593830	A	T
7	chr7_96595738	0	96595738	A	T
7	chr7_96605678	0	96605678	C	G
7	chr7_96619015	0	96619015	G	T
7	chr7_96627097	0	96627097	A	T
7	chr7_96633003	0	96633003	T	G
7	chr7_96633146	0	96633146	A	C
7	chr7_96637228	0	96637228	T	G
7	chr7_96645767	0	96645767	G	T
7	chr7_96645905	0	96645905	C	G
7	chr7_96646518	0	96646518	C	G
7	chr7_96675839	0	96675839	C	G
7	chr7_96688865	0	96688865	T	G
7	chr7_96693254	0	96693254	A	C
7	chr7_96710338	0	96710338	C	A
7	chr7_96718462	0	96718462	A	T
7	chr7_96728048	0	96728048	C	A
7	chr7_96734303	0	96734303	C	A
7	chr7_96750770	0	96750770	T	G
7	chr7_96751385	0	96751385	C	G
7	chr7_96752553	0	96752553	C	A
7	chr7_96782188	0	96782188	T	G
7	chr7_96785123	0	96785123	T	G
7	chr7_96800253	0	96800253	A	C
7	chr7_96809696	0	96809696	C	G
7	chr7_96815644	0	96815644	C	G
7	chr7_96844266	0	96844266	T	G
7	chr7_96863550	0	96863550	G	C
7	chr7_96873379	0	96873379	G	C
7	chr7_96880637	0	96880637	C	G
7	chr7_96896592	0	96896592	C	A
7	chr7_96900261	0	96900261	C	A
7	chr7_96910312	0	96910312	C	G
7	chr7_96911862	0	96911862	G	T
7	chr7_96916162	0	96916162	G	C
7	chr7_96936131	0	96936131	T	A
7	chr7_96960686	0	96960686	A	C
7	chr7_96983523	0	96983523	G	C
7	chr7_96988108	0	96988108	A	C
7	chr7_96988749	0	96988749	A	C
7	chr7_96995635	0	96995635	C	G
7	chr7_97010267	0	97010267	A	T
7	chr7_97018399	0	97018399	T	G
7	chr7_97019191	0	97019191	C	A
7	chr7_97040059	0	97040059	T	A
7	chr7_97060485	0	97060485	G	C
7	chr7_97083824	0	97083824	G	T
7	chr7_97092860	0	97092860	G	C
7	chr7_97097611	0	97097611	G	C
7	chr7_97112255	0	97112255	C	A
7	chr7_97119784	0	97119784	T	A
7	chr7_97128885	0	97128885	G	T
7	chr7_97147655	0	97147655	T	G
7	chr7_97164781	0	97164781	A	T
7	chr7_97189520	0	97189520	T	A
7	chr7_97267447	0	97267447	C	A
7	chr7_97275690	0	97275690	G	C
7	chr7_97305258	0	97305258	C	G
7	chr7_97336473	0	97336473	A	T
7	chr7_97342200	0	97342200	C	G
7	chr7_97363446	0	97363446	A	T
7	chr7_97381120	0	97381120	C	G
7	chr7_97423911	0	97423911	G	C
7	chr7_97430997	0	97430997	T	A
7	chr7_97468577	0	97468577	A	C
7	chr7_97497390	0	97497390	C	G
7	chr7_97531145	0	97531145	G	T
7	chr7_97551879	0	97551879	C	A
7	chr7_97580596	0	97580596	T	G
7	chr7_97600168	0	97600168	T	G
7	chr7_97621109	0	97621109	G	C
7	chr7_97662264	0	97662264	G	T
7	chr7_97700086	0	97700086	G	C
7	chr7_97712176	0	97712176	A	C
7	chr7_97721500	0	97721500	T	A
7	chr7_97732513	0	97732513	T	G
7	chr7_97740541	0	97740541	C	A
7	chr7_97745975	0	97745975	G	C
7	chr7_97750283	0	97750283	C	G
7	chr7_97760433	0	97760433	T	G
7	chr7_97763526	0	97763526	A	T
7	chr7_97775526	0	97775526	T	G
7	chr7_97780488	0	97780488	C	G
7	chr7_97791021	0	97791021	A	C
7	chr7_97813743	0	97813743	T	G
7	chr7_97858210	0	97858210	T	A
7	chr7_97919379	0	97919379	G	C
7	chr7_97925761	0	97925761	A	T
7	chr7_97929114	0	97929114	C	G
7	chr7_97953996	0	97953996	T	A
7	chr7_98008306	0	98008306	T	G
7	chr7_98011439	0	98011439	A	C
7	chr7_98020601	0	98020601	C	A
7	chr7_98055266	0	98055266	G	T
7	chr7_98065955	0	98065955	A	C
7	chr7_98067810	0	98067810	G	C
7	chr7_98083004	0	98083004	C	G
7	chr7_98103719	0	98103719	G	T
7	chr7_98108094	0	98108094	G	C
7	chr7_98109594	0	98109594	C	G
7	chr7_98117744	0	98117744	A	T
7	chr7_98128070	0	98128070	T	G
7	chr7_98159411	0	98159411	A	T
7	chr7_98174144	0	98174144	T	G
7	chr7_98182963	0	98182963	C	G
7	chr7_98189683	0	98189683	G	T
7	chr7_98195928	0	98195928	G	C
7	chr7_98204761	0	98204761	G	T
7	chr7_98240737	0	98240737	C	A
7	chr7_98257777	0	98257777	T	G
7	chr7_98269277	0	98269277	A	C
7	chr7_98319549	0	98319549	C	G
7	chr7_98329339	0	98329339	G	T
7	chr7_98364378	0	98364378	C	A
7	chr7_98373153	0	98373153	A	C
7	chr7_98383705	0	98383705	C	A
7	chr7_98383948	0	98383948	T	A
7	chr7_98465910	0	98465910	G	C
7	chr7_98485713	0	98485713	G	T
7	chr7_98489938	0	98489938	G	T
7	chr7_98495710	0	98495710	T	G
8	chr8_47050	0	47050	G	C
8	chr8_50688	0	50688	C	G
8	chr8_107747	0	107747	C	G
8	chr8_164234	0	164234	G	T
8	chr8_186085	0	186085	T	G
8	chr8_209608	0	209608	C	G
8	chr8_232959	0	232959	G	C
8	chr8_262246	0	262246	A	T
8	chr8_264739	0	264739	G	C
8	chr8_278695	0	278695	A	T
8	chr8_350896	0	350896	T	G
8	chr8_400474	0	400474	T	G
8	chr8_487882	0	487882	T	A
8	chr8_504232	0	504232	A	C
8	chr8_528731	0	528731	A	C
8	chr8_553716	0	553716	T	A
8	chr8_556021	0	556021	T	G
8	chr8_565728	0	565728	G	C
8	chr8_591886	0	591886	G	T
8	chr8_591913	0	591913	A	C
8	chr8_625924	0	625924	A	C
8	chr8_629468	0	629468	T	G
8	chr8_629532	0	629532	A	C
8	chr8_632492	0	632492	C	A
8	chr8_637362	0	637362	G	T
8	chr8_638831	0	638831	C	A
8	chr8_642424	0	642424	G	C
8	chr8_669802	0	669802	A	C
8	chr8_675256	0	675256	A	C
8	chr8_735642	0	735642	T	A
8	chr8_768334	0	768334	C	A
8	chr8_782072	0	782072	C	A
8	chr8_810766	0	810766	G	C
8	chr8_810835	0	810835	G	T
8	chr8_833475	0	833475	C	G
8	chr8_851123	0	851123	T	G
8	chr8_883159	0	883159	T	G
8	chr8_891669	0	891669	C	A
8	chr8_895892	0	895892	C	A
8	chr8_924864	0	924864	C	A
8	chr8_961992	0	961992	G	C
8	chr8_972269	0	972269	G	T
8	chr8_976938	0	976938	A	T
8	chr8_977363	0	977363	A	C
8	chr8_979314	0	979314	G	C
8	chr8_988993	0	988993	G	C
8	chr8_993274	0	993274	A	C
8	chr8_1051976	0	1051976	C	A
8	chr8_1060125	0	1060125	A	T
8	chr8_1060295	0	1060295	G	C
8	chr8_1063508	0	1063508	T	G
8	chr8_1067241	0	1067241	C	A
8	chr8_1067372	0	1067372	T	G
8	chr8_1077723	0	1077723	T	G
8	chr8_1086902	0	1086902	A	C
8	chr8_1107451	0	1107451	A	T
8	chr8_1195448	0	1195448	A	T
8	chr8_1201124	0	1201124	C	G
8	chr8_1254904	0	1254904	T	G
8	chr8_1305145	0	1305145	G	C
8	chr8_1328890	0	1328890	A	C
8	chr8_1346696	0	1346696	G	C
8	chr8_1397489	0	1397489	C	G
8	chr8_1399063	0	1399063	G	C
8	chr8_1405083	0	1405083	G	C
8	chr8_1407434	0	1407434	C	G
8	chr8_1421055	0	1421055	A	C
8	chr8_1455019	0	1455019	G	T
8	chr8_1540222	0	1540222	C	G
8	chr8_1585073	0	1585073	C	G
8	chr8_1586945	0	1586945	C	A
8	chr8_1590711	0	1590711	A	C
8	chr8_1721615	0	1721615	C	A
8	chr8_2194646	0	2194646	T	A
8	chr8_2516114	0	2516114	G	C
8	chr8_2518414	0	2518414	A	T
8	chr8_2669493	0	2669493	C	A
8	chr8_2670761	0	2670761	T	G
8	chr8_2691702	0	2691702	G	C
8	chr8_2756990	0	2756990	C	G
8	chr8_2757752	0	2757752	T	A
8	chr8_2767425	0	2767425	C	G
8	chr8_2833832	0	2833832	C	G
8	chr8_2892651	0	2892651	C	G
8	chr8_3032683	0	3032683	C	A
8	chr8_3058016	0	3058016	T	G
8	chr8_3106683	0	3106683	T	G
8	chr8_3117186	0	3117186	G	T
8	chr8_3149173	0	3149173	C	A
8	chr8_3155505	0	3155505	C	G
8	chr8_3172522	0	3172522	C	A
8	chr8_3187053	0	3187053	T	A
8	chr8_3206562	0	3206562	C	A
8	chr8_3208041	0	3208041	T	G
8	chr8_3227431	0	3227431	C	A
8	chr8_3238241	0	3238241	A	T
8	chr8_3243313	0	3243313	G	T
8	chr8_3263403	0	3263403	G	T
8	chr8_3281521	0	3281521	A	T
8	chr8_3283669	0	3283669	G	T
8	chr8_3297939	0	3297939	T	G
8	chr8_3298986	0	3298986	G	T
8	chr8_3300148	0	3300148	A	C
8	chr8_3317235	0	3317235	A	T
8	chr8_3355154	0	3355154	T	A
8	chr8_3358241	0	3358241	T	G
8	chr8_3358422	0	3358422	C	G
8	chr8_3366648	0	3366648	G	C
8	chr8_3367231	0	3367231	C	A
8	chr8_3376087	0	3376087	T	G
8	chr8_3389907	0	3389907	A	C
8	chr8_3408246	0	3408246	T	G
8	chr8_3425994	0	3425994	A	T
8	chr8_3436440	0	3436440	T	A
8	chr8_3436679	0	3436679	C	G
8	chr8_3470909	0	3470909	G	C
8	chr8_3475170	0	3475170	A	T
8	chr8_3475956	0	3475956	G	C
8	chr8_3504543	0	3504543	C	A
8	chr8_3504612	0	3504612	G	T
8	chr8_3518374	0	3518374	A	T
8	chr8_3519228	0	3519228	C	G
8	chr8_3553263	0	3553263	C	A
8	chr8_3559117	0	3559117	A	C
8	chr8_3568864	0	3568864	C	A
8	chr8_3577209	0	3577209	A	T
8	chr8_3642345	0	3642345	T	A
8	chr8_4091633	0	4091633	C	A
8	chr8_4142508	0	4142508	C	A
8	chr8_4161379	0	4161379	C	A
8	chr8_4162361	0	4162361	G	C
8	chr8_4187502	0	4187502	A	T
8	chr8_4218528	0	4218528	T	A
8	chr8_4221018	0	4221018	A	C
8	chr8_4306046	0	4306046	T	A
8	chr8_4384458	0	4384458	C	G
8	chr8_4387821	0	4387821	C	G
8	chr8_4392748	0	4392748	C	G
8	chr8_4540394	0	4540394	T	G
8	chr8_4588656	0	4588656	G	C
8	chr8_4611337	0	4611337	T	G
8	chr8_4612990	0	4612990	T	G
8	chr8_4631514	0	4631514	A	C
8	chr8_4652577	0	4652577	G	C
8	chr8_4664357	0	4664357	T	G
8	chr8_4682350	0	4682350	G	T
8	chr8_4685157	0	4685157	T	A
8	chr8_4689403	0	4689403	C	A
8	chr8_4692983	0	4692983	G	T
8	chr8_4705223	0	4705223	G	C
8	chr8_4744416	0	4744416	G	C
8	chr8_4757666	0	4757666	T	A
8	chr8_4760946	0	4760946	T	G
8	chr8_4769295	0	4769295	A	T
8	chr8_4932364	0	4932364	A	T
8	chr8_5001256	0	5001256	G	T
8	chr8_5042688	0	5042688	C	A
8	chr8_5049544	0	5049544	G	T
8	chr8_5061460	0	5061460	G	T
8	chr8_5068483	0	5068483	A	T
8	chr8_5071818	0	5071818	G	T
8	chr8_5084175	0	5084175	C	G
8	chr8_5106041	0	5106041	G	C
8	chr8_5106291	0	5106291	G	C
8	chr8_5152057	0	5152057	C	G
8	chr8_5186076	0	5186076	T	G
8	chr8_5199253	0	5199253	G	T
8	chr8_5213067	0	5213067	G	C
8	chr8_5225869	0	5225869	G	T
8	chr8_5275388	0	5275388	G	C
8	chr8_5286293	0	5286293	G	T
8	chr8_5307533	0	5307533	A	C
8	chr8_5314224	0	5314224	G	C
8	chr8_5351730	0	5351730	A	T
8	chr8_5380821	0	5380821	C	A
8	chr8_5408075	0	5408075	T	G
8	chr8_5456093	0	5456093	T	G
8	chr8_5458825	0	5458825	G	T
8	chr8_5483072	0	5483072	G	T
8	chr8_5526876	0	5526876	C	G
8	chr8_5540160	0	5540160	T	G
8	chr8_5547645	0	5547645	T	G
8	chr8_5548900	0	5548900	T	G
8	chr8_5556711	0	5556711	A	C
8	chr8_5564677	0	5564677	A	T
8	chr8_5604618	0	5604618	G	T
8	chr8_5626372	0	5626372	G	C
8	chr8_5637295	0	5637295	C	A
8	chr8_5657529	0	5657529	T	A
8	chr8_5669848	0	5669848	G	C
8	chr8_5674141	0	5674141	G	T
8	chr8_5692306	0	5692306	T	G
8	chr8_5713817	0	5713817	T	A
8	chr8_5715635	0	5715635	A	C
8	chr8_5738133	0	5738133	T	G
8	chr8_5739831	0	5739831	A	C
8	chr8_5740674	0	5740674	C	A
8	chr8_5750679	0	5750679	A	C
8	chr8_5757777	0	5757777	A	C
8	chr8_5759438	0	5759438	G	C
8	chr8_5781899	0	5781899	G	C
8	chr8_5796227	0	5796227	T	G
8	chr8_5823678	0	5823678	G	C
8	chr8_5831763	0	5831763	T	A
8	chr8_5843274	0	5843274	T	G
8	chr8_5849506	0	5849506	A	C
8	chr8_5849843	0	5849843	A	C
8	chr8_5869865	0	5869865	A	C
8	chr8_5896127	0	5896127	T	A
8	chr8_5963035	0	5963035	G	C
8	chr8_5997739	0	5997739	G	T
8	chr8_6031570	0	6031570	C	G
8	chr8_6038778	0	6038778	A	T
8	chr8_6060610	0	6060610	C	A
8	chr8_6078104	0	6078104	G	C
8	chr8_6089542	0	6089542	A	T
8	chr8_6092428	0	6092428	G	C
8	chr8_6094400	0	6094400	G	C
8	chr8_6103664	0	6103664	G	T
8	chr8_6119840	0	6119840	T	G
8	chr8_6120210	0	6120210	T	G
8	chr8_6131517	0	6131517	G	T
8	chr8_6150085	0	6150085	C	G
8	chr8_6164445	0	6164445	C	G
8	chr8_6173190	0	6173190	A	C
8	chr8_6196149	0	6196149	C	A
8	chr8_6197286	0	6197286	G	C
8	chr8_6205330	0	6205330	G	C
8	chr8_6217971	0	6217971	T	A
8	chr8_6234952	0	6234952	G	C
8	chr8_6240277	0	6240277	G	C
8	chr8_6248512	0	6248512	C	A
8	chr8_6252742	0	6252742	A	C
8	chr8_6279469	0	6279469	T	A
8	chr8_6287719	0	6287719	A	C
8	chr8_6303171	0	6303171	T	G
8	chr8_6310154	0	6310154	T	A
8	chr8_6331750	0	6331750	C	A
8	chr8_6368908	0	6368908	G	C
8	chr8_6371688	0	6371688	C	G
8	chr8_6394601	0	6394601	A	C
8	chr8_6411546	0	6411546	G	T
8	chr8_6417568	0	6417568	T	G
8	chr8_6428042	0	6428042	G	T
8	chr8_6431934	0	6431934	G	C
8	chr8_6432106	0	6432106	A	T
8	chr8_6514360	0	6514360	A	C
8	chr8_6526928	0	6526928	G	C
8	chr8_6545813	0	6545813	G	T
8	chr8_6554214	0	6554214	C	G
8	chr8_6554841	0	6554841	G	C
8	chr8_6559990	0	6559990	C	A
8	chr8_6575856	0	6575856	A	C
8	chr8_6614661	0	6614661	T	G
8	chr8_6624130	0	6624130	G	C
8	chr8_6627195	0	6627195	T	G
8	chr8_6671623	0	6671623	C	A
8	chr8_6692907	0	6692907	T	G
8	chr8_6724549	0	6724549	A	T
8	chr8_6742782	0	6742782	G	C
8	chr8_6751611	0	6751611	G	T
8	chr8_6775802	0	6775802	G	C
8	chr8_6790009	0	6790009	A	T
8	chr8_6805630	0	6805630	T	G
8	chr8_6806330	0	6806330	C	G
8	chr8_6836568	0	6836568	C	A
8	chr8_6836583	0	6836583	T	G
8	chr8_6839808	0	6839808	G	T
8	chr8_6850699	0	6850699	C	A
8	chr8_6857415	0	6857415	A	T
8	chr8_6865908	0	6865908	G	C
8	chr8_6879813	0	6879813	C	G
8	chr8_6896959	0	6896959	C	A
8	chr8_6897782	0	6897782	C	G
8	chr8_6904991	0	6904991	C	A
8	chr8_6922807	0	6922807	G	C
8	chr8_6939838	0	6939838	C	G
8	chr8_6999037	0	6999037	T	A
8	chr8_7003518	0	7003518	A	C
8	chr8_7005857	0	7005857	T	A
8	chr8_7062563	0	7062563	T	G
8	chr8_7077439	0	7077439	G	C
8	chr8_7077572	0	7077572	A	C
8	chr8_7085673	0	7085673	G	T
8	chr8_7100847	0	7100847	T	G
8	chr8_7112901	0	7112901	A	C
8	chr8_7118755	0	7118755	C	G
8	chr8_7133121	0	7133121	A	C
8	chr8_7141979	0	7141979	G	C
8	chr8_7149607	0	7149607	A	C
8	chr8_7163365	0	7163365	A	C
8	chr8_7182634	0	7182634	A	T
8	chr8_7190208	0	7190208	A	C
8	chr8_7193920	0	7193920	A	C
8	chr8_7208026	0	7208026	C	G
8	chr8_7209956	0	7209956	C	G
8	chr8_7225919	0	7225919	T	A
8	chr8_7227730	0	7227730	G	T
8	chr8_7239421	0	7239421	G	T
8	chr8_7297558	0	7297558	A	C
8	chr8_7305580	0	7305580	G	C
8	chr8_7324293	0	7324293	T	A
8	chr8_7381105	0	7381105	C	G
8	chr8_7401009	0	7401009	C	A
8	chr8_7405063	0	7405063	G	C
8	chr8_7413449	0	7413449	C	G
8	chr8_7420470	0	7420470	T	A
8	chr8_7426731	0	7426731	C	G
8	chr8_7454958	0	7454958	C	A
8	chr8_7478157	0	7478157	G	C
8	chr8_7483936	0	7483936	A	T
8	chr8_7484518	0	7484518	C	G
8	chr8_7490574	0	7490574	G	C
8	chr8_7546622	0	7546622	A	C
8	chr8_7550886	0	7550886	T	G
8	chr8_7567153	0	7567153	C	G
8	chr8_7568137	0	7568137	A	C
8	chr8_7571869	0	7571869	C	G
8	chr8_7572855	0	7572855	C	G
8	chr8_7577339	0	7577339	C	G
8	chr8_7577550	0	7577550	T	G
8	chr8_7618977	0	7618977	G	C
8	chr8_7621246	0	7621246	G	C
8	chr8_7622803	0	7622803	A	T
8	chr8_7643258	0	7643258	A	C
8	chr8_7644598	0	7644598	C	G
8	chr8_7647119	0	7647119	C	G
8	chr8_7680860	0	7680860	G	T
8	chr8_7691500	0	7691500	C	G
8	chr8_7703816	0	7703816	G	T
8	chr8_7712539	0	7712539	T	G
8	chr8_7730300	0	7730300	G	T
8	chr8_7743417	0	7743417	G	C
8	chr8_7749652	0	7749652	G	C
8	chr8_7751036	0	7751036	A	T
8	chr8_7764171	0	7764171	T	G
8	chr8_7769035	0	7769035	T	G
8	chr8_7775898	0	7775898	C	G
8	chr8_7783779	0	7783779	G	T
8	chr8_7784413	0	7784413	T	G
8	chr8_7789000	0	7789000	T	A
8	chr8_7791176	0	7791176	G	T
8	chr8_7849051	0	7849051	C	G
8	chr8_7875915	0	7875915	C	G
8	chr8_7908388	0	7908388	G	C
8	chr8_7920971	0	7920971	C	A
8	chr8_7948839	0	7948839	T	G
8	chr8_7953433	0	7953433	T	G
8	chr8_7965765	0	7965765	G	C
8	chr8_7977547	0	7977547	T	G
8	chr8_7985475	0	7985475	T	A
8	chr8_8021091	0	8021091	T	G
8	chr8_8040220	0	8040220	C	A
8	chr8_8078855	0	8078855	G	C
8	chr8_8079877	0	8079877	G	T
8	chr8_8082917	0	8082917	A	T
8	chr8_8105667	0	8105667	G	C
8	chr8_8145399	0	8145399	C	G
8	chr8_8152382	0	8152382	T	A
8	chr8_8201607	0	8201607	G	C
8	chr8_8208884	0	8208884	T	A
8	chr8_8212237	0	8212237	A	T
8	chr8_8214138	0	8214138	T	A
8	chr8_8228224	0	8228224	T	G
8	chr8_8317448	0	8317448	A	T
8	chr8_8323230	0	8323230	A	T
8	chr8_8348632	0	8348632	T	G
8	chr8_8353405	0	8353405	A	C
8	chr8_8354980	0	8354980	A	T
8	chr8_8359063	0	8359063	C	G
8	chr8_8359497	0	8359497	G	T
8	chr8_8423023	0	8423023	G	C
8	chr8_8425936	0	8425936	G	C
8	chr8_8431618	0	8431618	G	T
8	chr8_8440383	0	8440383	T	A
8	chr8_8447034	0	8447034	A	C
8	chr8_8448197	0	8448197	C	A
8	chr8_8463426	0	8463426	G	T
8	chr8_8470568	0	8470568	T	A
8	chr8_8476611	0	8476611	C	A
8	chr8_8499503	0	8499503	T	G
8	chr8_8557300	0	8557300	C	A
8	chr8_8657809	0	8657809	C	G
8	chr8_8660353	0	8660353	T	G
8	chr8_8693087	0	8693087	A	C
8	chr8_8701626	0	8701626	G	T
8	chr8_8701766	0	8701766	C	G
8	chr8_8705216	0	8705216	G	C
8	chr8_8722571	0	8722571	T	A
8	chr8_8752622	0	8752622	G	T
8	chr8_8764261	0	8764261	C	G
8	chr8_8794179	0	8794179	T	A
8	chr8_8797458	0	8797458	C	A
8	chr8_8802833	0	8802833	G	T
8	chr8_8834836	0	8834836	A	C
8	chr8_8853176	0	8853176	T	G
8	chr8_8870715	0	8870715	C	G
8	chr8_8873582	0	8873582	C	G
8	chr8_8881171	0	8881171	T	G
8	chr8_8883325	0	8883325	T	G
8	chr8_8883523	0	8883523	C	G
8	chr8_8887858	0	8887858	A	C
8	chr8_8893915	0	8893915	A	C
8	chr8_8936485	0	8936485	T	A
8	chr8_8949572	0	8949572	A	T
8	chr8_8954234	0	8954234	A	T
8	chr8_9022043	0	9022043	G	T
8	chr8_9069793	0	9069793	C	A
8	chr8_9127189	0	9127189	T	G
8	chr8_9157295	0	9157295	G	T
8	chr8_9182125	0	9182125	C	G
8	chr8_9210182	0	9210182	C	G
8	chr8_9263062	0	9263062	G	C
8	chr8_9268172	0	9268172	T	A
8	chr8_9279050	0	9279050	C	A
8	chr8_9298860	0	9298860	T	G
8	chr8_9301904	0	9301904	A	T
8	chr8_9301978	0	9301978	C	A
8	chr8_9316882	0	9316882	T	A
8	chr8_9323526	0	9323526	T	G
8	chr8_9331847	0	9331847	A	C
8	chr8_9343728	0	9343728	A	C
8	chr8_9353122	0	9353122	A	C
8	chr8_9397807	0	9397807	A	T
8	chr8_9413861	0	9413861	C	G
8	chr8_9438814	0	9438814	T	A
8	chr8_9492404	0	9492404	T	A
8	chr8_9527419	0	9527419	C	G
8	chr8_9548163	0	9548163	C	G
8	chr8_9583306	0	9583306	G	C
8	chr8_9585505	0	9585505	T	A
8	chr8_9594437	0	9594437	A	C
8	chr8_9602706	0	9602706	A	C
8	chr8_9610524	0	9610524	G	C
8	chr8_9614733	0	9614733	C	G
8	chr8_9629561	0	9629561	A	C
8	chr8_9643426	0	9643426	T	A
8	chr8_9648600	0	9648600	G	C
8	chr8_9660058	0	9660058	G	C
8	chr8_9699196	0	9699196	T	A
8	chr8_9732394	0	9732394	C	G
8	chr8_9734528	0	9734528	G	T
8	chr8_9773205	0	9773205	C	G
8	chr8_9802999	0	9802999	T	G
8	chr8_9850066	0	9850066	G	T
8	chr8_9871104	0	9871104	G	T
8	chr8_9877949	0	9877949	C	G
8	chr8_9892537	0	9892537	T	A
8	chr8_9960020	0	9960020	T	G
8	chr8_9967412	0	9967412	G	T
8	chr8_9983978	0	9983978	C	G
8	chr8_9984287	0	9984287	A	C
8	chr8_9985026	0	9985026	G	T
8	chr8_10014405	0	10014405	G	C
8	chr8_10044842	0	10044842	G	C
8	chr8_10064458	0	10064458	G	C
8	chr8_10089901	0	10089901	T	G
8	chr8_10099710	0	10099710	C	G
8	chr8_10139975	0	10139975	T	G
8	chr8_10152877	0	10152877	G	C
8	chr8_10159463	0	10159463	G	T
8	chr8_10186213	0	10186213	C	G
8	chr8_10196286	0	10196286	C	G
8	chr8_10248325	0	10248325	G	T
8	chr8_10288135	0	10288135	G	C
8	chr8_10301351	0	10301351	A	C
8	chr8_10346577	0	10346577	C	G
8	chr8_10347551	0	10347551	G	T
8	chr8_10427107	0	10427107	C	G
8	chr8_10429761	0	10429761	G	C
8	chr8_10436053	0	10436053	A	T
8	chr8_10439149	0	10439149	G	C
8	chr8_10442026	0	10442026	G	T
8	chr8_10448298	0	10448298	T	G
8	chr8_10460634	0	10460634	T	A
8	chr8_10465890	0	10465890	G	T
8	chr8_10503480	0	10503480	C	G
8	chr8_10506332	0	10506332	G	C
8	chr8_10509231	0	10509231	A	C
8	chr8_10510481	0	10510481	T	G
8	chr8_10513412	0	10513412	A	T
8	chr8_10527006	0	10527006	G	C
8	chr8_10537952	0	10537952	A	T
8	chr8_10538031	0	10538031	C	G
8	chr8_10564268	0	10564268	G	C
8	chr8_10570641	0	10570641	A	C
8	chr8_10584659	0	10584659	T	G
8	chr8_10600585	0	10600585	G	C
8	chr8_10601217	0	10601217	G	C
8	chr8_10627122	0	10627122	G	C
8	chr8_10643946	0	10643946	T	G
8	chr8_10644758	0	10644758	G	C
8	chr8_10665048	0	10665048	T	A
8	chr8_10685829	0	10685829	G	C
8	chr8_10687967	0	10687967	C	A
8	chr8_10689699	0	10689699	G	C
8	chr8_10783575	0	10783575	T	G
8	chr8_10795416	0	10795416	C	G
8	chr8_10801535	0	10801535	A	C
8	chr8_10804784	0	10804784	A	C
8	chr8_10817774	0	10817774	A	T
8	chr8_10857559	0	10857559	A	C
8	chr8_10872171	0	10872171	G	T
8	chr8_10873704	0	10873704	A	C
8	chr8_10951072	0	10951072	A	C
8	chr8_10959952	0	10959952	T	G
8	chr8_10964571	0	10964571	C	A
8	chr8_10966518	0	10966518	C	G
8	chr8_10969424	0	10969424	A	C
8	chr8_10973008	0	10973008	G	C
8	chr8_10973551	0	10973551	G	T
8	chr8_10974419	0	10974419	T	A
8	chr8_10976449	0	10976449	G	T
8	chr8_10977710	0	10977710	G	T
8	chr8_10990977	0	10990977	G	T
8	chr8_10997024	0	10997024	C	A
8	chr8_11008364	0	11008364	T	G
8	chr8_11015932	0	11015932	G	C
8	chr8_11019475	0	11019475	T	G
8	chr8_11085829	0	11085829	A	T
8	chr8_11119311	0	11119311	T	G
8	chr8_11122184	0	11122184	A	C
8	chr8_11122933	0	11122933	A	C
8	chr8_11276782	0	11276782	A	C
8	chr8_11279711	0	11279711	A	C
8	chr8_11311976	0	11311976	G	T
8	chr8_11317113	0	11317113	C	G
8	chr8_11342283	0	11342283	G	T
8	chr8_11349620	0	11349620	T	G
8	chr8_11365775	0	11365775	G	C
8	chr8_11371008	0	11371008	G	T
8	chr8_11386611	0	11386611	C	A
8	chr8_11390511	0	11390511	T	G
8	chr8_11423695	0	11423695	A	C
8	chr8_11428702	0	11428702	C	G
8	chr8_11468861	0	11468861	A	T
8	chr8_11500799	0	11500799	G	C
8	chr8_11502936	0	11502936	A	T
8	chr8_11519038	0	11519038	A	C
8	chr8_11530718	0	11530718	G	T
8	chr8_11555265	0	11555265	T	G
8	chr8_11567516	0	11567516	C	A
8	chr8_11587984	0	11587984	G	T
8	chr8_11598154	0	11598154	G	T
8	chr8_11601421	0	11601421	G	T
8	chr8_11608685	0	11608685	A	C
8	chr8_11616815	0	11616815	G	C
8	chr8_11627529	0	11627529	C	G
8	chr8_11635088	0	11635088	G	C
8	chr8_11674575	0	11674575	G	T
8	chr8_11709069	0	11709069	G	C
8	chr8_11717539	0	11717539	C	A
8	chr8_11746480	0	11746480	C	A
8	chr8_11756775	0	11756775	G	T
8	chr8_11765749	0	11765749	C	G
8	chr8_11772495	0	11772495	C	G
8	chr8_11823688	0	11823688	T	A
8	chr8_11823911	0	11823911	A	T
8	chr8_11836777	0	11836777	T	A
8	chr8_11843915	0	11843915	T	G
8	chr8_11844435	0	11844435	A	T
8	chr8_11864972	0	11864972	G	T
8	chr8_11868530	0	11868530	C	A
8	chr8_11879724	0	11879724	C	G
8	chr8_11897255	0	11897255	G	C
8	chr8_11935315	0	11935315	G	T
8	chr8_11936728	0	11936728	T	G
8	chr8_11941930	0	11941930	T	A
8	chr8_11944459	0	11944459	C	G
8	chr8_12001926	0	12001926	C	G
8	chr8_12006482	0	12006482	T	G
8	chr8_12014068	0	12014068	G	C
8	chr8_12062018	0	12062018	T	A
8	chr8_12078387	0	12078387	C	G
8	chr8_12083016	0	12083016	A	C
8	chr8_12120815	0	12120815	A	C
8	chr8_12124098	0	12124098	A	C
8	chr8_12131126	0	12131126	C	G
8	chr8_12142499	0	12142499	C	A
8	chr8_12163160	0	12163160	G	C
8	chr8_12169496	0	12169496	C	A
8	chr8_12174508	0	12174508	T	G
8	chr8_12180321	0	12180321	G	T
8	chr8_12193923	0	12193923	G	C
8	chr8_12197186	0	12197186	G	C
8	chr8_12203801	0	12203801	G	T
8	chr8_12204165	0	12204165	G	T
8	chr8_12221431	0	12221431	G	C
8	chr8_12223908	0	12223908	C	G
8	chr8_12236568	0	12236568	G	T
8	chr8_12244924	0	12244924	A	T
8	chr8_12249779	0	12249779	G	T
8	chr8_12252505	0	12252505	G	T
8	chr8_12254648	0	12254648	A	C
8	chr8_12268676	0	12268676	C	G
8	chr8_12276920	0	12276920	G	T
8	chr8_12296475	0	12296475	G	T
8	chr8_12308030	0	12308030	G	T
8	chr8_12344110	0	12344110	C	A
8	chr8_12355855	0	12355855	G	C
8	chr8_12356099	0	12356099	C	G
8	chr8_12391546	0	12391546	A	C
8	chr8_12392744	0	12392744	G	T
8	chr8_12408421	0	12408421	C	G
8	chr8_12408862	0	12408862	A	T
8	chr8_12410234	0	12410234	G	T
8	chr8_12424820	0	12424820	G	C
8	chr8_12457347	0	12457347	C	G
8	chr8_12471436	0	12471436	C	G
8	chr8_12482690	0	12482690	A	T
8	chr8_12484872	0	12484872	G	C
8	chr8_12506610	0	12506610	T	G
8	chr8_12528557	0	12528557	C	G
8	chr8_12543347	0	12543347	G	T
8	chr8_12556266	0	12556266	G	C
8	chr8_12561431	0	12561431	T	G
8	chr8_12594979	0	12594979	G	T
8	chr8_12599032	0	12599032	C	G
8	chr8_12603436	0	12603436	G	C
8	chr8_12606690	0	12606690	C	A
8	chr8_12606691	0	12606691	G	C
8	chr8_12609295	0	12609295	T	G
8	chr8_12610171	0	12610171	T	G
8	chr8_12617866	0	12617866	T	A
8	chr8_12620728	0	12620728	A	C
8	chr8_12629153	0	12629153	A	C
8	chr8_12631707	0	12631707	A	C
8	chr8_12644931	0	12644931	G	T
8	chr8_12647018	0	12647018	A	T
8	chr8_12647113	0	12647113	A	T
8	chr8_12650341	0	12650341	T	G
8	chr8_12656958	0	12656958	T	A
8	chr8_12658499	0	12658499	G	C
8	chr8_12676503	0	12676503	A	C
8	chr8_12678338	0	12678338	A	C
8	chr8_12679225	0	12679225	C	A
8	chr8_12697916	0	12697916	A	C
8	chr8_12714949	0	12714949	G	T
8	chr8_12718846	0	12718846	G	C
8	chr8_12732605	0	12732605	C	A
8	chr8_12742525	0	12742525	G	C
8	chr8_12765330	0	12765330	G	T
8	chr8_12781042	0	12781042	T	G
8	chr8_12909654	0	12909654	T	G
8	chr8_13110436	0	13110436	C	G
8	chr8_13117836	0	13117836	T	G
8	chr8_13119374	0	13119374	A	C
8	chr8_13131230	0	13131230	A	C
8	chr8_13136578	0	13136578	A	T
8	chr8_13158478	0	13158478	T	G
8	chr8_13165936	0	13165936	C	G
8	chr8_13223268	0	13223268	A	C
8	chr8_13225579	0	13225579	G	C
8	chr8_13278546	0	13278546	C	G
8	chr8_13284616	0	13284616	C	G
8	chr8_13287073	0	13287073	A	T
8	chr8_13306432	0	13306432	C	G
8	chr8_13307521	0	13307521	A	C
8	chr8_13310878	0	13310878	A	C
8	chr8_13318671	0	13318671	C	G
8	chr8_13326336	0	13326336	T	G
8	chr8_13356957	0	13356957	C	A
8	chr8_13375559	0	13375559	C	A
8	chr8_13396374	0	13396374	C	A
8	chr8_13408095	0	13408095	C	G
8	chr8_13430781	0	13430781	A	C
8	chr8_13441035	0	13441035	C	G
8	chr8_13460891	0	13460891	C	G
8	chr8_13465967	0	13465967	C	A
8	chr8_13496957	0	13496957	C	A
8	chr8_13504892	0	13504892	A	T
8	chr8_13505294	0	13505294	C	G
8	chr8_13507666	0	13507666	T	G
8	chr8_13536735	0	13536735	T	G
8	chr8_13538473	0	13538473	C	G
8	chr8_13559134	0	13559134	C	A
8	chr8_13559461	0	13559461	C	A
8	chr8_13566575	0	13566575	A	T
8	chr8_13572273	0	13572273	C	G
8	chr8_13605860	0	13605860	G	C
8	chr8_13638357	0	13638357	C	G
8	chr8_13651667	0	13651667	T	G
8	chr8_13677029	0	13677029	T	A
8	chr8_13689039	0	13689039	C	G
8	chr8_13716077	0	13716077	G	C
8	chr8_13769726	0	13769726	C	G
8	chr8_13779096	0	13779096	C	A
8	chr8_13792417	0	13792417	T	G
8	chr8_13793276	0	13793276	T	A
8	chr8_13852740	0	13852740	G	C
8	chr8_13855196	0	13855196	G	C
8	chr8_13858069	0	13858069	G	C
8	chr8_13859252	0	13859252	G	C
8	chr8_13882175	0	13882175	C	G
8	chr8_13896546	0	13896546	T	G
8	chr8_13897075	0	13897075	A	T
8	chr8_13906059	0	13906059	T	A
8	chr8_13933973	0	13933973	A	T
8	chr8_13957640	0	13957640	C	G
8	chr8_13967154	0	13967154	C	A
8	chr8_13967723	0	13967723	C	G
8	chr8_13978656	0	13978656	G	C
8	chr8_13992360	0	13992360	T	G
8	chr8_13996399	0	13996399	C	G
8	chr8_14013305	0	14013305	T	G
8	chr8_14013947	0	14013947	T	A
8	chr8_14028927	0	14028927	C	A
8	chr8_14030978	0	14030978	G	C
8	chr8_14039295	0	14039295	C	A
8	chr8_14050526	0	14050526	A	C
8	chr8_14064441	0	14064441	T	A
8	chr8_14077035	0	14077035	C	G
8	chr8_14079521	0	14079521	T	A
8	chr8_14087346	0	14087346	T	G
8	chr8_14089678	0	14089678	A	C
8	chr8_14102019	0	14102019	A	C
8	chr8_14139232	0	14139232	G	T
8	chr8_14165886	0	14165886	G	C
8	chr8_14172023	0	14172023	T	A
8	chr8_14172966	0	14172966	G	T
8	chr8_14214026	0	14214026	G	C
8	chr8_14259367	0	14259367	C	G
8	chr8_14287288	0	14287288	G	T
8	chr8_14287364	0	14287364	T	G
8	chr8_14330717	0	14330717	A	C
8	chr8_14368202	0	14368202	T	G
8	chr8_14368850	0	14368850	G	T
8	chr8_14378463	0	14378463	C	A
8	chr8_14385582	0	14385582	G	C
8	chr8_14386987	0	14386987	A	T
8	chr8_14401382	0	14401382	C	A
8	chr8_14403736	0	14403736	G	C
8	chr8_14435618	0	14435618	A	T
8	chr8_14460953	0	14460953	C	A
8	chr8_14464216	0	14464216	C	G
8	chr8_14465022	0	14465022	C	G
8	chr8_14472479	0	14472479	A	T
8	chr8_14478619	0	14478619	C	G
8	chr8_14486643	0	14486643	C	G
8	chr8_14500154	0	14500154	T	G
8	chr8_14535545	0	14535545	A	C
8	chr8_14539019	0	14539019	T	G
8	chr8_14542615	0	14542615	A	C
8	chr8_14553754	0	14553754	T	A
8	chr8_14565812	0	14565812	A	C
8	chr8_14568065	0	14568065	A	C
8	chr8_14568676	0	14568676	C	A
8	chr8_14574620	0	14574620	T	A
8	chr8_14594637	0	14594637	G	C
8	chr8_14608117	0	14608117	T	A
8	chr8_14663018	0	14663018	C	G
8	chr8_14686484	0	14686484	A	T
8	chr8_14695293	0	14695293	G	C
8	chr8_14729174	0	14729174	G	C
8	chr8_14740596	0	14740596	A	C
8	chr8_14748245	0	14748245	C	A
8	chr8_14756214	0	14756214	T	G
8	chr8_14813780	0	14813780	G	C
8	chr8_14843736	0	14843736	G	T
8	chr8_14852822	0	14852822	G	C
8	chr8_14881210	0	14881210	C	A
8	chr8_14900047	0	14900047	A	C
8	chr8_14919406	0	14919406	A	C
8	chr8_14947312	0	14947312	C	A
8	chr8_14996183	0	14996183	A	C
8	chr8_15010950	0	15010950	C	G
8	chr8_15021604	0	15021604	G	C
8	chr8_15057166	0	15057166	A	C
8	chr8_15059969	0	15059969	A	C
8	chr8_15066404	0	15066404	C	A
8	chr8_15083426	0	15083426	T	G
8	chr8_15084484	0	15084484	A	C
8	chr8_15101886	0	15101886	C	G
8	chr8_15107579	0	15107579	C	A
8	chr8_15111033	0	15111033	C	G
8	chr8_15115247	0	15115247	C	G
8	chr8_15121611	0	15121611	T	A
8	chr8_15144486	0	15144486	A	T
8	chr8_15162175	0	15162175	T	G
8	chr8_15178897	0	15178897	G	C
8	chr8_15193866	0	15193866	A	C
8	chr8_15210090	0	15210090	C	A
8	chr8_15243001	0	15243001	G	C
8	chr8_15281583	0	15281583	G	C
8	chr8_15296312	0	15296312	C	G
8	chr8_15316351	0	15316351	C	A
8	chr8_15360201	0	15360201	A	T
8	chr8_15367000	0	15367000	T	G
8	chr8_15384877	0	15384877	A	T
8	chr8_15424994	0	15424994	T	G
8	chr8_15455881	0	15455881	T	A
8	chr8_15456484	0	15456484	T	G
8	chr8_15507657	0	15507657	T	A
8	chr8_15520656	0	15520656	G	T
8	chr8_15532166	0	15532166	C	G
8	chr8_15536861	0	15536861	T	G
8	chr8_15551793	0	15551793	G	C
8	chr8_15555752	0	15555752	C	A
8	chr8_15577869	0	15577869	G	C
8	chr8_15628735	0	15628735	G	T
8	chr8_15653350	0	15653350	T	A
8	chr8_15665719	0	15665719	C	A
8	chr8_15690647	0	15690647	A	C
8	chr8_15710213	0	15710213	T	G
8	chr8_15755255	0	15755255	C	A
8	chr8_15762329	0	15762329	T	G
8	chr8_15771136	0	15771136	C	G
8	chr8_15777567	0	15777567	T	G
8	chr8_15787129	0	15787129	T	G
8	chr8_15797280	0	15797280	T	G
8	chr8_15804252	0	15804252	T	G
8	chr8_15816169	0	15816169	C	A
8	chr8_15823942	0	15823942	G	C
8	chr8_15835815	0	15835815	A	C
8	chr8_15837900	0	15837900	G	C
8	chr8_15852602	0	15852602	C	A
8	chr8_15853979	0	15853979	A	C
8	chr8_15876889	0	15876889	C	G
8	chr8_15896007	0	15896007	C	G
8	chr8_15898971	0	15898971	G	C
8	chr8_15900164	0	15900164	G	T
8	chr8_15901167	0	15901167	C	G
8	chr8_15923935	0	15923935	C	G
8	chr8_15962825	0	15962825	T	A
8	chr8_15988698	0	15988698	G	C
8	chr8_16005278	0	16005278	G	C
8	chr8_16007128	0	16007128	A	C
8	chr8_16015225	0	16015225	A	C
8	chr8_16017359	0	16017359	A	C
8	chr8_16024348	0	16024348	G	T
8	chr8_16032264	0	16032264	C	G
8	chr8_16033149	0	16033149	T	G
8	chr8_16056799	0	16056799	G	C
8	chr8_16058345	0	16058345	A	C
8	chr8_16071598	0	16071598	A	C
8	chr8_16081953	0	16081953	A	C
8	chr8_16083087	0	16083087	T	G
8	chr8_16086639	0	16086639	T	G
8	chr8_16100900	0	16100900	C	G
8	chr8_16110633	0	16110633	A	C
8	chr8_16115984	0	16115984	T	G
8	chr8_16116290	0	16116290	T	A
8	chr8_16119295	0	16119295	A	C
8	chr8_16123739	0	16123739	C	G
8	chr8_16133754	0	16133754	A	T
8	chr8_16164664	0	16164664	C	G
8	chr8_16199329	0	16199329	G	C
8	chr8_16204044	0	16204044	T	G
8	chr8_16217466	0	16217466	C	G
8	chr8_16242381	0	16242381	G	C
8	chr8_16250558	0	16250558	G	T
8	chr8_16277144	0	16277144	A	C
8	chr8_16294401	0	16294401	A	C
8	chr8_16333160	0	16333160	G	T
8	chr8_16335588	0	16335588	G	T
8	chr8_16347151	0	16347151	T	A
8	chr8_16354138	0	16354138	G	C
8	chr8_16358955	0	16358955	A	T
8	chr8_16360207	0	16360207	G	T
8	chr8_16370445	0	16370445	T	A
8	chr8_16383988	0	16383988	C	A
8	chr8_16386411	0	16386411	A	C
8	chr8_16395320	0	16395320	T	A
8	chr8_16405002	0	16405002	A	C
8	chr8_16405698	0	16405698	G	C
8	chr8_16409938	0	16409938	T	G
8	chr8_16437807	0	16437807	C	A
8	chr8_16451430	0	16451430	C	G
8	chr8_16482550	0	16482550	T	G
8	chr8_16488477	0	16488477	G	T
8	chr8_16498822	0	16498822	C	G
8	chr8_16547059	0	16547059	G	T
8	chr8_16552086	0	16552086	A	T
8	chr8_16566983	0	16566983	A	C
8	chr8_16567007	0	16567007	C	G
8	chr8_16567818	0	16567818	G	C
8	chr8_16568132	0	16568132	C	G
8	chr8_16605756	0	16605756	C	A
8	chr8_16606842	0	16606842	T	G
8	chr8_16616211	0	16616211	T	G
8	chr8_16627161	0	16627161	A	C
8	chr8_16652411	0	16652411	C	G
8	chr8_16683836	0	16683836	A	C
8	chr8_16689134	0	16689134	G	T
8	chr8_16717541	0	16717541	T	A
8	chr8_16745382	0	16745382	C	A
8	chr8_16746777	0	16746777	A	C
8	chr8_16750130	0	16750130	G	T
8	chr8_16758223	0	16758223	T	G
8	chr8_16775933	0	16775933	G	T
8	chr8_16815212	0	16815212	G	T
8	chr8_16826037	0	16826037	T	G
8	chr8_16826476	0	16826476	G	T
8	chr8_16841974	0	16841974	A	C
8	chr8_16845342	0	16845342	G	C
8	chr8_16879975	0	16879975	C	A
8	chr8_16880064	0	16880064	C	G
8	chr8_16912982	0	16912982	A	T
8	chr8_16932062	0	16932062	G	T
8	chr8_16970712	0	16970712	T	G
8	chr8_16977928	0	16977928	T	G
8	chr8_16979602	0	16979602	T	G
8	chr8_16991574	0	16991574	C	A
8	chr8_17012987	0	17012987	A	T
8	chr8_17016880	0	17016880	G	C
8	chr8_17020370	0	17020370	C	G
8	chr8_17081753	0	17081753	C	G
8	chr8_17089824	0	17089824	A	C
8	chr8_17132164	0	17132164	T	A
8	chr8_17132482	0	17132482	C	A
8	chr8_17138965	0	17138965	G	C
8	chr8_17145609	0	17145609	A	T
8	chr8_17186866	0	17186866	G	T
8	chr8_17208005	0	17208005	A	C
8	chr8_17245732	0	17245732	T	G
8	chr8_17246172	0	17246172	C	G
8	chr8_17307866	0	17307866	A	C
8	chr8_17311099	0	17311099	C	G
8	chr8_17313773	0	17313773	G	C
8	chr8_17323697	0	17323697	G	T
8	chr8_17329274	0	17329274	T	A
8	chr8_17339836	0	17339836	A	T
8	chr8_17347117	0	17347117	A	C
8	chr8_17353553	0	17353553	C	G
8	chr8_17374796	0	17374796	G	C
8	chr8_17385374	0	17385374	A	C
8	chr8_17387782	0	17387782	T	G
8	chr8_17402544	0	17402544	T	G
8	chr8_17424459	0	17424459	G	C
8	chr8_17434839	0	17434839	A	C
8	chr8_17440400	0	17440400	C	A
8	chr8_17442340	0	17442340	A	T
8	chr8_17477510	0	17477510	C	G
8	chr8_17483206	0	17483206	G	C
8	chr8_17489726	0	17489726	T	G
8	chr8_17512099	0	17512099	C	G
8	chr8_17543509	0	17543509	C	A
8	chr8_17561950	0	17561950	C	A
8	chr8_17577664	0	17577664	T	G
8	chr8_17579444	0	17579444	G	C
8	chr8_17583409	0	17583409	C	G
8	chr8_17584312	0	17584312	C	A
8	chr8_17595558	0	17595558	C	A
8	chr8_17597101	0	17597101	C	G
8	chr8_17605814	0	17605814	A	C
8	chr8_17633081	0	17633081	T	A
8	chr8_17633679	0	17633679	A	C
8	chr8_17691435	0	17691435	T	G
8	chr8_17704669	0	17704669	A	C
8	chr8_17706831	0	17706831	G	C
8	chr8_17709109	0	17709109	G	T
8	chr8_17713297	0	17713297	G	C
8	chr8_17748941	0	17748941	T	G
8	chr8_17757491	0	17757491	G	C
8	chr8_17759381	0	17759381	C	A
8	chr8_17760948	0	17760948	A	T
8	chr8_17774169	0	17774169	T	G
8	chr8_17788857	0	17788857	A	T
8	chr8_17810954	0	17810954	G	T
8	chr8_17812726	0	17812726	T	A
8	chr8_17815493	0	17815493	G	C
8	chr8_17818658	0	17818658	G	C
8	chr8_17828194	0	17828194	C	A
8	chr8_17833216	0	17833216	T	G
8	chr8_17844112	0	17844112	G	C
8	chr8_17889826	0	17889826	G	C
8	chr8_17890876	0	17890876	G	T
8	chr8_17916432	0	17916432	G	T
8	chr8_17947666	0	17947666	G	C
8	chr8_17947760	0	17947760	G	T
8	chr8_17949116	0	17949116	C	G
8	chr8_17963774	0	17963774	T	G
8	chr8_17986073	0	17986073	C	A
8	chr8_17998053	0	17998053	G	C
8	chr8_17998736	0	17998736	G	T
8	chr8_18001525	0	18001525	T	G
8	chr8_18012956	0	18012956	A	C
8	chr8_18032084	0	18032084	C	A
8	chr8_18042092	0	18042092	G	T
8	chr8_18086188	0	18086188	A	T
8	chr8_18100632	0	18100632	G	C
8	chr8_18118428	0	18118428	G	T
8	chr8_18125386	0	18125386	C	G
8	chr8_18130999	0	18130999	C	G
8	chr8_18133650	0	18133650	G	C
8	chr8_18177618	0	18177618	G	C
8	chr8_18191833	0	18191833	C	A
8	chr8_18199422	0	18199422	A	C
8	chr8_18235987	0	18235987	G	C
8	chr8_18254348	0	18254348	G	C
8	chr8_18259157	0	18259157	C	A
8	chr8_18275620	0	18275620	A	T
8	chr8_18299020	0	18299020	T	G
8	chr8_18323170	0	18323170	G	T
8	chr8_18344217	0	18344217	C	A
8	chr8_18375512	0	18375512	A	T
8	chr8_18417153	0	18417153	C	G
8	chr8_18450854	0	18450854	T	G
8	chr8_18453119	0	18453119	G	C
8	chr8_18453992	0	18453992	G	C
8	chr8_18461641	0	18461641	T	G
8	chr8_18462129	0	18462129	C	G
8	chr8_18487655	0	18487655	G	C
8	chr8_18494921	0	18494921	G	T
8	chr8_18557287	0	18557287	T	G
8	chr8_18565636	0	18565636	T	A
8	chr8_18576505	0	18576505	T	A
8	chr8_18614359	0	18614359	T	G
8	chr8_18625492	0	18625492	C	G
8	chr8_18636634	0	18636634	C	A
8	chr8_18643730	0	18643730	T	A
8	chr8_18652330	0	18652330	G	T
8	chr8_18657895	0	18657895	C	G
8	chr8_18688721	0	18688721	T	G
8	chr8_18689583	0	18689583	G	T
8	chr8_18705102	0	18705102	A	C
8	chr8_18714710	0	18714710	T	G
8	chr8_18729496	0	18729496	G	T
8	chr8_18749437	0	18749437	G	T
8	chr8_18772949	0	18772949	C	G
8	chr8_18782942	0	18782942	A	C
8	chr8_18802722	0	18802722	C	G
8	chr8_18809144	0	18809144	C	A
8	chr8_18830525	0	18830525	T	A
8	chr8_18837320	0	18837320	C	G
8	chr8_18869873	0	18869873	T	G
8	chr8_18907909	0	18907909	A	C
8	chr8_18990553	0	18990553	C	A
8	chr8_18994345	0	18994345	C	G
8	chr8_19026982	0	19026982	A	C
8	chr8_19052552	0	19052552	C	G
8	chr8_19130806	0	19130806	C	A
8	chr8_19139127	0	19139127	C	A
8	chr8_19154355	0	19154355	G	C
8	chr8_19163267	0	19163267	C	G
8	chr8_19193899	0	19193899	G	C
8	chr8_19225522	0	19225522	G	T
8	chr8_19262596	0	19262596	T	G
8	chr8_19264945	0	19264945	C	A
8	chr8_19265838	0	19265838	G	C
8	chr8_19280786	0	19280786	G	C
8	chr8_19307343	0	19307343	G	C
8	chr8_19324694	0	19324694	G	T
8	chr8_19326875	0	19326875	T	G
8	chr8_19331977	0	19331977	G	C
8	chr8_19333371	0	19333371	G	T
8	chr8_19379704	0	19379704	T	G
8	chr8_19409114	0	19409114	C	A
8	chr8_19430835	0	19430835	T	G
8	chr8_19440024	0	19440024	C	A
8	chr8_19445421	0	19445421	C	A
8	chr8_19470706	0	19470706	C	A
8	chr8_19473125	0	19473125	C	G
8	chr8_19485414	0	19485414	C	A
8	chr8_19485480	0	19485480	G	C
8	chr8_19502249	0	19502249	G	C
8	chr8_19544393	0	19544393	C	A
8	chr8_19549857	0	19549857	C	A
8	chr8_19556013	0	19556013	C	G
8	chr8_19562322	0	19562322	G	C
8	chr8_19565096	0	19565096	T	G
8	chr8_19565463	0	19565463	T	G
8	chr8_19573092	0	19573092	T	G
8	chr8_19610557	0	19610557	A	C
8	chr8_19619037	0	19619037	C	G
8	chr8_19654313	0	19654313	T	G
8	chr8_19675161	0	19675161	T	G
8	chr8_19678087	0	19678087	G	T
8	chr8_19681604	0	19681604	A	C
8	chr8_19690606	0	19690606	T	G
8	chr8_19710321	0	19710321	T	G
8	chr8_19710533	0	19710533	C	A
8	chr8_19727240	0	19727240	C	G
8	chr8_19743139	0	19743139	T	G
8	chr8_19748307	0	19748307	G	C
8	chr8_19760816	0	19760816	A	C
8	chr8_19767497	0	19767497	T	A
8	chr8_19805046	0	19805046	G	T
8	chr8_19805262	0	19805262	G	C
8	chr8_19809580	0	19809580	G	C
8	chr8_19828963	0	19828963	G	T
8	chr8_19829752	0	19829752	T	A
8	chr8_19834204	0	19834204	G	T
8	chr8_19835388	0	19835388	A	T
8	chr8_19849325	0	19849325	A	C
8	chr8_19891478	0	19891478	G	T
8	chr8_19901413	0	19901413	C	G
8	chr8_19901948	0	19901948	C	G
8	chr8_19910771	0	19910771	T	G
8	chr8_19922555	0	19922555	G	C
8	chr8_19947398	0	19947398	C	G
8	chr8_19972521	0	19972521	G	C
8	chr8_19977719	0	19977719	G	T
8	chr8_19985250	0	19985250	C	G
8	chr8_20007486	0	20007486	G	T
8	chr8_20007532	0	20007532	A	C
8	chr8_20027865	0	20027865	C	G
8	chr8_20042768	0	20042768	C	A
8	chr8_20059101	0	20059101	A	C
8	chr8_20084271	0	20084271	C	A
8	chr8_20095872	0	20095872	G	T
8	chr8_20105010	0	20105010	C	A
8	chr8_20136402	0	20136402	G	T
8	chr8_20149396	0	20149396	G	T
8	chr8_20184360	0	20184360	A	T
8	chr8_20209483	0	20209483	A	C
8	chr8_20266816	0	20266816	C	A
8	chr8_20390063	0	20390063	C	A
8	chr8_20396661	0	20396661	C	A
8	chr8_20406049	0	20406049	C	G
8	chr8_20422605	0	20422605	G	T
8	chr8_20438207	0	20438207	G	T
8	chr8_20442035	0	20442035	G	T
8	chr8_20455013	0	20455013	C	A
8	chr8_20460866	0	20460866	G	C
8	chr8_20485292	0	20485292	T	A
8	chr8_20488016	0	20488016	G	C
8	chr8_20520177	0	20520177	A	C
8	chr8_20521447	0	20521447	A	T
8	chr8_20558871	0	20558871	C	G
8	chr8_20558903	0	20558903	T	G
8	chr8_20558982	0	20558982	C	G
8	chr8_20560003	0	20560003	T	A
8	chr8_20601277	0	20601277	C	G
8	chr8_20635436	0	20635436	G	C
8	chr8_20656544	0	20656544	G	T
8	chr8_20666414	0	20666414	G	C
8	chr8_20668498	0	20668498	T	A
8	chr8_20670831	0	20670831	T	G
8	chr8_20689287	0	20689287	T	A
8	chr8_20697862	0	20697862	T	G
8	chr8_20698664	0	20698664	T	G
8	chr8_20711817	0	20711817	C	G
8	chr8_20735431	0	20735431	T	G
8	chr8_20755548	0	20755548	A	C
8	chr8_20770570	0	20770570	G	T
8	chr8_20785324	0	20785324	G	C
8	chr8_20791420	0	20791420	C	G
8	chr8_20800113	0	20800113	A	C
8	chr8_20817132	0	20817132	C	A
8	chr8_20821957	0	20821957	C	G
8	chr8_20884355	0	20884355	T	A
8	chr8_20894972	0	20894972	A	C
8	chr8_20901965	0	20901965	A	C
8	chr8_20941806	0	20941806	C	G
8	chr8_20952579	0	20952579	T	A
8	chr8_20958478	0	20958478	T	G
8	chr8_20990319	0	20990319	A	C
8	chr8_21053717	0	21053717	C	A
8	chr8_21063294	0	21063294	G	C
8	chr8_21064647	0	21064647	G	T
8	chr8_21080181	0	21080181	C	G
8	chr8_21099411	0	21099411	G	C
8	chr8_21156348	0	21156348	C	A
8	chr8_21175643	0	21175643	G	T
8	chr8_21205538	0	21205538	T	G
8	chr8_21206703	0	21206703	G	C
8	chr8_21241814	0	21241814	A	C
8	chr8_21267409	0	21267409	G	T
8	chr8_21278712	0	21278712	C	G
8	chr8_21317636	0	21317636	A	C
8	chr8_21357658	0	21357658	C	A
8	chr8_21357669	0	21357669	A	C
8	chr8_21380073	0	21380073	T	G
8	chr8_21381027	0	21381027	C	G
8	chr8_21384837	0	21384837	C	G
8	chr8_21412504	0	21412504	A	T
8	chr8_21461930	0	21461930	G	C
8	chr8_21480827	0	21480827	C	G
8	chr8_21506613	0	21506613	A	T
8	chr8_21515184	0	21515184	G	C
8	chr8_21581985	0	21581985	C	A
8	chr8_21582403	0	21582403	A	T
8	chr8_21628912	0	21628912	T	A
8	chr8_21645800	0	21645800	G	C
8	chr8_21709197	0	21709197	G	C
8	chr8_21738456	0	21738456	T	A
8	chr8_21775501	0	21775501	C	G
8	chr8_21808760	0	21808760	G	T
8	chr8_21835027	0	21835027	C	G
8	chr8_21854594	0	21854594	C	A
8	chr8_21859409	0	21859409	C	G
8	chr8_21870049	0	21870049	A	C
8	chr8_21870202	0	21870202	C	A
8	chr8_21897279	0	21897279	G	T
8	chr8_21906030	0	21906030	T	A
8	chr8_21906559	0	21906559	C	G
8	chr8_21923649	0	21923649	C	A
8	chr8_21954124	0	21954124	A	C
8	chr8_21956313	0	21956313	G	C
8	chr8_22003428	0	22003428	C	G
8	chr8_22008721	0	22008721	G	C
8	chr8_22011210	0	22011210	G	C
8	chr8_22063152	0	22063152	G	T
8	chr8_22064205	0	22064205	G	C
8	chr8_22067361	0	22067361	C	G
8	chr8_22156959	0	22156959	G	T
8	chr8_22170656	0	22170656	G	C
8	chr8_22172115	0	22172115	G	C
8	chr8_22175191	0	22175191	G	T
8	chr8_22176487	0	22176487	G	T
8	chr8_22217507	0	22217507	A	T
8	chr8_22230869	0	22230869	G	T
8	chr8_22231518	0	22231518	G	T
8	chr8_22242697	0	22242697	C	A
8	chr8_22272524	0	22272524	A	T
8	chr8_22287169	0	22287169	T	G
8	chr8_22308942	0	22308942	G	C
8	chr8_22335552	0	22335552	C	G
8	chr8_22338140	0	22338140	C	A
8	chr8_22338751	0	22338751	G	C
8	chr8_22346913	0	22346913	C	G
8	chr8_22353833	0	22353833	G	C
8	chr8_22356578	0	22356578	C	G
8	chr8_22393206	0	22393206	C	G
8	chr8_22406005	0	22406005	A	T
8	chr8_22422059	0	22422059	A	C
8	chr8_22430331	0	22430331	C	A
8	chr8_22451320	0	22451320	A	T
8	chr8_22465060	0	22465060	T	A
8	chr8_22465761	0	22465761	T	G
8	chr8_22466115	0	22466115	C	A
8	chr8_22474951	0	22474951	A	C
8	chr8_22480428	0	22480428	T	G
8	chr8_22491032	0	22491032	T	A
8	chr8_22549573	0	22549573	C	G
8	chr8_22602487	0	22602487	A	T
8	chr8_22611249	0	22611249	C	G
8	chr8_22630142	0	22630142	C	G
8	chr8_22630153	0	22630153	A	C
8	chr8_22674082	0	22674082	C	G
8	chr8_22716957	0	22716957	C	A
8	chr8_22721851	0	22721851	G	T
8	chr8_22807066	0	22807066	A	C
8	chr8_22811131	0	22811131	G	C
8	chr8_22826283	0	22826283	C	G
8	chr8_22838268	0	22838268	C	G
8	chr8_22840215	0	22840215	A	C
8	chr8_22847619	0	22847619	G	T
8	chr8_22855387	0	22855387	G	T
8	chr8_22866596	0	22866596	G	T
8	chr8_22874871	0	22874871	C	A
8	chr8_22877070	0	22877070	G	T
8	chr8_22897767	0	22897767	C	A
8	chr8_22922789	0	22922789	T	G
8	chr8_22960742	0	22960742	G	C
8	chr8_22976632	0	22976632	A	T
8	chr8_23038713	0	23038713	A	C
8	chr8_23067657	0	23067657	G	T
8	chr8_23083850	0	23083850	G	T
8	chr8_23098283	0	23098283	A	C
8	chr8_23111938	0	23111938	G	C
8	chr8_23120209	0	23120209	A	C
8	chr8_23147032	0	23147032	A	C
8	chr8_23152109	0	23152109	A	T
8	chr8_23162494	0	23162494	G	C
8	chr8_23168917	0	23168917	C	G
8	chr8_23192521	0	23192521	C	A
8	chr8_23202788	0	23202788	C	A
8	chr8_23215364	0	23215364	A	T
8	chr8_23217076	0	23217076	G	C
8	chr8_23218407	0	23218407	C	G
8	chr8_23230398	0	23230398	C	A
8	chr8_23236817	0	23236817	C	A
8	chr8_23240188	0	23240188	G	C
8	chr8_23246730	0	23246730	A	C
8	chr8_23256999	0	23256999	T	G
8	chr8_23284518	0	23284518	G	C
8	chr8_23316453	0	23316453	T	G
8	chr8_23320991	0	23320991	C	A
8	chr8_23353707	0	23353707	T	G
8	chr8_23380813	0	23380813	T	A
8	chr8_23398375	0	23398375	C	G
8	chr8_23416858	0	23416858	G	C
8	chr8_23427786	0	23427786	G	T
8	chr8_23434423	0	23434423	T	G
8	chr8_23479396	0	23479396	C	G
8	chr8_23480213	0	23480213	C	G
8	chr8_23521194	0	23521194	T	A
8	chr8_23542347	0	23542347	T	A
8	chr8_23590422	0	23590422	A	C
8	chr8_23639001	0	23639001	C	A
8	chr8_23651152	0	23651152	T	G
8	chr8_23666262	0	23666262	C	A
8	chr8_23708709	0	23708709	A	T
8	chr8_23755604	0	23755604	C	A
8	chr8_23766864	0	23766864	G	C
8	chr8_23773448	0	23773448	G	C
8	chr8_23793674	0	23793674	A	C
8	chr8_23817549	0	23817549	A	C
8	chr8_23819933	0	23819933	G	T
8	chr8_23833506	0	23833506	G	C
8	chr8_23834139	0	23834139	G	C
8	chr8_23835762	0	23835762	A	T
8	chr8_23839467	0	23839467	A	C
8	chr8_23852956	0	23852956	C	A
8	chr8_23858720	0	23858720	C	G
8	chr8_23863523	0	23863523	C	A
8	chr8_23882802	0	23882802	G	T
8	chr8_23895721	0	23895721	T	G
8	chr8_23899265	0	23899265	C	G
8	chr8_23906318	0	23906318	G	C
8	chr8_23935945	0	23935945	G	T
8	chr8_23967823	0	23967823	T	G
8	chr8_23969712	0	23969712	C	G
8	chr8_23974807	0	23974807	T	G
8	chr8_23995600	0	23995600	T	G
8	chr8_24008307	0	24008307	A	C
8	chr8_24053969	0	24053969	C	A
8	chr8_24055892	0	24055892	T	G
8	chr8_24077211	0	24077211	T	A
8	chr8_24179452	0	24179452	A	C
8	chr8_24184702	0	24184702	G	C
8	chr8_24220543	0	24220543	C	A
8	chr8_24317798	0	24317798	C	G
8	chr8_24331662	0	24331662	T	G
8	chr8_24363599	0	24363599	G	C
8	chr8_24367060	0	24367060	G	T
8	chr8_24388008	0	24388008	C	A
8	chr8_24389152	0	24389152	C	A
8	chr8_24423079	0	24423079	G	C
8	chr8_24466008	0	24466008	T	G
8	chr8_24482765	0	24482765	C	G
8	chr8_24511936	0	24511936	A	C
8	chr8_24517439	0	24517439	G	T
8	chr8_24533343	0	24533343	G	T
8	chr8_24544777	0	24544777	G	T
8	chr8_24545986	0	24545986	G	C
8	chr8_24582587	0	24582587	G	T
8	chr8_24599679	0	24599679	C	G
8	chr8_24637115	0	24637115	C	G
8	chr8_24698772	0	24698772	A	T
8	chr8_24705038	0	24705038	G	C
8	chr8_24708658	0	24708658	A	C
8	chr8_24733923	0	24733923	G	C
8	chr8_24745198	0	24745198	C	G
8	chr8_24749144	0	24749144	C	G
8	chr8_24755180	0	24755180	G	T
8	chr8_24756071	0	24756071	C	A
8	chr8_24780030	0	24780030	T	A
8	chr8_24806863	0	24806863	A	C
8	chr8_24818920	0	24818920	A	T
8	chr8_24820177	0	24820177	C	A
8	chr8_24821586	0	24821586	T	G
8	chr8_24843304	0	24843304	T	G
8	chr8_24849584	0	24849584	G	C
8	chr8_24874098	0	24874098	A	T
8	chr8_24886400	0	24886400	T	A
8	chr8_24894150	0	24894150	A	T
8	chr8_24894344	0	24894344	G	T
8	chr8_24929408	0	24929408	G	T
8	chr8_24939237	0	24939237	T	G
8	chr8_24968660	0	24968660	C	G
8	chr8_24994404	0	24994404	C	G
8	chr8_24994777	0	24994777	T	G
8	chr8_25001631	0	25001631	G	T
8	chr8_25032770	0	25032770	T	G
8	chr8_25066850	0	25066850	C	A
8	chr8_25073353	0	25073353	G	T
8	chr8_25092607	0	25092607	T	G
8	chr8_25094588	0	25094588	C	G
8	chr8_25154128	0	25154128	G	C
8	chr8_25176382	0	25176382	A	C
8	chr8_25176433	0	25176433	T	G
8	chr8_25205898	0	25205898	T	G
8	chr8_25209299	0	25209299	T	A
8	chr8_25235297	0	25235297	G	T
8	chr8_25250429	0	25250429	A	T
8	chr8_25292873	0	25292873	G	T
8	chr8_25300432	0	25300432	C	A
8	chr8_25309484	0	25309484	G	T
8	chr8_25318746	0	25318746	C	G
8	chr8_25326191	0	25326191	G	T
8	chr8_25329704	0	25329704	G	T
8	chr8_25335295	0	25335295	A	C
8	chr8_25345540	0	25345540	A	C
8	chr8_25354631	0	25354631	G	C
8	chr8_25373265	0	25373265	G	T
8	chr8_25386840	0	25386840	C	A
8	chr8_25415077	0	25415077	A	T
8	chr8_25417249	0	25417249	T	G
8	chr8_25441008	0	25441008	C	G
8	chr8_25443851	0	25443851	C	A
8	chr8_25447521	0	25447521	G	C
8	chr8_25457073	0	25457073	G	C
8	chr8_25500693	0	25500693	A	T
8	chr8_25507939	0	25507939	T	G
8	chr8_25514701	0	25514701	A	T
8	chr8_25516711	0	25516711	A	C
8	chr8_25549776	0	25549776	T	A
8	chr8_25569328	0	25569328	G	C
8	chr8_25577144	0	25577144	T	G
8	chr8_25578382	0	25578382	G	T
8	chr8_25579984	0	25579984	C	G
8	chr8_25587113	0	25587113	C	G
8	chr8_25587323	0	25587323	G	C
8	chr8_25587469	0	25587469	A	T
8	chr8_25595055	0	25595055	G	C
8	chr8_25622554	0	25622554	G	T
8	chr8_25630233	0	25630233	G	C
8	chr8_25632379	0	25632379	G	T
8	chr8_25640726	0	25640726	G	C
8	chr8_25646794	0	25646794	C	A
8	chr8_25656628	0	25656628	C	G
8	chr8_25658249	0	25658249	C	A
8	chr8_25658631	0	25658631	A	T
8	chr8_25667360	0	25667360	C	G
8	chr8_25686644	0	25686644	T	A
8	chr8_25691906	0	25691906	T	G
8	chr8_25702945	0	25702945	G	C
8	chr8_25715460	0	25715460	T	A
8	chr8_25722905	0	25722905	A	C
8	chr8_25734637	0	25734637	G	T
8	chr8_25746114	0	25746114	G	C
8	chr8_25750117	0	25750117	A	C
8	chr8_25755608	0	25755608	T	A
8	chr8_25756497	0	25756497	C	A
8	chr8_25759057	0	25759057	G	C
8	chr8_25794929	0	25794929	G	T
8	chr8_25797264	0	25797264	A	C
8	chr8_25802085	0	25802085	T	G
8	chr8_25816834	0	25816834	G	C
8	chr8_25819297	0	25819297	T	G
8	chr8_25837845	0	25837845	G	C
8	chr8_25857875	0	25857875	G	T
8	chr8_25871033	0	25871033	A	T
8	chr8_25872687	0	25872687	C	G
8	chr8_25886426	0	25886426	T	G
8	chr8_25891922	0	25891922	C	A
8	chr8_25911303	0	25911303	G	T
8	chr8_25931383	0	25931383	C	G
8	chr8_25937561	0	25937561	C	A
8	chr8_25950306	0	25950306	A	C
8	chr8_25955672	0	25955672	C	A
8	chr8_25959235	0	25959235	A	C
8	chr8_26001269	0	26001269	A	C
8	chr8_26033961	0	26033961	T	G
8	chr8_26046428	0	26046428	A	C
8	chr8_26057357	0	26057357	T	G
8	chr8_26086365	0	26086365	A	T
8	chr8_26151422	0	26151422	G	C
8	chr8_26161899	0	26161899	T	A
8	chr8_26164819	0	26164819	C	G
8	chr8_26171879	0	26171879	G	T
8	chr8_26213105	0	26213105	A	C
8	chr8_26224908	0	26224908	A	C
8	chr8_26273164	0	26273164	A	C
8	chr8_26305926	0	26305926	G	C
8	chr8_26308136	0	26308136	C	A
8	chr8_26310836	0	26310836	A	C
8	chr8_26330655	0	26330655	G	T
8	chr8_26335119	0	26335119	T	A
8	chr8_26357652	0	26357652	G	C
8	chr8_26405537	0	26405537	G	C
8	chr8_26416132	0	26416132	A	C
8	chr8_26429991	0	26429991	C	A
8	chr8_26465162	0	26465162	G	C
8	chr8_26498462	0	26498462	C	G
8	chr8_26515170	0	26515170	G	C
8	chr8_26520282	0	26520282	C	G
8	chr8_26543213	0	26543213	T	A
8	chr8_26557771	0	26557771	A	C
8	chr8_26589243	0	26589243	G	C
8	chr8_26624232	0	26624232	T	A
8	chr8_26633446	0	26633446	G	T
8	chr8_26641306	0	26641306	T	A
8	chr8_26671141	0	26671141	A	C
8	chr8_26672768	0	26672768	C	A
8	chr8_26685914	0	26685914	T	A
8	chr8_26689503	0	26689503	G	T
8	chr8_26714154	0	26714154	T	A
8	chr8_26725164	0	26725164	C	G
8	chr8_26726209	0	26726209	T	A
8	chr8_26759163	0	26759163	A	T
8	chr8_26821345	0	26821345	C	A
8	chr8_26836530	0	26836530	G	T
8	chr8_26868924	0	26868924	G	T
8	chr8_26873683	0	26873683	C	A
8	chr8_26887124	0	26887124	A	C
8	chr8_26897622	0	26897622	C	A
8	chr8_26908943	0	26908943	T	A
8	chr8_26909675	0	26909675	A	C
8	chr8_26953796	0	26953796	T	A
8	chr8_26954597	0	26954597	G	C
8	chr8_26989060	0	26989060	T	A
8	chr8_26996129	0	26996129	T	G
8	chr8_27024928	0	27024928	G	T
8	chr8_27026203	0	27026203	G	C
8	chr8_27037163	0	27037163	G	T
8	chr8_27044877	0	27044877	A	C
8	chr8_27058406	0	27058406	C	G
8	chr8_27058475	0	27058475	T	G
8	chr8_27066961	0	27066961	A	T
8	chr8_27098231	0	27098231	G	T
8	chr8_27117312	0	27117312	G	C
8	chr8_27124377	0	27124377	A	T
8	chr8_27126090	0	27126090	G	C
8	chr8_27144083	0	27144083	T	G
8	chr8_27162844	0	27162844	A	C
8	chr8_27175339	0	27175339	G	C
8	chr8_27201641	0	27201641	T	A
8	chr8_27218591	0	27218591	A	T
8	chr8_27247834	0	27247834	T	G
8	chr8_27250971	0	27250971	A	T
8	chr8_27275670	0	27275670	G	T
8	chr8_27281572	0	27281572	C	G
8	chr8_27282432	0	27282432	T	G
8	chr8_27290500	0	27290500	G	T
8	chr8_27300306	0	27300306	G	C
8	chr8_27300555	0	27300555	T	G
8	chr8_27335952	0	27335952	T	A
8	chr8_27376688	0	27376688	C	G
8	chr8_27392374	0	27392374	C	A
8	chr8_27395326	0	27395326	C	G
8	chr8_27395511	0	27395511	C	A
8	chr8_27407364	0	27407364	C	A
8	chr8_27421515	0	27421515	C	A
8	chr8_27426619	0	27426619	A	T
8	chr8_27432826	0	27432826	T	G
8	chr8_27436339	0	27436339	A	C
8	chr8_27442880	0	27442880	G	T
8	chr8_27501548	0	27501548	G	T
8	chr8_27521753	0	27521753	T	G
8	chr8_27532095	0	27532095	T	G
8	chr8_27551121	0	27551121	T	G
8	chr8_27562115	0	27562115	G	C
8	chr8_27564143	0	27564143	G	C
8	chr8_27583339	0	27583339	A	C
8	chr8_27583696	0	27583696	G	T
8	chr8_27604698	0	27604698	G	C
8	chr8_27605603	0	27605603	A	C
8	chr8_27615848	0	27615848	A	T
8	chr8_27640221	0	27640221	A	C
8	chr8_27641729	0	27641729	G	T
8	chr8_27648262	0	27648262	A	C
8	chr8_27660220	0	27660220	C	G
8	chr8_27667244	0	27667244	A	T
8	chr8_27684532	0	27684532	G	T
8	chr8_27742875	0	27742875	C	G
8	chr8_27753409	0	27753409	A	T
8	chr8_27774975	0	27774975	G	T
8	chr8_27783891	0	27783891	A	C
8	chr8_27810146	0	27810146	G	C
8	chr8_27810192	0	27810192	C	G
8	chr8_27827291	0	27827291	G	C
8	chr8_27867913	0	27867913	A	C
8	chr8_27872961	0	27872961	A	T
8	chr8_27883635	0	27883635	A	C
8	chr8_27914255	0	27914255	G	T
8	chr8_27943104	0	27943104	A	T
8	chr8_27947356	0	27947356	C	G
8	chr8_27948599	0	27948599	T	G
8	chr8_27969441	0	27969441	T	G
8	chr8_27973453	0	27973453	A	C
8	chr8_27983189	0	27983189	G	C
8	chr8_27986273	0	27986273	G	T
8	chr8_27990453	0	27990453	T	G
8	chr8_28002838	0	28002838	C	G
8	chr8_28016418	0	28016418	C	G
8	chr8_28033628	0	28033628	G	C
8	chr8_28044861	0	28044861	C	A
8	chr8_28051369	0	28051369	C	G
8	chr8_28092425	0	28092425	G	C
8	chr8_28095162	0	28095162	G	C
8	chr8_28106980	0	28106980	G	T
8	chr8_28112485	0	28112485	A	C
8	chr8_28138327	0	28138327	C	G
8	chr8_28180821	0	28180821	G	T
8	chr8_28192144	0	28192144	C	G
8	chr8_28221148	0	28221148	C	G
8	chr8_28289477	0	28289477	G	C
8	chr8_28292157	0	28292157	C	A
8	chr8_28294577	0	28294577	A	T
8	chr8_28317711	0	28317711	C	G
8	chr8_28364036	0	28364036	A	C
8	chr8_28364831	0	28364831	G	C
8	chr8_28409629	0	28409629	G	C
8	chr8_28415515	0	28415515	C	G
8	chr8_28446699	0	28446699	G	C
8	chr8_28495290	0	28495290	A	C
8	chr8_28574373	0	28574373	T	G
8	chr8_28600516	0	28600516	G	T
8	chr8_28642370	0	28642370	A	T
8	chr8_28658134	0	28658134	C	G
8	chr8_28674039	0	28674039	C	A
8	chr8_28756567	0	28756567	G	T
8	chr8_28770594	0	28770594	A	C
8	chr8_28804051	0	28804051	C	G
8	chr8_28873909	0	28873909	T	G
8	chr8_28876916	0	28876916	C	A
8	chr8_28893260	0	28893260	A	T
8	chr8_28917887	0	28917887	G	C
8	chr8_28924132	0	28924132	G	C
8	chr8_28929796	0	28929796	T	G
8	chr8_28950020	0	28950020	C	G
8	chr8_28981467	0	28981467	G	C
8	chr8_29018126	0	29018126	T	G
8	chr8_29034687	0	29034687	T	G
8	chr8_29043414	0	29043414	G	T
8	chr8_29088813	0	29088813	G	T
8	chr8_29103641	0	29103641	C	A
8	chr8_29116633	0	29116633	G	T
8	chr8_29123569	0	29123569	G	C
8	chr8_29131778	0	29131778	T	A
8	chr8_29137329	0	29137329	T	G
8	chr8_29138418	0	29138418	C	G
8	chr8_29153407	0	29153407	G	C
8	chr8_29184778	0	29184778	G	T
8	chr8_29188543	0	29188543	C	A
8	chr8_29189638	0	29189638	T	G
8	chr8_29203365	0	29203365	C	G
8	chr8_29245759	0	29245759	G	C
8	chr8_29268873	0	29268873	C	A
8	chr8_29401620	0	29401620	T	A
8	chr8_29403544	0	29403544	T	G
8	chr8_29411190	0	29411190	C	A
8	chr8_29411867	0	29411867	A	C
8	chr8_29424656	0	29424656	C	G
8	chr8_29426139	0	29426139	T	A
8	chr8_29463669	0	29463669	C	G
8	chr8_29507374	0	29507374	A	C
8	chr8_29511336	0	29511336	T	G
8	chr8_29547724	0	29547724	G	T
8	chr8_29557557	0	29557557	C	G
8	chr8_29561439	0	29561439	C	G
8	chr8_29570779	0	29570779	C	G
8	chr8_29583091	0	29583091	C	G
8	chr8_29601616	0	29601616	G	C
8	chr8_29611506	0	29611506	T	A
8	chr8_29623001	0	29623001	A	T
8	chr8_29629633	0	29629633	A	T
8	chr8_29641531	0	29641531	C	A
8	chr8_29650654	0	29650654	C	G
8	chr8_29662585	0	29662585	C	G
8	chr8_29679188	0	29679188	A	C
8	chr8_29695701	0	29695701	A	C
8	chr8_29704233	0	29704233	T	A
8	chr8_29741690	0	29741690	T	G
8	chr8_29742448	0	29742448	C	G
8	chr8_29787117	0	29787117	G	T
8	chr8_29805911	0	29805911	G	T
8	chr8_29829970	0	29829970	A	C
8	chr8_29834792	0	29834792	A	C
8	chr8_29837152	0	29837152	C	A
8	chr8_29838254	0	29838254	T	A
8	chr8_29841925	0	29841925	C	A
8	chr8_29843737	0	29843737	A	T
8	chr8_29855685	0	29855685	C	A
8	chr8_29927069	0	29927069	G	C
8	chr8_29941417	0	29941417	C	G
8	chr8_29943788	0	29943788	T	A
8	chr8_29951609	0	29951609	T	A
8	chr8_29966136	0	29966136	A	C
8	chr8_29996117	0	29996117	G	T
8	chr8_30006601	0	30006601	G	C
8	chr8_30014807	0	30014807	C	G
8	chr8_30060211	0	30060211	T	A
8	chr8_30061286	0	30061286	G	T
8	chr8_30061452	0	30061452	T	G
8	chr8_30071530	0	30071530	G	C
8	chr8_30417721	0	30417721	C	A
8	chr8_30440922	0	30440922	G	T
8	chr8_30503985	0	30503985	A	T
8	chr8_30505069	0	30505069	C	A
8	chr8_30515532	0	30515532	T	G
8	chr8_30518540	0	30518540	A	C
8	chr8_30621522	0	30621522	C	A
8	chr8_30624428	0	30624428	C	G
8	chr8_30651338	0	30651338	G	C
8	chr8_30655404	0	30655404	G	T
8	chr8_30683126	0	30683126	C	G
8	chr8_30686305	0	30686305	A	T
8	chr8_30687779	0	30687779	T	A
8	chr8_30699096	0	30699096	T	A
8	chr8_30709945	0	30709945	G	C
8	chr8_30718854	0	30718854	A	T
8	chr8_30719844	0	30719844	A	C
8	chr8_30724640	0	30724640	C	A
8	chr8_30726644	0	30726644	G	T
8	chr8_30776140	0	30776140	T	G
8	chr8_30798486	0	30798486	A	C
8	chr8_30810186	0	30810186	T	G
8	chr8_30810202	0	30810202	G	C
8	chr8_30811998	0	30811998	G	C
8	chr8_30828665	0	30828665	A	T
8	chr8_30859829	0	30859829	G	C
8	chr8_30866374	0	30866374	T	A
8	chr8_30888647	0	30888647	C	A
8	chr8_30904782	0	30904782	G	T
8	chr8_30909059	0	30909059	G	T
8	chr8_30919906	0	30919906	C	G
8	chr8_30922020	0	30922020	A	T
8	chr8_30925335	0	30925335	A	C
8	chr8_30949038	0	30949038	C	A
8	chr8_30950848	0	30950848	C	A
8	chr8_30970252	0	30970252	G	T
8	chr8_30981124	0	30981124	C	A
8	chr8_30986570	0	30986570	A	C
8	chr8_31057243	0	31057243	T	G
8	chr8_31066472	0	31066472	A	C
8	chr8_31082412	0	31082412	A	T
8	chr8_31148079	0	31148079	G	C
8	chr8_31148779	0	31148779	C	A
8	chr8_31159771	0	31159771	A	T
8	chr8_31180486	0	31180486	C	A
8	chr8_31201319	0	31201319	G	C
8	chr8_31203462	0	31203462	T	A
8	chr8_31242276	0	31242276	G	T
8	chr8_31260248	0	31260248	C	G
8	chr8_31265939	0	31265939	A	C
8	chr8_31268800	0	31268800	A	C
8	chr8_31283915	0	31283915	G	C
8	chr8_31290378	0	31290378	A	C
8	chr8_31300152	0	31300152	A	C
8	chr8_31323575	0	31323575	G	C
8	chr8_31349563	0	31349563	G	C
8	chr8_31376092	0	31376092	G	C
8	chr8_31376597	0	31376597	T	A
8	chr8_31395307	0	31395307	G	C
8	chr8_31424378	0	31424378	A	C
8	chr8_31435357	0	31435357	G	C
8	chr8_31451072	0	31451072	T	G
8	chr8_31462426	0	31462426	A	T
8	chr8_31469547	0	31469547	A	C
8	chr8_31493710	0	31493710	T	G
8	chr8_31494053	0	31494053	C	G
8	chr8_31497392	0	31497392	C	A
8	chr8_31509433	0	31509433	T	A
8	chr8_31518076	0	31518076	G	T
8	chr8_31529111	0	31529111	A	T
8	chr8_31532872	0	31532872	T	G
8	chr8_31595031	0	31595031	G	T
8	chr8_31598178	0	31598178	T	A
8	chr8_31608142	0	31608142	C	A
8	chr8_31627634	0	31627634	C	A
8	chr8_31650540	0	31650540	C	A
8	chr8_31664287	0	31664287	C	G
8	chr8_31683827	0	31683827	T	G
8	chr8_31720362	0	31720362	C	G
8	chr8_31723703	0	31723703	G	C
8	chr8_31791582	0	31791582	C	G
8	chr8_31801501	0	31801501	G	T
8	chr8_31819549	0	31819549	T	A
8	chr8_31820702	0	31820702	T	A
8	chr8_31827876	0	31827876	G	T
8	chr8_31846327	0	31846327	C	A
8	chr8_31849274	0	31849274	C	A
8	chr8_31868239	0	31868239	C	A
8	chr8_31929113	0	31929113	C	A
8	chr8_31931688	0	31931688	C	A
8	chr8_31951365	0	31951365	T	A
8	chr8_31955893	0	31955893	T	G
8	chr8_31970630	0	31970630	A	C
8	chr8_31987686	0	31987686	T	G
8	chr8_32004675	0	32004675	T	G
8	chr8_32012133	0	32012133	C	A
8	chr8_32029880	0	32029880	G	T
8	chr8_32035374	0	32035374	C	G
8	chr8_32049455	0	32049455	A	T
8	chr8_32053243	0	32053243	T	G
8	chr8_32053983	0	32053983	C	G
8	chr8_32098422	0	32098422	C	A
8	chr8_32117728	0	32117728	A	T
8	chr8_32122845	0	32122845	C	A
8	chr8_32123786	0	32123786	T	A
8	chr8_32158783	0	32158783	C	G
8	chr8_32175914	0	32175914	T	A
8	chr8_32238930	0	32238930	G	T
8	chr8_32247024	0	32247024	C	A
8	chr8_32248401	0	32248401	C	A
8	chr8_32264190	0	32264190	T	G
8	chr8_32272641	0	32272641	C	G
8	chr8_32290810	0	32290810	C	G
8	chr8_32346297	0	32346297	T	A
8	chr8_32360595	0	32360595	C	G
8	chr8_32395737	0	32395737	C	G
8	chr8_32399576	0	32399576	C	G
8	chr8_32400824	0	32400824	C	A
8	chr8_32405317	0	32405317	G	T
8	chr8_32417510	0	32417510	T	G
8	chr8_32417516	0	32417516	C	G
8	chr8_32424092	0	32424092	A	C
8	chr8_32448745	0	32448745	C	G
8	chr8_32467863	0	32467863	T	G
8	chr8_32474003	0	32474003	A	T
8	chr8_32491083	0	32491083	A	C
8	chr8_32501037	0	32501037	A	T
8	chr8_32501864	0	32501864	A	T
8	chr8_32510306	0	32510306	T	A
8	chr8_32521775	0	32521775	G	T
8	chr8_32550202	0	32550202	G	C
8	chr8_32552106	0	32552106	G	C
8	chr8_32574122	0	32574122	T	G
8	chr8_32580046	0	32580046	G	C
8	chr8_32605009	0	32605009	C	A
8	chr8_32630875	0	32630875	C	A
8	chr8_32646650	0	32646650	A	C
8	chr8_32650196	0	32650196	C	G
8	chr8_32650489	0	32650489	C	G
8	chr8_32658413	0	32658413	T	A
8	chr8_32677314	0	32677314	A	C
8	chr8_32677597	0	32677597	A	C
8	chr8_32707070	0	32707070	A	C
8	chr8_32722981	0	32722981	G	T
8	chr8_32751376	0	32751376	C	G
8	chr8_32759411	0	32759411	G	T
8	chr8_32760932	0	32760932	C	A
8	chr8_32771529	0	32771529	C	A
8	chr8_32806541	0	32806541	T	G
8	chr8_32828343	0	32828343	C	A
8	chr8_32830873	0	32830873	A	T
8	chr8_32838842	0	32838842	G	C
8	chr8_32848169	0	32848169	T	A
8	chr8_32884491	0	32884491	C	A
8	chr8_32921740	0	32921740	C	A
8	chr8_32926850	0	32926850	T	G
8	chr8_32927696	0	32927696	T	G
8	chr8_32929015	0	32929015	T	A
8	chr8_32929386	0	32929386	G	T
8	chr8_32946151	0	32946151	C	A
8	chr8_32949511	0	32949511	T	A
8	chr8_32951178	0	32951178	G	C
8	chr8_32951665	0	32951665	A	C
8	chr8_32965003	0	32965003	A	C
8	chr8_32975615	0	32975615	A	T
8	chr8_32978519	0	32978519	T	G
8	chr8_32982570	0	32982570	C	G
8	chr8_33024626	0	33024626	G	C
8	chr8_33028599	0	33028599	T	A
8	chr8_33059041	0	33059041	G	C
8	chr8_33076198	0	33076198	T	A
8	chr8_33111514	0	33111514	C	A
8	chr8_33128704	0	33128704	G	C
8	chr8_33135865	0	33135865	C	G
8	chr8_33175963	0	33175963	G	C
8	chr8_33182938	0	33182938	C	A
8	chr8_33187085	0	33187085	G	T
8	chr8_33215613	0	33215613	A	C
8	chr8_33221871	0	33221871	T	A
8	chr8_33230660	0	33230660	C	A
8	chr8_33234998	0	33234998	T	G
8	chr8_33243009	0	33243009	A	T
8	chr8_33278837	0	33278837	G	T
8	chr8_33280008	0	33280008	T	G
8	chr8_33292344	0	33292344	T	G
8	chr8_33297644	0	33297644	G	T
8	chr8_33305027	0	33305027	G	T
8	chr8_33305190	0	33305190	G	C
8	chr8_33347950	0	33347950	C	A
8	chr8_33348487	0	33348487	C	A
8	chr8_33372441	0	33372441	C	G
8	chr8_33373532	0	33373532	G	T
8	chr8_33397441	0	33397441	A	T
8	chr8_33403181	0	33403181	A	C
8	chr8_33411095	0	33411095	T	G
8	chr8_33426976	0	33426976	G	C
8	chr8_33432490	0	33432490	T	G
8	chr8_33453282	0	33453282	T	A
8	chr8_33471818	0	33471818	A	C
8	chr8_33474482	0	33474482	A	C
8	chr8_33474934	0	33474934	G	C
8	chr8_33478449	0	33478449	C	A
8	chr8_33499189	0	33499189	T	G
8	chr8_33551590	0	33551590	C	A
8	chr8_33554879	0	33554879	G	C
8	chr8_33572434	0	33572434	C	A
8	chr8_33578983	0	33578983	T	G
8	chr8_33583232	0	33583232	A	C
8	chr8_33588179	0	33588179	G	T
8	chr8_33627740	0	33627740	A	T
8	chr8_33637662	0	33637662	G	C
8	chr8_33646367	0	33646367	A	T
8	chr8_33657660	0	33657660	T	G
8	chr8_33665701	0	33665701	C	G
8	chr8_33691438	0	33691438	C	G
8	chr8_33700517	0	33700517	T	G
8	chr8_33716216	0	33716216	G	C
8	chr8_33748250	0	33748250	T	A
8	chr8_33788171	0	33788171	C	A
8	chr8_33798998	0	33798998	C	G
8	chr8_33804270	0	33804270	A	C
8	chr8_33821559	0	33821559	T	G
8	chr8_33840495	0	33840495	T	G
8	chr8_33842800	0	33842800	G	C
8	chr8_33852789	0	33852789	T	G
8	chr8_33901840	0	33901840	C	A
8	chr8_33905045	0	33905045	T	G
8	chr8_33905497	0	33905497	C	G
8	chr8_33934361	0	33934361	C	A
8	chr8_33966211	0	33966211	A	T
8	chr8_33972142	0	33972142	A	C
8	chr8_33994520	0	33994520	A	C
8	chr8_34010256	0	34010256	C	G
8	chr8_34040951	0	34040951	G	T
8	chr8_34041342	0	34041342	G	C
8	chr8_34064795	0	34064795	T	A
8	chr8_34079062	0	34079062	A	C
8	chr8_34142233	0	34142233	A	C
8	chr8_34148704	0	34148704	G	T
8	chr8_34199936	0	34199936	T	G
8	chr8_34219442	0	34219442	C	A
8	chr8_34245591	0	34245591	T	A
8	chr8_34313666	0	34313666	T	A
8	chr8_34332952	0	34332952	A	C
8	chr8_34371506	0	34371506	G	T
8	chr8_34384574	0	34384574	C	G
8	chr8_34402012	0	34402012	C	G
8	chr8_34410730	0	34410730	A	C
8	chr8_34411511	0	34411511	G	T
8	chr8_34448967	0	34448967	G	T
8	chr8_34534897	0	34534897	T	G
8	chr8_34556290	0	34556290	T	A
8	chr8_34590303	0	34590303	A	C
8	chr8_34594477	0	34594477	T	G
8	chr8_34595127	0	34595127	T	G
8	chr8_34598767	0	34598767	C	G
8	chr8_34600312	0	34600312	T	G
8	chr8_34613676	0	34613676	C	A
8	chr8_34618127	0	34618127	A	T
8	chr8_34649354	0	34649354	C	G
8	chr8_34653538	0	34653538	G	C
8	chr8_34657408	0	34657408	A	C
8	chr8_34663914	0	34663914	T	A
8	chr8_34664987	0	34664987	A	T
8	chr8_34674956	0	34674956	A	T
8	chr8_34690278	0	34690278	G	C
8	chr8_34690963	0	34690963	T	A
8	chr8_34712498	0	34712498	G	C
8	chr8_34737190	0	34737190	T	A
8	chr8_34778561	0	34778561	A	T
8	chr8_34803451	0	34803451	T	G
8	chr8_34807442	0	34807442	A	C
8	chr8_34825369	0	34825369	T	A
8	chr8_34873921	0	34873921	G	C
8	chr8_34875793	0	34875793	T	G
8	chr8_34881255	0	34881255	G	T
8	chr8_34933910	0	34933910	T	A
8	chr8_34944945	0	34944945	T	G
8	chr8_34959893	0	34959893	T	G
8	chr8_35005465	0	35005465	G	C
8	chr8_35014311	0	35014311	C	A
8	chr8_35016810	0	35016810	G	C
8	chr8_35040820	0	35040820	G	C
8	chr8_35046184	0	35046184	G	C
8	chr8_35061461	0	35061461	A	C
8	chr8_35064370	0	35064370	C	G
8	chr8_35085932	0	35085932	C	A
8	chr8_35092835	0	35092835	A	T
8	chr8_35100345	0	35100345	C	G
8	chr8_35120915	0	35120915	C	G
8	chr8_35188006	0	35188006	G	C
8	chr8_35257279	0	35257279	G	T
8	chr8_35308601	0	35308601	A	C
8	chr8_35308788	0	35308788	C	G
8	chr8_35320177	0	35320177	T	A
8	chr8_35323208	0	35323208	G	T
8	chr8_35336794	0	35336794	T	A
8	chr8_35358363	0	35358363	C	G
8	chr8_35368735	0	35368735	C	G
8	chr8_35410942	0	35410942	G	C
8	chr8_35418700	0	35418700	C	G
8	chr8_35422632	0	35422632	C	G
8	chr8_35434024	0	35434024	C	A
8	chr8_35521970	0	35521970	C	A
8	chr8_35525966	0	35525966	A	C
8	chr8_35539964	0	35539964	G	T
8	chr8_35542080	0	35542080	A	T
8	chr8_35543063	0	35543063	C	A
8	chr8_35543201	0	35543201	G	T
8	chr8_35546225	0	35546225	G	T
8	chr8_35547814	0	35547814	G	C
8	chr8_35561782	0	35561782	T	G
8	chr8_35567332	0	35567332	C	G
8	chr8_35589553	0	35589553	T	A
8	chr8_35613648	0	35613648	C	G
8	chr8_35661813	0	35661813	C	G
8	chr8_35665442	0	35665442	T	A
8	chr8_35680566	0	35680566	T	A
8	chr8_35708458	0	35708458	C	G
8	chr8_35709719	0	35709719	A	C
8	chr8_35715921	0	35715921	T	A
8	chr8_35773605	0	35773605	G	T
8	chr8_35783816	0	35783816	A	T
8	chr8_35819164	0	35819164	T	G
8	chr8_35852008	0	35852008	C	A
8	chr8_35856976	0	35856976	C	G
8	chr8_35880829	0	35880829	A	C
8	chr8_35930544	0	35930544	T	A
8	chr8_35933798	0	35933798	A	C
8	chr8_35940745	0	35940745	G	T
8	chr8_35950996	0	35950996	T	A
8	chr8_35952877	0	35952877	G	T
8	chr8_35954694	0	35954694	C	G
8	chr8_35967883	0	35967883	T	A
8	chr8_35971969	0	35971969	G	T
8	chr8_35989598	0	35989598	G	C
8	chr8_36008960	0	36008960	C	A
8	chr8_36012643	0	36012643	A	T
8	chr8_36027275	0	36027275	T	G
8	chr8_36032982	0	36032982	G	T
8	chr8_36058131	0	36058131	C	G
8	chr8_36065397	0	36065397	G	C
8	chr8_36083642	0	36083642	C	A
8	chr8_36088173	0	36088173	A	T
8	chr8_36106496	0	36106496	A	T
8	chr8_36116569	0	36116569	A	T
8	chr8_36117196	0	36117196	G	T
8	chr8_36154935	0	36154935	T	A
8	chr8_36166675	0	36166675	T	A
8	chr8_36184313	0	36184313	G	C
8	chr8_36201486	0	36201486	G	T
8	chr8_36210522	0	36210522	G	C
8	chr8_36210590	0	36210590	C	G
8	chr8_36245013	0	36245013	C	A
8	chr8_36246255	0	36246255	A	C
8	chr8_36259968	0	36259968	A	T
8	chr8_36261695	0	36261695	G	C
8	chr8_36278315	0	36278315	C	G
8	chr8_36337887	0	36337887	G	C
8	chr8_36345767	0	36345767	T	G
8	chr8_36348111	0	36348111	A	C
8	chr8_36354094	0	36354094	C	G
8	chr8_36362558	0	36362558	T	A
8	chr8_36392865	0	36392865	C	G
8	chr8_36396868	0	36396868	A	C
8	chr8_36412888	0	36412888	G	C
8	chr8_36425363	0	36425363	C	A
8	chr8_36448042	0	36448042	C	G
8	chr8_36455528	0	36455528	A	T
8	chr8_36458553	0	36458553	G	T
8	chr8_36460931	0	36460931	C	G
8	chr8_36473583	0	36473583	C	G
8	chr8_36504202	0	36504202	G	T
8	chr8_36537499	0	36537499	G	C
8	chr8_36538015	0	36538015	C	G
8	chr8_36570512	0	36570512	G	T
8	chr8_36578507	0	36578507	T	A
8	chr8_36581238	0	36581238	C	G
8	chr8_36630471	0	36630471	C	G
8	chr8_36630910	0	36630910	T	G
8	chr8_36638793	0	36638793	A	T
8	chr8_36640241	0	36640241	C	G
8	chr8_36660039	0	36660039	G	T
8	chr8_36667586	0	36667586	C	G
8	chr8_36670820	0	36670820	C	G
8	chr8_36686444	0	36686444	C	A
8	chr8_36722201	0	36722201	G	C
8	chr8_36738825	0	36738825	C	A
8	chr8_36805917	0	36805917	C	A
8	chr8_36813194	0	36813194	C	A
8	chr8_36818978	0	36818978	G	T
8	chr8_36836732	0	36836732	G	C
8	chr8_36847537	0	36847537	C	G
8	chr8_36869046	0	36869046	T	G
8	chr8_36870334	0	36870334	G	T
8	chr8_36871256	0	36871256	G	C
8	chr8_36881858	0	36881858	G	C
8	chr8_36892837	0	36892837	C	G
8	chr8_36914772	0	36914772	G	T
8	chr8_36928275	0	36928275	G	T
8	chr8_36986491	0	36986491	A	C
8	chr8_36992103	0	36992103	C	A
8	chr8_37000947	0	37000947	G	T
8	chr8_37036403	0	37036403	G	C
8	chr8_37060981	0	37060981	C	G
8	chr8_37077746	0	37077746	T	A
8	chr8_37101548	0	37101548	G	C
8	chr8_37101982	0	37101982	T	A
8	chr8_37104419	0	37104419	G	T
8	chr8_37131927	0	37131927	T	G
8	chr8_37133639	0	37133639	C	G
8	chr8_37149137	0	37149137	T	G
8	chr8_37149237	0	37149237	C	G
8	chr8_37159034	0	37159034	C	G
8	chr8_37166787	0	37166787	C	G
8	chr8_37172629	0	37172629	T	A
8	chr8_37179794	0	37179794	A	C
8	chr8_37187114	0	37187114	G	C
8	chr8_37204610	0	37204610	G	C
8	chr8_37212549	0	37212549	C	G
8	chr8_37217140	0	37217140	C	G
8	chr8_37231111	0	37231111	A	C
8	chr8_37232885	0	37232885	C	A
8	chr8_37234045	0	37234045	C	A
8	chr8_37235617	0	37235617	T	G
8	chr8_37238732	0	37238732	C	A
8	chr8_37239567	0	37239567	C	A
8	chr8_37240605	0	37240605	C	G
8	chr8_37272532	0	37272532	C	G
8	chr8_37323638	0	37323638	T	A
8	chr8_37334861	0	37334861	T	G
8	chr8_37335426	0	37335426	G	C
8	chr8_37336252	0	37336252	T	G
8	chr8_37341261	0	37341261	G	T
8	chr8_37366706	0	37366706	A	T
8	chr8_37379235	0	37379235	T	A
8	chr8_37424108	0	37424108	G	C
8	chr8_37429887	0	37429887	G	T
8	chr8_37453873	0	37453873	C	A
8	chr8_37454464	0	37454464	G	T
8	chr8_37455222	0	37455222	T	G
8	chr8_37462020	0	37462020	C	G
8	chr8_37463610	0	37463610	C	G
8	chr8_37488209	0	37488209	A	T
8	chr8_37501080	0	37501080	A	T
8	chr8_37519004	0	37519004	T	G
8	chr8_37523371	0	37523371	C	A
8	chr8_37524203	0	37524203	A	T
8	chr8_37526111	0	37526111	A	T
8	chr8_37534272	0	37534272	C	A
8	chr8_37541572	0	37541572	C	G
8	chr8_37541780	0	37541780	C	G
8	chr8_37558253	0	37558253	T	G
8	chr8_37567382	0	37567382	C	A
8	chr8_37575564	0	37575564	T	G
8	chr8_37614401	0	37614401	A	C
8	chr8_37641590	0	37641590	T	A
8	chr8_37767456	0	37767456	G	C
8	chr8_37769580	0	37769580	A	C
8	chr8_37789123	0	37789123	A	T
8	chr8_37813211	0	37813211	T	G
8	chr8_37836608	0	37836608	G	C
8	chr8_37874395	0	37874395	G	T
8	chr8_37915106	0	37915106	A	T
8	chr8_37920817	0	37920817	T	G
8	chr8_37934406	0	37934406	T	G
8	chr8_37938065	0	37938065	A	C
8	chr8_37947028	0	37947028	G	C
8	chr8_37955095	0	37955095	C	A
8	chr8_37978546	0	37978546	C	A
8	chr8_37998486	0	37998486	G	C
8	chr8_38012308	0	38012308	T	G
8	chr8_38015031	0	38015031	C	G
8	chr8_38077699	0	38077699	G	T
8	chr8_38080480	0	38080480	A	T
8	chr8_38081639	0	38081639	A	C
8	chr8_38098087	0	38098087	A	C
8	chr8_38132466	0	38132466	G	C
8	chr8_38137140	0	38137140	T	G
8	chr8_38145478	0	38145478	A	C
8	chr8_38172189	0	38172189	T	G
8	chr8_38199927	0	38199927	G	T
8	chr8_38204519	0	38204519	A	C
8	chr8_38217223	0	38217223	G	T
8	chr8_38295899	0	38295899	C	A
8	chr8_38319124	0	38319124	G	C
8	chr8_38359143	0	38359143	G	C
8	chr8_38395037	0	38395037	A	C
8	chr8_38395901	0	38395901	G	C
8	chr8_38425855	0	38425855	C	A
8	chr8_38426872	0	38426872	G	T
8	chr8_38429395	0	38429395	A	T
8	chr8_38457071	0	38457071	G	T
8	chr8_38464106	0	38464106	G	T
8	chr8_38468587	0	38468587	C	G
8	chr8_38472874	0	38472874	T	G
8	chr8_38489047	0	38489047	C	G
8	chr8_38517405	0	38517405	C	G
8	chr8_38534087	0	38534087	C	G
8	chr8_38550814	0	38550814	G	C
8	chr8_38557178	0	38557178	G	C
8	chr8_38577087	0	38577087	T	G
8	chr8_38598773	0	38598773	G	T
8	chr8_38636423	0	38636423	C	A
8	chr8_38636711	0	38636711	G	T
8	chr8_38646681	0	38646681	C	A
8	chr8_38650959	0	38650959	C	G
8	chr8_38668199	0	38668199	G	C
8	chr8_38697881	0	38697881	G	T
8	chr8_38709540	0	38709540	C	A
8	chr8_38727406	0	38727406	G	T
8	chr8_38737519	0	38737519	C	A
8	chr8_38769443	0	38769443	T	A
8	chr8_38794408	0	38794408	A	C
8	chr8_38824169	0	38824169	G	C
8	chr8_38832029	0	38832029	G	T
8	chr8_38836225	0	38836225	C	G
8	chr8_38849427	0	38849427	C	G
8	chr8_38862515	0	38862515	T	A
8	chr8_38867246	0	38867246	G	T
8	chr8_38869123	0	38869123	A	C
8	chr8_38895945	0	38895945	G	C
8	chr8_38896999	0	38896999	G	T
8	chr8_38901387	0	38901387	G	C
8	chr8_38902744	0	38902744	G	T
8	chr8_38979154	0	38979154	C	G
8	chr8_38998660	0	38998660	C	G
8	chr8_39003887	0	39003887	T	G
8	chr8_39004117	0	39004117	T	G
8	chr8_39042618	0	39042618	G	C
8	chr8_39063753	0	39063753	C	G
8	chr8_39067849	0	39067849	A	T
8	chr8_39125060	0	39125060	T	A
8	chr8_39132181	0	39132181	A	C
8	chr8_39135808	0	39135808	T	A
8	chr8_39136403	0	39136403	C	A
8	chr8_39137746	0	39137746	A	C
8	chr8_39143542	0	39143542	A	T
8	chr8_39168640	0	39168640	G	C
8	chr8_39168853	0	39168853	T	G
8	chr8_39179607	0	39179607	A	C
8	chr8_39192226	0	39192226	G	T
8	chr8_39205799	0	39205799	A	C
8	chr8_39216934	0	39216934	T	G
8	chr8_39220288	0	39220288	A	C
8	chr8_39227251	0	39227251	G	C
8	chr8_39227442	0	39227442	A	C
8	chr8_39233214	0	39233214	G	T
8	chr8_39233497	0	39233497	G	C
8	chr8_39267748	0	39267748	T	G
8	chr8_39281312	0	39281312	G	C
8	chr8_39299307	0	39299307	A	T
8	chr8_39314682	0	39314682	A	T
8	chr8_39328370	0	39328370	G	C
8	chr8_39349805	0	39349805	G	T
8	chr8_39359921	0	39359921	C	G
8	chr8_39368046	0	39368046	C	A
8	chr8_39373888	0	39373888	A	C
8	chr8_39397189	0	39397189	G	C
8	chr8_39405183	0	39405183	T	A
8	chr8_39417721	0	39417721	C	G
8	chr8_39427977	0	39427977	G	C
8	chr8_39444053	0	39444053	G	T
8	chr8_39448062	0	39448062	G	C
8	chr8_39488230	0	39488230	A	C
8	chr8_39506312	0	39506312	G	C
8	chr8_39553570	0	39553570	A	T
8	chr8_39602307	0	39602307	G	C
8	chr8_39608749	0	39608749	A	C
8	chr8_39625500	0	39625500	A	C
8	chr8_39659030	0	39659030	A	C
8	chr8_39671194	0	39671194	A	C
8	chr8_39699012	0	39699012	C	G
8	chr8_39749962	0	39749962	A	T
8	chr8_39758220	0	39758220	C	A
8	chr8_39789986	0	39789986	A	T
8	chr8_39800292	0	39800292	T	A
8	chr8_39821605	0	39821605	G	C
8	chr8_39875196	0	39875196	T	G
8	chr8_39877752	0	39877752	A	T
8	chr8_39880968	0	39880968	G	T
8	chr8_39881453	0	39881453	C	A
8	chr8_39893984	0	39893984	G	C
8	chr8_39936995	0	39936995	G	T
8	chr8_39937401	0	39937401	C	A
8	chr8_39941802	0	39941802	G	T
8	chr8_39967742	0	39967742	A	T
8	chr8_39999273	0	39999273	A	T
8	chr8_40001955	0	40001955	T	G
8	chr8_40002013	0	40002013	G	C
8	chr8_40005572	0	40005572	A	T
8	chr8_40038239	0	40038239	G	T
8	chr8_40091938	0	40091938	C	A
8	chr8_40136109	0	40136109	G	T
8	chr8_40202095	0	40202095	G	T
8	chr8_40262159	0	40262159	G	C
8	chr8_40301704	0	40301704	G	T
8	chr8_40370977	0	40370977	A	C
8	chr8_40373201	0	40373201	T	A
8	chr8_40374984	0	40374984	T	G
8	chr8_40382753	0	40382753	G	T
8	chr8_40384709	0	40384709	A	T
8	chr8_40417396	0	40417396	T	G
8	chr8_40443317	0	40443317	G	T
8	chr8_40461706	0	40461706	C	G
8	chr8_40470150	0	40470150	G	C
8	chr8_40477516	0	40477516	T	A
8	chr8_40488813	0	40488813	G	C
8	chr8_40494297	0	40494297	C	A
8	chr8_40500669	0	40500669	A	T
8	chr8_40542147	0	40542147	G	T
8	chr8_40549423	0	40549423	C	G
8	chr8_40596544	0	40596544	A	C
8	chr8_40602181	0	40602181	G	C
8	chr8_40628584	0	40628584	C	G
8	chr8_40701051	0	40701051	A	C
8	chr8_40720294	0	40720294	T	G
8	chr8_40725044	0	40725044	A	C
8	chr8_40725654	0	40725654	G	T
8	chr8_40752452	0	40752452	A	T
8	chr8_40752884	0	40752884	C	A
8	chr8_40766814	0	40766814	G	T
8	chr8_40775547	0	40775547	C	A
8	chr8_40782838	0	40782838	C	A
8	chr8_40802631	0	40802631	C	G
8	chr8_40807572	0	40807572	G	C
8	chr8_40809285	0	40809285	C	A
8	chr8_40809525	0	40809525	A	T
8	chr8_40820606	0	40820606	T	A
8	chr8_40821433	0	40821433	G	C
8	chr8_40842474	0	40842474	G	C
8	chr8_40864485	0	40864485	C	G
8	chr8_40880643	0	40880643	C	A
8	chr8_40883526	0	40883526	C	G
8	chr8_40884031	0	40884031	C	A
8	chr8_40888188	0	40888188	A	C
8	chr8_40889675	0	40889675	C	A
8	chr8_40892674	0	40892674	C	G
8	chr8_40894700	0	40894700	T	G
8	chr8_40901634	0	40901634	G	T
8	chr8_40909881	0	40909881	A	C
8	chr8_40935899	0	40935899	C	A
8	chr8_40947364	0	40947364	T	A
8	chr8_40949794	0	40949794	G	T
8	chr8_40950547	0	40950547	C	A
8	chr8_40953616	0	40953616	T	A
8	chr8_40964112	0	40964112	A	C
8	chr8_40967257	0	40967257	A	T
8	chr8_40974307	0	40974307	G	C
8	chr8_40982335	0	40982335	C	A
8	chr8_40983152	0	40983152	T	A
8	chr8_40999035	0	40999035	T	G
8	chr8_41001572	0	41001572	C	A
8	chr8_41013240	0	41013240	G	C
8	chr8_41027163	0	41027163	C	G
8	chr8_41029914	0	41029914	T	G
8	chr8_41046755	0	41046755	G	C
8	chr8_41051087	0	41051087	G	T
8	chr8_41065840	0	41065840	G	T
8	chr8_41068874	0	41068874	T	G
8	chr8_41159859	0	41159859	G	T
8	chr8_41166104	0	41166104	C	A
8	chr8_41173737	0	41173737	C	G
8	chr8_41174497	0	41174497	A	T
8	chr8_41232742	0	41232742	G	T
8	chr8_41275964	0	41275964	A	C
8	chr8_41315125	0	41315125	A	T
8	chr8_41336157	0	41336157	T	G
8	chr8_41380401	0	41380401	T	A
8	chr8_41403998	0	41403998	C	A
8	chr8_41406945	0	41406945	T	A
8	chr8_41409768	0	41409768	C	G
8	chr8_41420020	0	41420020	A	T
8	chr8_41432358	0	41432358	T	G
8	chr8_41437277	0	41437277	A	T
8	chr8_41450603	0	41450603	A	T
8	chr8_41477487	0	41477487	T	A
8	chr8_41491547	0	41491547	G	C
8	chr8_41504363	0	41504363	G	T
8	chr8_41517413	0	41517413	G	T
8	chr8_41520103	0	41520103	T	A
8	chr8_41520751	0	41520751	C	G
8	chr8_41526282	0	41526282	A	T
8	chr8_41528599	0	41528599	T	G
8	chr8_41554136	0	41554136	G	C
8	chr8_41557372	0	41557372	C	A
8	chr8_41567438	0	41567438	G	C
8	chr8_41569474	0	41569474	C	G
8	chr8_41589377	0	41589377	G	C
8	chr8_41606898	0	41606898	T	A
8	chr8_41615082	0	41615082	G	T
8	chr8_41653029	0	41653029	T	G
8	chr8_41658566	0	41658566	G	C
8	chr8_41718943	0	41718943	A	T
8	chr8_41722343	0	41722343	A	T
8	chr8_41750244	0	41750244	T	A
8	chr8_41751564	0	41751564	A	C
8	chr8_41776834	0	41776834	T	A
8	chr8_41806830	0	41806830	C	A
8	chr8_41828278	0	41828278	C	A
8	chr8_41847985	0	41847985	C	A
8	chr8_41872347	0	41872347	G	T
8	chr8_41873711	0	41873711	C	G
8	chr8_41906586	0	41906586	G	T
8	chr8_41959468	0	41959468	T	A
8	chr8_41980111	0	41980111	C	A
8	chr8_41988351	0	41988351	C	G
8	chr8_41992841	0	41992841	A	T
8	chr8_41996720	0	41996720	G	C
8	chr8_42028290	0	42028290	T	A
8	chr8_42028695	0	42028695	C	A
8	chr8_42032114	0	42032114	T	A
8	chr8_42062784	0	42062784	G	C
8	chr8_42101478	0	42101478	A	C
8	chr8_42103483	0	42103483	T	G
8	chr8_42161209	0	42161209	G	T
8	chr8_42164640	0	42164640	G	C
8	chr8_42167594	0	42167594	A	C
8	chr8_42210114	0	42210114	G	C
8	chr8_42217617	0	42217617	A	T
8	chr8_42221844	0	42221844	A	T
8	chr8_42230439	0	42230439	A	C
8	chr8_42278159	0	42278159	C	A
8	chr8_42281667	0	42281667	C	A
8	chr8_42331218	0	42331218	C	A
8	chr8_42332243	0	42332243	T	A
8	chr8_42384793	0	42384793	G	C
8	chr8_42387945	0	42387945	G	C
8	chr8_42415858	0	42415858	G	C
8	chr8_42431410	0	42431410	T	G
8	chr8_42437131	0	42437131	A	C
8	chr8_42454240	0	42454240	C	A
8	chr8_42461695	0	42461695	C	G
8	chr8_42467445	0	42467445	A	C
8	chr8_42487469	0	42487469	A	C
8	chr8_42492520	0	42492520	T	A
8	chr8_42494751	0	42494751	A	C
8	chr8_42504764	0	42504764	G	C
8	chr8_42517803	0	42517803	G	T
8	chr8_42524632	0	42524632	T	A
8	chr8_42525110	0	42525110	A	T
8	chr8_42527299	0	42527299	G	T
8	chr8_42531302	0	42531302	T	A
8	chr8_42536987	0	42536987	G	T
8	chr8_42549492	0	42549492	A	T
8	chr8_42561731	0	42561731	G	T
8	chr8_42562116	0	42562116	T	G
8	chr8_42580036	0	42580036	C	G
8	chr8_42594433	0	42594433	T	A
8	chr8_42610288	0	42610288	C	G
8	chr8_42627613	0	42627613	T	G
8	chr8_42653400	0	42653400	T	A
8	chr8_42654384	0	42654384	C	A
8	chr8_42665709	0	42665709	C	A
8	chr8_42694600	0	42694600	C	A
8	chr8_42697104	0	42697104	G	T
8	chr8_42697407	0	42697407	A	T
8	chr8_42733251	0	42733251	C	A
8	chr8_42751661	0	42751661	T	G
8	chr8_42771358	0	42771358	C	A
8	chr8_42774432	0	42774432	T	A
8	chr8_42786184	0	42786184	T	G
8	chr8_42857662	0	42857662	G	T
8	chr8_42870449	0	42870449	G	C
8	chr8_42879095	0	42879095	T	G
8	chr8_42888621	0	42888621	C	G
8	chr8_42969517	0	42969517	C	G
8	chr8_42984012	0	42984012	C	G
8	chr8_42988985	0	42988985	T	G
8	chr8_42991815	0	42991815	G	C
8	chr8_43010588	0	43010588	C	A
8	chr8_43037002	0	43037002	A	T
8	chr8_43048970	0	43048970	G	T
8	chr8_43065655	0	43065655	T	A
8	chr8_43132039	0	43132039	G	C
8	chr8_43142837	0	43142837	A	T
8	chr8_43169538	0	43169538	T	A
8	chr8_43175654	0	43175654	T	G
8	chr8_43189862	0	43189862	T	G
8	chr8_43198761	0	43198761	G	T
8	chr8_43242040	0	43242040	C	G
8	chr8_43291425	0	43291425	C	A
8	chr8_43307712	0	43307712	A	C
8	chr8_43315603	0	43315603	C	A
8	chr8_43318719	0	43318719	T	A
8	chr8_43381244	0	43381244	T	G
8	chr8_43384568	0	43384568	C	G
8	chr8_43436791	0	43436791	T	G
8	chr8_43463333	0	43463333	C	G
8	chr8_43466255	0	43466255	G	T
8	chr8_43505510	0	43505510	G	T
8	chr8_43506355	0	43506355	C	G
8	chr8_43508118	0	43508118	G	C
8	chr8_43510733	0	43510733	A	C
8	chr8_43511804	0	43511804	G	T
8	chr8_43539231	0	43539231	T	G
8	chr8_43595794	0	43595794	T	A
8	chr8_43598655	0	43598655	A	C
8	chr8_43622812	0	43622812	C	G
8	chr8_43641803	0	43641803	T	G
8	chr8_43724892	0	43724892	T	A
8	chr8_43733361	0	43733361	G	T
8	chr8_43813016	0	43813016	C	A
8	chr8_43834109	0	43834109	T	A
8	chr8_43867144	0	43867144	G	T
8	chr8_43870014	0	43870014	A	T
8	chr8_43885155	0	43885155	T	A
8	chr8_43885487	0	43885487	G	T
8	chr8_43902874	0	43902874	C	A
8	chr8_43913314	0	43913314	C	G
8	chr8_43916547	0	43916547	A	C
8	chr8_43926247	0	43926247	C	G
8	chr8_43940207	0	43940207	A	C
8	chr8_43940265	0	43940265	A	C
8	chr8_43949439	0	43949439	G	T
8	chr8_43956981	0	43956981	G	T
8	chr8_43973278	0	43973278	G	C
8	chr8_43990414	0	43990414	G	T
8	chr8_44031507	0	44031507	A	C
8	chr8_44032678	0	44032678	G	T
8	chr8_44033945	0	44033945	G	T
8	chr8_44044758	0	44044758	C	A
8	chr8_44046879	0	44046879	A	T
8	chr8_44061728	0	44061728	G	T
8	chr8_44079214	0	44079214	A	C
8	chr8_44081072	0	44081072	C	G
8	chr8_44086490	0	44086490	G	T
8	chr8_44101072	0	44101072	A	T
8	chr8_44125403	0	44125403	G	T
8	chr8_44141557	0	44141557	T	A
8	chr8_44146397	0	44146397	C	G
8	chr8_44153892	0	44153892	A	C
8	chr8_44154701	0	44154701	T	A
8	chr8_44170594	0	44170594	G	C
8	chr8_44188282	0	44188282	C	A
8	chr8_44195649	0	44195649	G	T
8	chr8_44211861	0	44211861	T	A
8	chr8_44222650	0	44222650	A	C
8	chr8_44225431	0	44225431	G	T
8	chr8_44230731	0	44230731	A	C
8	chr8_44233332	0	44233332	G	C
8	chr8_44245788	0	44245788	A	T
8	chr8_44248466	0	44248466	C	A
8	chr8_44275437	0	44275437	C	G
8	chr8_44286364	0	44286364	G	T
8	chr8_44291010	0	44291010	A	C
8	chr8_44302577	0	44302577	C	A
8	chr8_44344175	0	44344175	G	T
8	chr8_44348121	0	44348121	A	C
8	chr8_44360903	0	44360903	A	C
8	chr8_44380088	0	44380088	G	C
8	chr8_44380808	0	44380808	C	G
8	chr8_44390215	0	44390215	T	A
8	chr8_44393003	0	44393003	T	A
8	chr8_44405712	0	44405712	C	A
8	chr8_44412661	0	44412661	C	A
8	chr8_44422176	0	44422176	T	A
8	chr8_44426092	0	44426092	T	G
8	chr8_44448749	0	44448749	A	C
8	chr8_44467438	0	44467438	C	G
8	chr8_44472371	0	44472371	C	A
8	chr8_44473005	0	44473005	C	A
8	chr8_44482462	0	44482462	C	A
8	chr8_44488685	0	44488685	G	T
8	chr8_44511057	0	44511057	G	C
8	chr8_44557355	0	44557355	T	A
8	chr8_44561467	0	44561467	A	T
8	chr8_44594292	0	44594292	T	G
8	chr8_44606222	0	44606222	G	T
8	chr8_44609367	0	44609367	A	T
8	chr8_44611258	0	44611258	A	T
8	chr8_44613075	0	44613075	T	G
8	chr8_44617506	0	44617506	A	C
8	chr8_44646536	0	44646536	C	G
8	chr8_44662168	0	44662168	T	G
8	chr8_44678373	0	44678373	G	T
8	chr8_44680767	0	44680767	G	T
8	chr8_44702582	0	44702582	C	G
8	chr8_44707373	0	44707373	C	G
8	chr8_44731032	0	44731032	C	A
8	chr8_44772134	0	44772134	G	T
8	chr8_44802868	0	44802868	G	C
8	chr8_44816355	0	44816355	C	A
8	chr8_44843617	0	44843617	A	T
8	chr8_44855059	0	44855059	A	T
8	chr8_44856590	0	44856590	G	T
8	chr8_44870622	0	44870622	A	T
8	chr8_44919586	0	44919586	A	C
8	chr8_44920828	0	44920828	C	A
8	chr8_44925547	0	44925547	A	T
8	chr8_44963253	0	44963253	G	C
8	chr8_44965926	0	44965926	G	T
8	chr8_44990788	0	44990788	A	C
8	chr8_44992364	0	44992364	C	A
8	chr8_45032642	0	45032642	T	G
8	chr8_45046567	0	45046567	C	G
8	chr8_45048758	0	45048758	A	C
8	chr8_45084960	0	45084960	A	T
8	chr8_45088617	0	45088617	C	A
8	chr8_45170424	0	45170424	A	T
8	chr8_45177980	0	45177980	G	T
8	chr8_45181615	0	45181615	C	G
8	chr8_45195248	0	45195248	G	C
8	chr8_45204318	0	45204318	A	T
8	chr8_45225777	0	45225777	C	A
8	chr8_45226971	0	45226971	C	A
8	chr8_45248361	0	45248361	C	G
8	chr8_45298957	0	45298957	G	C
8	chr8_45365580	0	45365580	A	C
8	chr8_45367889	0	45367889	T	G
8	chr8_45394845	0	45394845	G	T
8	chr8_45413678	0	45413678	T	G
8	chr8_45422643	0	45422643	G	C
8	chr8_45440722	0	45440722	T	G
8	chr8_45458890	0	45458890	G	T
8	chr8_45471372	0	45471372	G	C
8	chr8_45481495	0	45481495	G	C
8	chr8_45492590	0	45492590	T	G
8	chr8_45512626	0	45512626	A	C
8	chr8_45516419	0	45516419	G	C
8	chr8_45529064	0	45529064	G	C
8	chr8_45544148	0	45544148	A	T
8	chr8_45544828	0	45544828	G	C
8	chr8_45561757	0	45561757	A	C
8	chr8_45575831	0	45575831	G	T
8	chr8_45588906	0	45588906	T	A
8	chr8_45592381	0	45592381	C	G
8	chr8_45608129	0	45608129	G	T
8	chr8_45623566	0	45623566	C	A
8	chr8_45641529	0	45641529	T	A
8	chr8_45641673	0	45641673	T	G
8	chr8_45665378	0	45665378	C	G
8	chr8_45705054	0	45705054	C	G
8	chr8_45714341	0	45714341	G	C
8	chr8_45735515	0	45735515	A	C
8	chr8_45751617	0	45751617	A	C
8	chr8_45763163	0	45763163	C	G
8	chr8_45772804	0	45772804	T	G
8	chr8_45773386	0	45773386	C	G
8	chr8_45825247	0	45825247	C	A
8	chr8_45827839	0	45827839	A	C
8	chr8_45844685	0	45844685	A	C
8	chr8_45849077	0	45849077	C	A
8	chr8_45853837	0	45853837	T	A
8	chr8_45855270	0	45855270	G	C
8	chr8_45895854	0	45895854	C	A
8	chr8_45939941	0	45939941	C	G
8	chr8_45955408	0	45955408	C	A
8	chr8_45957533	0	45957533	A	T
8	chr8_45965700	0	45965700	C	A
8	chr8_46004147	0	46004147	C	A
8	chr8_46018889	0	46018889	G	C
8	chr8_46022511	0	46022511	T	A
8	chr8_46030010	0	46030010	G	C
8	chr8_46050221	0	46050221	C	A
8	chr8_46102520	0	46102520	T	G
8	chr8_46112757	0	46112757	C	G
8	chr8_46117633	0	46117633	A	C
8	chr8_46156182	0	46156182	C	A
8	chr8_46165524	0	46165524	G	C
8	chr8_46176640	0	46176640	G	C
8	chr8_46186522	0	46186522	C	A
8	chr8_46197959	0	46197959	C	A
8	chr8_46208701	0	46208701	A	C
8	chr8_46210954	0	46210954	A	C
8	chr8_46226213	0	46226213	C	G
8	chr8_46230504	0	46230504	T	A
8	chr8_46234030	0	46234030	A	C
8	chr8_46244765	0	46244765	A	T
8	chr8_46270335	0	46270335	T	G
8	chr8_46276684	0	46276684	G	C
8	chr8_46281059	0	46281059	A	C
8	chr8_46317983	0	46317983	C	G
8	chr8_46322692	0	46322692	A	C
8	chr8_46331736	0	46331736	G	T
8	chr8_46347581	0	46347581	T	G
8	chr8_46351234	0	46351234	A	T
8	chr8_46371139	0	46371139	A	T
8	chr8_46392392	0	46392392	T	A
8	chr8_46406883	0	46406883	C	A
8	chr8_46415655	0	46415655	G	C
8	chr8_46422880	0	46422880	C	G
8	chr8_46426459	0	46426459	G	C
8	chr8_46427153	0	46427153	A	T
8	chr8_46430012	0	46430012	A	T
8	chr8_46434193	0	46434193	G	C
8	chr8_46440845	0	46440845	A	T
8	chr8_46463254	0	46463254	G	C
8	chr8_46478396	0	46478396	G	C
8	chr8_46483613	0	46483613	G	C
8	chr8_46485097	0	46485097	C	G
8	chr8_46488828	0	46488828	A	C
8	chr8_46520733	0	46520733	A	C
8	chr8_46539738	0	46539738	C	A
8	chr8_46547814	0	46547814	T	G
8	chr8_46568996	0	46568996	G	T
8	chr8_46572584	0	46572584	T	G
8	chr8_46584285	0	46584285	C	A
8	chr8_46587630	0	46587630	G	T
8	chr8_46603880	0	46603880	A	T
8	chr8_46607961	0	46607961	A	C
8	chr8_46611963	0	46611963	A	T
8	chr8_46614135	0	46614135	A	T
8	chr8_46635158	0	46635158	A	T
8	chr8_46645078	0	46645078	C	G
8	chr8_46645870	0	46645870	A	C
8	chr8_46646944	0	46646944	C	G
8	chr8_46673982	0	46673982	T	G
8	chr8_46674266	0	46674266	G	T
8	chr8_46674389	0	46674389	G	T
8	chr8_46687044	0	46687044	C	A
8	chr8_46695046	0	46695046	T	G
8	chr8_46709457	0	46709457	C	G
8	chr8_46725369	0	46725369	T	G
8	chr8_46730068	0	46730068	A	T
8	chr8_46741451	0	46741451	G	T
8	chr8_46790616	0	46790616	G	T
8	chr8_46798593	0	46798593	T	G
8	chr8_46805793	0	46805793	T	G
8	chr8_46812163	0	46812163	G	C
8	chr8_46849023	0	46849023	C	G
8	chr8_46873379	0	46873379	A	C
8	chr8_46896941	0	46896941	G	T
8	chr8_46900231	0	46900231	C	G
8	chr8_46906054	0	46906054	C	A
8	chr8_46925241	0	46925241	G	C
8	chr8_46930823	0	46930823	C	A
8	chr8_46931988	0	46931988	G	T
8	chr8_46938716	0	46938716	G	T
8	chr8_46943461	0	46943461	G	T
8	chr8_46952342	0	46952342	C	G
8	chr8_47033018	0	47033018	C	G
8	chr8_47053065	0	47053065	C	G
8	chr8_47078629	0	47078629	C	G
8	chr8_47086509	0	47086509	T	A
8	chr8_47089632	0	47089632	T	A
8	chr8_47093434	0	47093434	G	T
8	chr8_47111406	0	47111406	C	G
8	chr8_47136261	0	47136261	A	T
8	chr8_47149171	0	47149171	T	A
8	chr8_47174639	0	47174639	T	A
8	chr8_47177686	0	47177686	C	A
8	chr8_47180519	0	47180519	T	A
8	chr8_47186862	0	47186862	A	T
8	chr8_47187906	0	47187906	A	T
8	chr8_47200715	0	47200715	G	C
8	chr8_47203581	0	47203581	C	A
8	chr8_47212893	0	47212893	T	A
8	chr8_47222693	0	47222693	T	G
8	chr8_47238779	0	47238779	A	C
8	chr8_47257407	0	47257407	A	T
8	chr8_47270493	0	47270493	G	T
8	chr8_47280204	0	47280204	A	T
8	chr8_47296894	0	47296894	A	T
8	chr8_47301828	0	47301828	A	C
8	chr8_47315880	0	47315880	C	A
8	chr8_47323363	0	47323363	G	C
8	chr8_47324452	0	47324452	C	A
8	chr8_47329364	0	47329364	A	C
8	chr8_47354260	0	47354260	T	A
8	chr8_47368694	0	47368694	C	A
8	chr8_47373464	0	47373464	T	G
8	chr8_47388108	0	47388108	A	T
8	chr8_47392929	0	47392929	A	T
8	chr8_47401793	0	47401793	A	T
8	chr8_47439652	0	47439652	A	C
8	chr8_47455772	0	47455772	A	C
8	chr8_47489587	0	47489587	G	C
8	chr8_47489797	0	47489797	C	G
8	chr8_47494157	0	47494157	T	G
8	chr8_47494204	0	47494204	G	C
8	chr8_47545736	0	47545736	C	G
8	chr8_47562570	0	47562570	G	T
8	chr8_47576651	0	47576651	T	G
8	chr8_47579986	0	47579986	T	G
8	chr8_47593739	0	47593739	G	C
8	chr8_47605281	0	47605281	G	C
8	chr8_47613989	0	47613989	C	A
8	chr8_47664651	0	47664651	C	A
8	chr8_47694121	0	47694121	C	A
8	chr8_47730514	0	47730514	A	C
8	chr8_47740952	0	47740952	A	C
8	chr8_47800622	0	47800622	C	A
8	chr8_47808513	0	47808513	G	T
8	chr8_47848564	0	47848564	T	G
8	chr8_47851302	0	47851302	T	G
8	chr8_47929331	0	47929331	C	A
8	chr8_47948387	0	47948387	T	G
8	chr8_47957981	0	47957981	A	C
8	chr8_47984371	0	47984371	A	T
8	chr8_47990031	0	47990031	T	A
8	chr8_48035273	0	48035273	G	C
8	chr8_48036139	0	48036139	G	C
8	chr8_48041403	0	48041403	A	T
8	chr8_48044344	0	48044344	G	T
8	chr8_48045030	0	48045030	G	T
8	chr8_48056652	0	48056652	C	G
8	chr8_48059524	0	48059524	T	G
8	chr8_48090516	0	48090516	G	T
8	chr8_48103303	0	48103303	G	T
8	chr8_48122814	0	48122814	G	T
8	chr8_48146410	0	48146410	C	A
8	chr8_48159273	0	48159273	G	C
8	chr8_48160513	0	48160513	C	G
8	chr8_48170018	0	48170018	T	G
8	chr8_48184568	0	48184568	C	A
8	chr8_48205297	0	48205297	A	C
8	chr8_48210502	0	48210502	T	A
8	chr8_48216725	0	48216725	A	C
8	chr8_48217564	0	48217564	G	C
8	chr8_48218191	0	48218191	C	A
8	chr8_48242056	0	48242056	A	C
8	chr8_48249981	0	48249981	A	C
8	chr8_48316340	0	48316340	T	G
8	chr8_48333289	0	48333289	A	C
8	chr8_48339176	0	48339176	T	G
8	chr8_48387593	0	48387593	C	G
8	chr8_48409619	0	48409619	C	G
8	chr8_48409687	0	48409687	C	A
8	chr8_48410731	0	48410731	G	T
8	chr8_48417371	0	48417371	A	C
8	chr8_48430364	0	48430364	A	T
8	chr8_48441373	0	48441373	C	A
8	chr8_48443247	0	48443247	C	A
8	chr8_48445904	0	48445904	A	C
8	chr8_48450865	0	48450865	A	C
8	chr8_48455354	0	48455354	C	A
8	chr8_48466636	0	48466636	G	T
8	chr8_48468297	0	48468297	G	T
8	chr8_48469709	0	48469709	C	G
8	chr8_48494099	0	48494099	A	C
8	chr8_48498767	0	48498767	C	G
8	chr8_48522842	0	48522842	G	T
8	chr8_48533971	0	48533971	A	C
8	chr8_48560296	0	48560296	T	A
8	chr8_48565483	0	48565483	T	G
8	chr8_48586267	0	48586267	A	C
8	chr8_48603256	0	48603256	G	T
8	chr8_48604623	0	48604623	C	G
8	chr8_48657519	0	48657519	T	G
8	chr8_48672486	0	48672486	C	G
8	chr8_48673984	0	48673984	G	C
8	chr8_48697847	0	48697847	G	C
8	chr8_48706887	0	48706887	G	T
8	chr8_48708665	0	48708665	T	G
8	chr8_48721494	0	48721494	C	A
8	chr8_48793941	0	48793941	C	G
8	chr8_48836906	0	48836906	G	T
8	chr8_48841181	0	48841181	A	C
8	chr8_48864933	0	48864933	T	A
8	chr8_48876745	0	48876745	A	T
8	chr8_48881830	0	48881830	T	G
8	chr8_48890651	0	48890651	A	C
8	chr8_48914566	0	48914566	G	T
8	chr8_48926922	0	48926922	T	A
8	chr8_48928179	0	48928179	G	T
8	chr8_48930324	0	48930324	G	C
8	chr8_48948295	0	48948295	A	T
8	chr8_48950785	0	48950785	C	A
8	chr8_48958326	0	48958326	G	C
8	chr8_48971866	0	48971866	T	A
8	chr8_48981109	0	48981109	C	A
8	chr8_49006379	0	49006379	A	C
8	chr8_49025148	0	49025148	A	T
8	chr8_49061027	0	49061027	G	T
8	chr8_49075551	0	49075551	T	G
8	chr8_49085496	0	49085496	C	G
8	chr8_49105121	0	49105121	T	G
8	chr8_49128125	0	49128125	C	A
8	chr8_49136583	0	49136583	T	A
8	chr8_49172612	0	49172612	A	C
8	chr8_49176310	0	49176310	C	A
8	chr8_49194457	0	49194457	A	C
8	chr8_49210099	0	49210099	A	T
8	chr8_49220581	0	49220581	A	C
8	chr8_49229351	0	49229351	A	C
8	chr8_49246276	0	49246276	G	C
8	chr8_49279833	0	49279833	C	G
8	chr8_49338771	0	49338771	G	T
8	chr8_49391722	0	49391722	C	A
8	chr8_49394699	0	49394699	G	C
8	chr8_49395476	0	49395476	G	C
8	chr8_49396933	0	49396933	G	T
8	chr8_49417076	0	49417076	G	T
8	chr8_49480790	0	49480790	C	G
8	chr8_49481168	0	49481168	A	C
8	chr8_49489598	0	49489598	G	C
8	chr8_49514424	0	49514424	A	C
8	chr8_49567568	0	49567568	T	G
8	chr8_49567944	0	49567944	G	T
8	chr8_49620257	0	49620257	G	C
8	chr8_49636172	0	49636172	T	A
8	chr8_49646604	0	49646604	T	A
8	chr8_49653156	0	49653156	T	A
8	chr8_49653864	0	49653864	T	A
8	chr8_49673668	0	49673668	T	G
8	chr8_49694993	0	49694993	A	C
8	chr8_49696770	0	49696770	T	G
8	chr8_49700737	0	49700737	G	C
8	chr8_49721183	0	49721183	C	A
8	chr8_49756533	0	49756533	A	C
8	chr8_49779517	0	49779517	C	A
8	chr8_49791757	0	49791757	G	T
8	chr8_49796468	0	49796468	T	A
8	chr8_49799055	0	49799055	T	G
8	chr8_49803502	0	49803502	T	G
8	chr8_49831730	0	49831730	A	T
8	chr8_49858027	0	49858027	G	C
8	chr8_49876977	0	49876977	T	G
8	chr8_49886138	0	49886138	C	G
8	chr8_49900842	0	49900842	A	C
8	chr8_49910488	0	49910488	T	G
8	chr8_49915768	0	49915768	T	G
8	chr8_49920246	0	49920246	A	C
8	chr8_49993696	0	49993696	G	T
8	chr8_49993974	0	49993974	C	A
8	chr8_50004166	0	50004166	A	T
8	chr8_50016516	0	50016516	C	G
8	chr8_50023029	0	50023029	C	G
8	chr8_50038211	0	50038211	A	C
8	chr8_50070093	0	50070093	G	C
8	chr8_50111549	0	50111549	A	C
8	chr8_50118248	0	50118248	C	A
8	chr8_50137191	0	50137191	C	A
8	chr8_50166129	0	50166129	G	C
8	chr8_50180077	0	50180077	A	T
8	chr8_50185218	0	50185218	G	T
8	chr8_50192045	0	50192045	T	G
8	chr8_50213234	0	50213234	G	T
8	chr8_50223152	0	50223152	G	C
8	chr8_50223190	0	50223190	T	A
8	chr8_50224701	0	50224701	G	C
8	chr8_50241714	0	50241714	G	T
8	chr8_50246408	0	50246408	C	A
8	chr8_50260946	0	50260946	G	T
8	chr8_50267820	0	50267820	A	C
8	chr8_50293630	0	50293630	A	T
8	chr8_50313955	0	50313955	A	C
8	chr8_50320290	0	50320290	A	C
8	chr8_50355922	0	50355922	C	G
8	chr8_50364516	0	50364516	G	T
8	chr8_50372658	0	50372658	C	A
8	chr8_50382548	0	50382548	T	A
8	chr8_50404784	0	50404784	G	T
8	chr8_50421434	0	50421434	T	A
8	chr8_50423417	0	50423417	A	T
8	chr8_50430366	0	50430366	A	C
8	chr8_50437825	0	50437825	T	A
8	chr8_50512012	0	50512012	C	A
8	chr8_50536504	0	50536504	T	A
8	chr8_50536649	0	50536649	G	C
8	chr8_50542984	0	50542984	A	T
8	chr8_50544106	0	50544106	A	C
8	chr8_50550951	0	50550951	A	T
8	chr8_50566667	0	50566667	G	T
8	chr8_50580808	0	50580808	G	C
8	chr8_50595712	0	50595712	G	C
8	chr8_50604486	0	50604486	G	C
8	chr8_50632504	0	50632504	T	A
8	chr8_50660943	0	50660943	G	C
8	chr8_50734234	0	50734234	A	T
8	chr8_50781814	0	50781814	A	C
8	chr8_50790098	0	50790098	C	A
8	chr8_50799362	0	50799362	T	A
8	chr8_50817148	0	50817148	G	C
8	chr8_50835409	0	50835409	T	A
8	chr8_50839356	0	50839356	G	T
8	chr8_50870748	0	50870748	A	T
8	chr8_50892928	0	50892928	T	G
8	chr8_50896303	0	50896303	A	C
8	chr8_50933208	0	50933208	A	T
8	chr8_50962295	0	50962295	G	C
8	chr8_50979410	0	50979410	A	C
8	chr8_50982520	0	50982520	C	G
8	chr8_50988531	0	50988531	C	G
8	chr8_50996351	0	50996351	C	G
8	chr8_51002560	0	51002560	G	T
8	chr8_51006769	0	51006769	T	G
8	chr8_51010681	0	51010681	C	G
8	chr8_51051420	0	51051420	G	C
8	chr8_51059330	0	51059330	G	T
8	chr8_51098023	0	51098023	C	A
8	chr8_51129068	0	51129068	C	G
8	chr8_51260084	0	51260084	A	C
8	chr8_51277273	0	51277273	T	G
8	chr8_51288189	0	51288189	T	G
8	chr8_51309135	0	51309135	G	T
8	chr8_51313936	0	51313936	A	C
8	chr8_51328003	0	51328003	T	G
8	chr8_51383202	0	51383202	T	A
8	chr8_51385766	0	51385766	A	T
8	chr8_51391152	0	51391152	T	G
8	chr8_51434909	0	51434909	A	C
8	chr8_51435738	0	51435738	A	T
8	chr8_51447814	0	51447814	G	C
8	chr8_51451379	0	51451379	A	C
8	chr8_51453237	0	51453237	A	C
8	chr8_51470921	0	51470921	G	C
8	chr8_51479611	0	51479611	A	C
8	chr8_51489110	0	51489110	T	G
8	chr8_51492669	0	51492669	G	C
8	chr8_51502764	0	51502764	G	C
8	chr8_51503475	0	51503475	G	C
8	chr8_51520938	0	51520938	T	A
8	chr8_51524009	0	51524009	G	C
8	chr8_51539844	0	51539844	T	G
8	chr8_51551239	0	51551239	C	G
8	chr8_51555572	0	51555572	C	G
8	chr8_51556144	0	51556144	T	G
8	chr8_51583068	0	51583068	A	C
8	chr8_51591510	0	51591510	G	T
8	chr8_51615808	0	51615808	G	T
8	chr8_51627374	0	51627374	A	T
8	chr8_51628398	0	51628398	T	G
8	chr8_51630161	0	51630161	C	A
8	chr8_51653796	0	51653796	C	G
8	chr8_51662117	0	51662117	T	A
8	chr8_51666665	0	51666665	C	G
8	chr8_51702409	0	51702409	C	G
8	chr8_51716318	0	51716318	A	T
8	chr8_51717704	0	51717704	A	C
8	chr8_51719387	0	51719387	T	A
8	chr8_51733178	0	51733178	A	T
8	chr8_51739513	0	51739513	A	C
8	chr8_51746340	0	51746340	G	T
8	chr8_51815466	0	51815466	A	T
8	chr8_51818193	0	51818193	A	T
8	chr8_51826861	0	51826861	A	T
8	chr8_51832198	0	51832198	T	G
8	chr8_51835244	0	51835244	A	C
8	chr8_51868880	0	51868880	T	G
8	chr8_51886154	0	51886154	A	T
8	chr8_51895392	0	51895392	T	G
8	chr8_51964327	0	51964327	G	T
8	chr8_51988239	0	51988239	A	T
8	chr8_51997423	0	51997423	T	A
8	chr8_52005023	0	52005023	C	G
8	chr8_52098721	0	52098721	T	A
8	chr8_52124425	0	52124425	T	A
8	chr8_52134143	0	52134143	C	G
8	chr8_52165856	0	52165856	T	A
8	chr8_52195142	0	52195142	T	G
8	chr8_52195365	0	52195365	C	G
8	chr8_52227145	0	52227145	G	T
8	chr8_52230171	0	52230171	A	C
8	chr8_52249036	0	52249036	T	G
8	chr8_52249133	0	52249133	G	T
8	chr8_52271605	0	52271605	A	T
8	chr8_52303633	0	52303633	T	G
8	chr8_52315572	0	52315572	C	G
8	chr8_52348605	0	52348605	G	C
8	chr8_52368393	0	52368393	C	A
8	chr8_52372298	0	52372298	C	A
8	chr8_52391006	0	52391006	C	G
8	chr8_52405896	0	52405896	G	C
8	chr8_52419981	0	52419981	C	G
8	chr8_52420527	0	52420527	G	T
8	chr8_52423494	0	52423494	A	T
8	chr8_52426879	0	52426879	A	C
8	chr8_52435570	0	52435570	T	G
8	chr8_52463417	0	52463417	G	T
8	chr8_52463457	0	52463457	T	A
8	chr8_52465792	0	52465792	T	G
8	chr8_52471893	0	52471893	T	G
8	chr8_52475736	0	52475736	A	T
8	chr8_52492462	0	52492462	A	C
8	chr8_52502514	0	52502514	C	G
8	chr8_52506657	0	52506657	G	T
8	chr8_52515527	0	52515527	C	G
8	chr8_52523126	0	52523126	G	C
8	chr8_52548108	0	52548108	T	G
8	chr8_52572896	0	52572896	T	A
8	chr8_52577564	0	52577564	G	C
8	chr8_52581875	0	52581875	C	G
8	chr8_52645284	0	52645284	T	A
8	chr8_52664903	0	52664903	C	G
8	chr8_52675401	0	52675401	G	T
8	chr8_52676589	0	52676589	T	G
8	chr8_52687829	0	52687829	T	G
8	chr8_52689729	0	52689729	G	T
8	chr8_52744955	0	52744955	G	T
8	chr8_52772563	0	52772563	G	T
8	chr8_52784856	0	52784856	A	C
8	chr8_52820224	0	52820224	C	A
8	chr8_52832583	0	52832583	C	G
8	chr8_52836607	0	52836607	T	A
8	chr8_52840044	0	52840044	A	C
8	chr8_52840279	0	52840279	C	G
8	chr8_52866705	0	52866705	G	C
8	chr8_52869917	0	52869917	A	C
8	chr8_52882548	0	52882548	T	G
8	chr8_52890637	0	52890637	T	G
8	chr8_52926851	0	52926851	C	A
8	chr8_52933021	0	52933021	C	A
8	chr8_52945316	0	52945316	C	A
8	chr8_52955106	0	52955106	A	C
8	chr8_53022790	0	53022790	G	C
8	chr8_53041932	0	53041932	T	G
8	chr8_53074109	0	53074109	G	C
8	chr8_53081869	0	53081869	A	C
8	chr8_53126671	0	53126671	C	G
8	chr8_53129084	0	53129084	A	C
8	chr8_53129374	0	53129374	C	G
8	chr8_53132225	0	53132225	T	A
8	chr8_53156652	0	53156652	C	G
8	chr8_53165156	0	53165156	A	C
8	chr8_53166205	0	53166205	A	T
8	chr8_53170919	0	53170919	C	G
8	chr8_53172927	0	53172927	G	C
8	chr8_53201591	0	53201591	C	G
8	chr8_53217562	0	53217562	G	T
8	chr8_53225856	0	53225856	C	G
8	chr8_53230654	0	53230654	T	G
8	chr8_53245662	0	53245662	C	G
8	chr8_53288675	0	53288675	T	G
8	chr8_53308244	0	53308244	A	C
8	chr8_53328805	0	53328805	C	A
8	chr8_53331785	0	53331785	G	T
8	chr8_53333259	0	53333259	C	A
8	chr8_53419788	0	53419788	G	T
8	chr8_53420501	0	53420501	C	A
8	chr8_53422745	0	53422745	G	C
8	chr8_53427075	0	53427075	C	G
8	chr8_53428433	0	53428433	G	C
8	chr8_53430111	0	53430111	A	T
8	chr8_53440414	0	53440414	T	G
8	chr8_53442719	0	53442719	C	A
8	chr8_53480399	0	53480399	A	C
8	chr8_53514956	0	53514956	T	G
8	chr8_53524969	0	53524969	T	G
8	chr8_53530385	0	53530385	G	C
8	chr8_53539952	0	53539952	G	T
8	chr8_53554829	0	53554829	C	G
8	chr8_53556585	0	53556585	T	A
8	chr8_53558823	0	53558823	C	G
8	chr8_53584355	0	53584355	C	A
8	chr8_53596407	0	53596407	C	G
8	chr8_53602516	0	53602516	G	C
8	chr8_53608017	0	53608017	C	G
8	chr8_53612733	0	53612733	A	T
8	chr8_53639316	0	53639316	G	C
8	chr8_53642032	0	53642032	T	G
8	chr8_53643173	0	53643173	T	G
8	chr8_53669653	0	53669653	C	G
8	chr8_53771012	0	53771012	T	A
8	chr8_53817429	0	53817429	T	A
8	chr8_53818660	0	53818660	T	A
8	chr8_53868601	0	53868601	G	C
8	chr8_53878226	0	53878226	C	G
8	chr8_53891282	0	53891282	T	G
8	chr8_53905795	0	53905795	C	G
8	chr8_53991096	0	53991096	A	C
8	chr8_54026522	0	54026522	G	C
8	chr8_54045309	0	54045309	C	A
8	chr8_54058777	0	54058777	T	G
8	chr8_54070292	0	54070292	G	C
8	chr8_54073576	0	54073576	T	G
8	chr8_54094086	0	54094086	G	T
8	chr8_54121005	0	54121005	A	C
8	chr8_54136141	0	54136141	A	C
8	chr8_54139347	0	54139347	T	A
8	chr8_54220295	0	54220295	C	A
8	chr8_54234518	0	54234518	C	A
8	chr8_54273945	0	54273945	C	A
8	chr8_54283497	0	54283497	G	C
8	chr8_54291478	0	54291478	C	A
8	chr8_54314288	0	54314288	C	G
8	chr8_54340233	0	54340233	G	T
8	chr8_54377572	0	54377572	A	C
8	chr8_54390091	0	54390091	C	A
8	chr8_54393443	0	54393443	G	C
8	chr8_54423213	0	54423213	T	A
8	chr8_54438612	0	54438612	A	C
8	chr8_54439893	0	54439893	C	A
8	chr8_54465644	0	54465644	G	T
8	chr8_54495053	0	54495053	G	T
8	chr8_54495873	0	54495873	C	G
8	chr8_54506480	0	54506480	T	G
8	chr8_54515810	0	54515810	G	C
8	chr8_54520415	0	54520415	A	C
8	chr8_54545318	0	54545318	T	G
8	chr8_54547721	0	54547721	A	C
8	chr8_54580832	0	54580832	T	A
8	chr8_54583521	0	54583521	A	C
8	chr8_54594449	0	54594449	T	G
8	chr8_54598532	0	54598532	G	T
8	chr8_54612275	0	54612275	A	C
8	chr8_54627388	0	54627388	T	G
8	chr8_54649937	0	54649937	A	C
8	chr8_54672164	0	54672164	A	T
8	chr8_54674087	0	54674087	T	A
8	chr8_54687202	0	54687202	C	G
8	chr8_54703694	0	54703694	A	C
8	chr8_54713897	0	54713897	T	G
8	chr8_54719719	0	54719719	T	G
8	chr8_54747709	0	54747709	A	C
8	chr8_54766428	0	54766428	A	C
8	chr8_54776247	0	54776247	C	G
8	chr8_54831060	0	54831060	T	G
8	chr8_54843011	0	54843011	G	T
8	chr8_54883506	0	54883506	G	T
8	chr8_54891196	0	54891196	A	T
8	chr8_54891389	0	54891389	G	T
8	chr8_54903964	0	54903964	T	A
8	chr8_54905063	0	54905063	A	C
8	chr8_54914109	0	54914109	C	G
8	chr8_54927034	0	54927034	G	T
8	chr8_54932849	0	54932849	A	C
8	chr8_54936806	0	54936806	C	A
8	chr8_54990231	0	54990231	C	A
8	chr8_54996391	0	54996391	G	C
8	chr8_54996505	0	54996505	G	T
8	chr8_55006423	0	55006423	C	A
8	chr8_55011702	0	55011702	T	G
8	chr8_55033410	0	55033410	G	T
8	chr8_55038080	0	55038080	T	A
8	chr8_55049243	0	55049243	A	T
8	chr8_55049389	0	55049389	T	A
8	chr8_55056575	0	55056575	G	T
8	chr8_55060275	0	55060275	T	G
8	chr8_55061553	0	55061553	T	A
8	chr8_55093573	0	55093573	G	C
8	chr8_55135511	0	55135511	A	T
8	chr8_55153736	0	55153736	T	G
8	chr8_55156038	0	55156038	G	C
8	chr8_55181922	0	55181922	G	T
8	chr8_55221786	0	55221786	G	T
8	chr8_55239693	0	55239693	G	T
8	chr8_55254054	0	55254054	T	A
8	chr8_55274595	0	55274595	G	C
8	chr8_55282513	0	55282513	C	G
8	chr8_55287719	0	55287719	G	C
8	chr8_55288991	0	55288991	G	T
8	chr8_55290845	0	55290845	A	C
8	chr8_55300037	0	55300037	G	T
8	chr8_55311691	0	55311691	G	T
8	chr8_55347205	0	55347205	C	G
8	chr8_55350205	0	55350205	G	C
8	chr8_55390006	0	55390006	T	G
8	chr8_55392092	0	55392092	A	T
8	chr8_55395632	0	55395632	A	T
8	chr8_55397835	0	55397835	G	C
8	chr8_55455531	0	55455531	C	A
8	chr8_55469896	0	55469896	A	C
8	chr8_55510614	0	55510614	T	G
8	chr8_55511323	0	55511323	G	C
8	chr8_55523772	0	55523772	C	A
8	chr8_55527240	0	55527240	A	T
8	chr8_55534665	0	55534665	C	G
8	chr8_55538229	0	55538229	G	C
8	chr8_55564945	0	55564945	A	T
8	chr8_55593450	0	55593450	A	C
8	chr8_55604656	0	55604656	A	C
8	chr8_55610500	0	55610500	C	G
8	chr8_55637872	0	55637872	A	T
8	chr8_55642867	0	55642867	A	T
8	chr8_55684704	0	55684704	T	A
8	chr8_55684818	0	55684818	A	C
8	chr8_55687135	0	55687135	C	A
8	chr8_55744501	0	55744501	T	G
8	chr8_55752242	0	55752242	C	A
8	chr8_55757176	0	55757176	T	G
8	chr8_55765178	0	55765178	C	A
8	chr8_55765285	0	55765285	A	C
8	chr8_55805068	0	55805068	C	G
8	chr8_55814873	0	55814873	G	T
8	chr8_55823849	0	55823849	A	T
8	chr8_55824926	0	55824926	T	G
8	chr8_55842234	0	55842234	T	G
8	chr8_55849731	0	55849731	G	C
8	chr8_55871594	0	55871594	C	A
8	chr8_55899636	0	55899636	A	T
8	chr8_55904668	0	55904668	C	A
8	chr8_55913693	0	55913693	T	G
8	chr8_55934914	0	55934914	G	T
8	chr8_55935475	0	55935475	C	A
8	chr8_55950867	0	55950867	G	T
8	chr8_55986598	0	55986598	A	C
8	chr8_55992488	0	55992488	G	C
8	chr8_56008269	0	56008269	C	G
8	chr8_56013692	0	56013692	T	A
8	chr8_56022027	0	56022027	C	G
8	chr8_56024313	0	56024313	G	C
8	chr8_56050179	0	56050179	T	A
8	chr8_56070544	0	56070544	C	G
8	chr8_56080682	0	56080682	A	T
8	chr8_56083168	0	56083168	C	G
8	chr8_56134969	0	56134969	T	A
8	chr8_56164194	0	56164194	A	T
8	chr8_56170709	0	56170709	G	C
8	chr8_56198233	0	56198233	C	G
8	chr8_56206997	0	56206997	C	A
8	chr8_56214293	0	56214293	G	C
8	chr8_56222198	0	56222198	G	T
8	chr8_56240215	0	56240215	A	T
8	chr8_56272815	0	56272815	C	G
8	chr8_56306658	0	56306658	T	A
8	chr8_56319314	0	56319314	G	T
8	chr8_56321070	0	56321070	C	A
8	chr8_56358879	0	56358879	T	A
8	chr8_56374337	0	56374337	G	C
8	chr8_56380847	0	56380847	C	G
8	chr8_56392897	0	56392897	G	C
8	chr8_56402778	0	56402778	T	A
8	chr8_56405395	0	56405395	C	G
8	chr8_56413855	0	56413855	A	C
8	chr8_56417680	0	56417680	G	C
8	chr8_56418156	0	56418156	G	C
8	chr8_56437729	0	56437729	G	C
8	chr8_56514737	0	56514737	A	C
8	chr8_56517728	0	56517728	C	G
8	chr8_56518515	0	56518515	G	C
8	chr8_56561444	0	56561444	T	G
8	chr8_56562276	0	56562276	C	A
8	chr8_56565146	0	56565146	T	A
8	chr8_56571397	0	56571397	G	T
8	chr8_56592898	0	56592898	A	C
8	chr8_56603528	0	56603528	G	T
8	chr8_56619108	0	56619108	T	A
8	chr8_56649554	0	56649554	A	C
8	chr8_56663587	0	56663587	C	G
8	chr8_56669798	0	56669798	A	T
8	chr8_56679998	0	56679998	T	A
8	chr8_56682382	0	56682382	G	T
8	chr8_56693894	0	56693894	A	C
8	chr8_56695324	0	56695324	C	G
8	chr8_56701455	0	56701455	T	G
8	chr8_56736186	0	56736186	C	G
8	chr8_56763619	0	56763619	C	G
8	chr8_56837249	0	56837249	C	A
8	chr8_56842713	0	56842713	A	C
8	chr8_56849006	0	56849006	G	T
8	chr8_56849711	0	56849711	G	C
8	chr8_56855068	0	56855068	C	G
8	chr8_56858266	0	56858266	G	C
8	chr8_56860228	0	56860228	C	A
8	chr8_56865516	0	56865516	T	A
8	chr8_56883769	0	56883769	C	A
8	chr8_56892486	0	56892486	C	A
8	chr8_56914146	0	56914146	G	T
8	chr8_56921430	0	56921430	C	G
8	chr8_56932156	0	56932156	G	C
8	chr8_56990951	0	56990951	A	C
8	chr8_57006628	0	57006628	A	T
8	chr8_57014675	0	57014675	G	T
8	chr8_57026038	0	57026038	T	A
8	chr8_57044217	0	57044217	A	C
8	chr8_57044603	0	57044603	C	A
8	chr8_57053706	0	57053706	C	G
8	chr8_57058461	0	57058461	A	C
8	chr8_57075020	0	57075020	T	G
8	chr8_57123461	0	57123461	C	A
8	chr8_57129740	0	57129740	G	C
8	chr8_57131691	0	57131691	C	A
8	chr8_57132135	0	57132135	A	C
8	chr8_57142034	0	57142034	T	A
8	chr8_57145617	0	57145617	C	G
8	chr8_57150747	0	57150747	A	T
8	chr8_57151445	0	57151445	T	A
8	chr8_57153365	0	57153365	C	A
8	chr8_57188938	0	57188938	T	A
8	chr8_57219108	0	57219108	G	T
8	chr8_57241492	0	57241492	T	G
8	chr8_57277347	0	57277347	T	G
8	chr8_57295073	0	57295073	T	G
8	chr8_57339901	0	57339901	T	G
8	chr8_57378214	0	57378214	C	G
8	chr8_57379413	0	57379413	C	G
8	chr8_57425925	0	57425925	A	T
8	chr8_57480220	0	57480220	G	C
8	chr8_57490332	0	57490332	A	T
8	chr8_57499723	0	57499723	T	G
8	chr8_57530776	0	57530776	A	C
8	chr8_57533172	0	57533172	A	C
8	chr8_57536123	0	57536123	A	C
8	chr8_57538607	0	57538607	C	G
8	chr8_57543177	0	57543177	C	A
8	chr8_57548335	0	57548335	G	T
8	chr8_57551310	0	57551310	A	C
8	chr8_57601911	0	57601911	G	C
8	chr8_57618493	0	57618493	G	C
8	chr8_57639455	0	57639455	G	T
8	chr8_57645210	0	57645210	T	A
8	chr8_57649263	0	57649263	A	C
8	chr8_57684160	0	57684160	G	T
8	chr8_57685989	0	57685989	A	C
8	chr8_57728582	0	57728582	T	G
8	chr8_57747425	0	57747425	T	G
8	chr8_57791550	0	57791550	A	C
8	chr8_57805054	0	57805054	T	G
8	chr8_57809855	0	57809855	T	G
8	chr8_57843486	0	57843486	G	C
8	chr8_57857956	0	57857956	G	C
8	chr8_57858913	0	57858913	G	C
8	chr8_57903061	0	57903061	G	C
8	chr8_57921674	0	57921674	G	C
8	chr8_57921859	0	57921859	A	C
8	chr8_57923457	0	57923457	A	C
8	chr8_57932339	0	57932339	A	C
8	chr8_57964703	0	57964703	A	C
8	chr8_57975159	0	57975159	A	T
8	chr8_57999310	0	57999310	C	G
8	chr8_58003254	0	58003254	C	G
8	chr8_58045107	0	58045107	G	C
8	chr8_58048884	0	58048884	G	C
8	chr8_58077551	0	58077551	T	A
8	chr8_58078431	0	58078431	G	C
8	chr8_58079569	0	58079569	C	A
8	chr8_58080198	0	58080198	A	T
8	chr8_58109573	0	58109573	G	T
8	chr8_58121433	0	58121433	A	C
8	chr8_58130145	0	58130145	A	C
8	chr8_58163191	0	58163191	T	G
8	chr8_58167017	0	58167017	G	T
8	chr8_58213743	0	58213743	A	T
8	chr8_58214712	0	58214712	C	G
8	chr8_58215767	0	58215767	G	C
8	chr8_58237895	0	58237895	A	T
8	chr8_58246487	0	58246487	T	G
8	chr8_58293125	0	58293125	C	G
8	chr8_58294610	0	58294610	A	C
8	chr8_58301416	0	58301416	C	A
8	chr8_58310783	0	58310783	A	C
8	chr8_58350440	0	58350440	C	A
8	chr8_58356342	0	58356342	G	T
8	chr8_58366843	0	58366843	A	C
8	chr8_58383043	0	58383043	G	C
8	chr8_58383275	0	58383275	A	C
8	chr8_58383372	0	58383372	T	G
8	chr8_58387665	0	58387665	C	G
8	chr8_58405486	0	58405486	T	A
8	chr8_58413182	0	58413182	T	G
8	chr8_58455434	0	58455434	A	T
8	chr8_58458352	0	58458352	C	A
8	chr8_58467743	0	58467743	A	T
8	chr8_58477269	0	58477269	A	T
8	chr8_58488908	0	58488908	T	A
8	chr8_58505255	0	58505255	C	A
8	chr8_58529287	0	58529287	A	C
8	chr8_58533434	0	58533434	C	G
8	chr8_58534431	0	58534431	G	C
8	chr8_58537002	0	58537002	C	G
8	chr8_58548413	0	58548413	T	A
8	chr8_58587225	0	58587225	T	A
8	chr8_58611463	0	58611463	C	A
8	chr8_58626732	0	58626732	C	A
8	chr8_58658033	0	58658033	G	C
8	chr8_58671527	0	58671527	A	C
8	chr8_58688932	0	58688932	T	A
8	chr8_58715143	0	58715143	T	G
8	chr8_58722540	0	58722540	A	C
8	chr8_58732100	0	58732100	G	C
8	chr8_58741925	0	58741925	G	T
8	chr8_58742649	0	58742649	A	C
8	chr8_58769544	0	58769544	T	A
8	chr8_58771931	0	58771931	C	A
8	chr8_58772143	0	58772143	T	G
8	chr8_58789205	0	58789205	G	T
8	chr8_58798916	0	58798916	A	T
8	chr8_58805030	0	58805030	A	C
8	chr8_58855103	0	58855103	C	A
8	chr8_58856977	0	58856977	A	C
8	chr8_58868432	0	58868432	C	G
8	chr8_58876517	0	58876517	G	C
8	chr8_58887903	0	58887903	T	G
8	chr8_58902279	0	58902279	A	T
8	chr8_58903981	0	58903981	C	A
8	chr8_58931911	0	58931911	T	A
8	chr8_58946737	0	58946737	C	G
8	chr8_58950337	0	58950337	T	A
8	chr8_58951896	0	58951896	A	T
8	chr8_58952761	0	58952761	C	A
8	chr8_58956765	0	58956765	C	A
8	chr8_58961115	0	58961115	G	C
8	chr8_58966207	0	58966207	T	A
8	chr8_58970176	0	58970176	C	G
8	chr8_58976725	0	58976725	A	C
8	chr8_58979653	0	58979653	T	G
8	chr8_58982812	0	58982812	C	G
8	chr8_59004814	0	59004814	A	T
8	chr8_59026361	0	59026361	A	C
8	chr8_59032682	0	59032682	C	A
8	chr8_59049004	0	59049004	C	G
8	chr8_59054472	0	59054472	T	A
8	chr8_59069949	0	59069949	A	C
8	chr8_59080535	0	59080535	G	T
8	chr8_59106377	0	59106377	A	C
8	chr8_59113234	0	59113234	T	A
8	chr8_59125866	0	59125866	G	C
8	chr8_59143128	0	59143128	G	C
8	chr8_59176477	0	59176477	T	G
8	chr8_59179871	0	59179871	C	G
8	chr8_59196435	0	59196435	T	A
8	chr8_59204065	0	59204065	G	T
8	chr8_59245077	0	59245077	C	A
8	chr8_59246969	0	59246969	T	A
8	chr8_59255312	0	59255312	C	A
8	chr8_59289430	0	59289430	A	T
8	chr8_59295139	0	59295139	G	T
8	chr8_59312116	0	59312116	C	G
8	chr8_59312490	0	59312490	C	A
8	chr8_59315853	0	59315853	A	C
8	chr8_59316363	0	59316363	G	T
8	chr8_59319133	0	59319133	T	A
8	chr8_59321905	0	59321905	C	A
8	chr8_59332116	0	59332116	C	G
8	chr8_59334258	0	59334258	A	T
8	chr8_59351785	0	59351785	C	A
8	chr8_59377393	0	59377393	T	G
8	chr8_59417265	0	59417265	A	C
8	chr8_59446252	0	59446252	C	G
8	chr8_59458127	0	59458127	G	C
8	chr8_59462269	0	59462269	T	G
8	chr8_59497653	0	59497653	T	G
8	chr8_59503225	0	59503225	C	G
8	chr8_59517278	0	59517278	A	C
8	chr8_59517976	0	59517976	G	T
8	chr8_59518174	0	59518174	C	G
8	chr8_59533243	0	59533243	A	T
8	chr8_59558959	0	59558959	G	T
8	chr8_59565807	0	59565807	T	G
8	chr8_59573208	0	59573208	A	C
8	chr8_59586617	0	59586617	G	C
8	chr8_59618509	0	59618509	A	C
8	chr8_59619198	0	59619198	T	A
8	chr8_59628586	0	59628586	A	T
8	chr8_59630987	0	59630987	T	G
8	chr8_59637823	0	59637823	T	G
8	chr8_59640891	0	59640891	A	C
8	chr8_59643732	0	59643732	C	A
8	chr8_59646297	0	59646297	A	C
8	chr8_59647178	0	59647178	A	C
8	chr8_59656164	0	59656164	A	C
8	chr8_59666619	0	59666619	G	T
8	chr8_59667225	0	59667225	G	C
8	chr8_59698877	0	59698877	C	A
8	chr8_59708145	0	59708145	C	G
8	chr8_59709869	0	59709869	A	C
8	chr8_59716182	0	59716182	G	T
8	chr8_59732837	0	59732837	G	C
8	chr8_59732913	0	59732913	T	A
8	chr8_59733184	0	59733184	C	G
8	chr8_59738896	0	59738896	G	T
8	chr8_59752797	0	59752797	T	A
8	chr8_59754072	0	59754072	C	A
8	chr8_59784500	0	59784500	G	C
8	chr8_59795100	0	59795100	T	A
8	chr8_59805595	0	59805595	T	G
8	chr8_59829436	0	59829436	A	C
8	chr8_59836562	0	59836562	C	A
8	chr8_59846301	0	59846301	A	T
8	chr8_59850332	0	59850332	T	G
8	chr8_59864389	0	59864389	C	A
8	chr8_59865265	0	59865265	T	G
8	chr8_59872192	0	59872192	T	G
8	chr8_59875855	0	59875855	C	A
8	chr8_59888719	0	59888719	G	T
8	chr8_59900304	0	59900304	A	C
8	chr8_59913881	0	59913881	A	C
8	chr8_59927415	0	59927415	C	A
8	chr8_59933484	0	59933484	A	C
8	chr8_59938786	0	59938786	T	A
8	chr8_59943827	0	59943827	C	A
8	chr8_59944506	0	59944506	G	T
8	chr8_59945372	0	59945372	T	G
8	chr8_59952479	0	59952479	A	C
8	chr8_59956204	0	59956204	G	C
8	chr8_59962632	0	59962632	T	G
8	chr8_59983855	0	59983855	A	T
8	chr8_60007019	0	60007019	G	C
8	chr8_60010880	0	60010880	C	A
8	chr8_60020925	0	60020925	T	G
8	chr8_60032631	0	60032631	C	A
8	chr8_60099440	0	60099440	G	T
8	chr8_60144960	0	60144960	T	A
8	chr8_60154627	0	60154627	T	G
8	chr8_60183014	0	60183014	T	A
8	chr8_60186791	0	60186791	C	G
8	chr8_60237591	0	60237591	A	C
8	chr8_60249975	0	60249975	A	C
8	chr8_60255767	0	60255767	A	T
8	chr8_60257876	0	60257876	T	A
8	chr8_60266205	0	60266205	A	C
8	chr8_60277030	0	60277030	T	A
8	chr8_60315665	0	60315665	T	G
8	chr8_60315929	0	60315929	G	C
8	chr8_60316579	0	60316579	A	C
8	chr8_60320635	0	60320635	T	G
8	chr8_60326961	0	60326961	A	C
8	chr8_60352439	0	60352439	G	C
8	chr8_60370071	0	60370071	A	C
8	chr8_60392205	0	60392205	T	G
8	chr8_60399836	0	60399836	G	T
8	chr8_60413868	0	60413868	C	A
8	chr8_60416845	0	60416845	A	T
8	chr8_60425765	0	60425765	C	G
8	chr8_60470700	0	60470700	C	A
8	chr8_60483972	0	60483972	G	C
8	chr8_60494027	0	60494027	A	C
8	chr8_60503731	0	60503731	A	T
8	chr8_60518537	0	60518537	T	G
8	chr8_60521138	0	60521138	C	A
8	chr8_60524046	0	60524046	G	T
8	chr8_60551360	0	60551360	C	A
8	chr8_60566085	0	60566085	T	G
8	chr8_60586205	0	60586205	C	A
8	chr8_60642271	0	60642271	A	C
8	chr8_60669466	0	60669466	C	A
8	chr8_60676631	0	60676631	T	G
8	chr8_60683550	0	60683550	G	C
8	chr8_60701791	0	60701791	G	T
8	chr8_60723133	0	60723133	G	T
8	chr8_60729837	0	60729837	A	T
8	chr8_60735230	0	60735230	G	C
8	chr8_60738252	0	60738252	C	G
8	chr8_60762982	0	60762982	T	G
8	chr8_60767085	0	60767085	C	A
8	chr8_60774566	0	60774566	G	C
8	chr8_60810081	0	60810081	T	A
8	chr8_60863006	0	60863006	T	G
8	chr8_60865826	0	60865826	A	T
8	chr8_60881221	0	60881221	T	A
8	chr8_60882192	0	60882192	A	T
8	chr8_60887753	0	60887753	A	C
8	chr8_60889644	0	60889644	C	G
8	chr8_60901180	0	60901180	C	A
8	chr8_60913624	0	60913624	T	G
8	chr8_60917163	0	60917163	G	C
8	chr8_60925849	0	60925849	A	T
8	chr8_60939303	0	60939303	A	C
8	chr8_60941298	0	60941298	G	C
8	chr8_60941919	0	60941919	C	G
8	chr8_60944232	0	60944232	G	C
8	chr8_60997048	0	60997048	A	T
8	chr8_60998210	0	60998210	T	A
8	chr8_61001095	0	61001095	C	A
8	chr8_61045252	0	61045252	C	G
8	chr8_61053170	0	61053170	A	C
8	chr8_61055321	0	61055321	G	C
8	chr8_61082903	0	61082903	C	A
8	chr8_61110749	0	61110749	T	A
8	chr8_61114864	0	61114864	T	G
8	chr8_61164613	0	61164613	A	C
8	chr8_61179381	0	61179381	G	T
8	chr8_61180824	0	61180824	C	A
8	chr8_61188999	0	61188999	A	C
8	chr8_61208318	0	61208318	G	T
8	chr8_61225763	0	61225763	A	T
8	chr8_61238829	0	61238829	T	G
8	chr8_61255306	0	61255306	G	T
8	chr8_61266233	0	61266233	G	C
8	chr8_61268496	0	61268496	C	G
8	chr8_61271542	0	61271542	G	T
8	chr8_61271567	0	61271567	G	T
8	chr8_61273173	0	61273173	G	C
8	chr8_61279204	0	61279204	A	C
8	chr8_61279863	0	61279863	A	C
8	chr8_61289642	0	61289642	C	G
8	chr8_61291067	0	61291067	T	A
8	chr8_61291487	0	61291487	C	A
8	chr8_61315408	0	61315408	A	C
8	chr8_61316580	0	61316580	T	A
8	chr8_61318840	0	61318840	C	A
8	chr8_61323839	0	61323839	A	T
8	chr8_61335950	0	61335950	G	C
8	chr8_61348383	0	61348383	G	T
8	chr8_61353945	0	61353945	A	C
8	chr8_61361538	0	61361538	T	G
8	chr8_61367621	0	61367621	G	T
8	chr8_61372095	0	61372095	G	C
8	chr8_61405982	0	61405982	G	C
8	chr8_61438592	0	61438592	G	T
8	chr8_61441130	0	61441130	T	G
8	chr8_61450142	0	61450142	G	T
8	chr8_61450227	0	61450227	G	T
8	chr8_61455468	0	61455468	G	C
8	chr8_61468928	0	61468928	G	T
8	chr8_61476398	0	61476398	G	T
8	chr8_61476543	0	61476543	C	G
8	chr8_61480472	0	61480472	T	A
8	chr8_61487268	0	61487268	C	G
8	chr8_61494885	0	61494885	G	T
8	chr8_61497650	0	61497650	C	A
8	chr8_61501503	0	61501503	G	T
8	chr8_61518956	0	61518956	G	T
8	chr8_61519272	0	61519272	T	G
8	chr8_61540556	0	61540556	C	A
8	chr8_61545074	0	61545074	C	G
8	chr8_61560313	0	61560313	A	T
8	chr8_61578878	0	61578878	G	T
8	chr8_61608761	0	61608761	G	T
8	chr8_61614751	0	61614751	G	C
8	chr8_61619949	0	61619949	C	G
8	chr8_61628505	0	61628505	C	A
8	chr8_61640235	0	61640235	G	T
8	chr8_61643848	0	61643848	C	G
8	chr8_61664084	0	61664084	A	T
8	chr8_61708411	0	61708411	A	C
8	chr8_61721320	0	61721320	T	G
8	chr8_61725883	0	61725883	T	G
8	chr8_61745036	0	61745036	T	G
8	chr8_61762074	0	61762074	C	G
8	chr8_61797784	0	61797784	T	G
8	chr8_61813124	0	61813124	C	A
8	chr8_61818333	0	61818333	C	G
8	chr8_61821180	0	61821180	C	G
8	chr8_61846850	0	61846850	C	A
8	chr8_61868251	0	61868251	G	T
8	chr8_61870360	0	61870360	A	C
8	chr8_61873113	0	61873113	A	C
8	chr8_61888369	0	61888369	A	C
8	chr8_61901222	0	61901222	A	T
8	chr8_61911944	0	61911944	T	G
8	chr8_61919167	0	61919167	C	A
8	chr8_61939822	0	61939822	T	A
8	chr8_61951189	0	61951189	A	C
8	chr8_61955038	0	61955038	A	C
8	chr8_61957673	0	61957673	G	C
8	chr8_61961302	0	61961302	C	G
8	chr8_61976553	0	61976553	A	C
8	chr8_62010874	0	62010874	C	A
8	chr8_62025329	0	62025329	T	G
8	chr8_62029696	0	62029696	C	A
8	chr8_62033521	0	62033521	T	G
8	chr8_62046425	0	62046425	T	A
8	chr8_62050957	0	62050957	A	T
8	chr8_62108895	0	62108895	T	G
8	chr8_62113276	0	62113276	A	C
8	chr8_62114870	0	62114870	G	C
8	chr8_62154811	0	62154811	C	A
8	chr8_62156785	0	62156785	T	G
8	chr8_62177554	0	62177554	C	A
8	chr8_62185594	0	62185594	T	G
8	chr8_62199405	0	62199405	C	G
8	chr8_62203160	0	62203160	G	C
8	chr8_62227640	0	62227640	T	G
8	chr8_62227835	0	62227835	T	G
8	chr8_62235267	0	62235267	T	G
8	chr8_62240697	0	62240697	G	T
8	chr8_62254660	0	62254660	C	G
8	chr8_62265524	0	62265524	C	A
8	chr8_62272741	0	62272741	C	A
8	chr8_62295327	0	62295327	A	C
8	chr8_62322843	0	62322843	T	A
8	chr8_62323412	0	62323412	G	C
8	chr8_62333044	0	62333044	A	T
8	chr8_62346608	0	62346608	G	T
8	chr8_62357367	0	62357367	T	A
8	chr8_62369754	0	62369754	C	A
8	chr8_62378366	0	62378366	G	T
8	chr8_62380033	0	62380033	G	C
8	chr8_62405844	0	62405844	C	G
8	chr8_62427009	0	62427009	A	T
8	chr8_62442952	0	62442952	T	G
8	chr8_62443793	0	62443793	T	A
8	chr8_62536788	0	62536788	G	C
8	chr8_62544444	0	62544444	G	T
8	chr8_62549882	0	62549882	G	T
8	chr8_62563257	0	62563257	T	A
8	chr8_62602707	0	62602707	G	T
8	chr8_62614317	0	62614317	A	C
8	chr8_62618073	0	62618073	T	G
8	chr8_62624174	0	62624174	G	T
8	chr8_62643314	0	62643314	G	T
8	chr8_62674128	0	62674128	C	A
8	chr8_62689148	0	62689148	C	G
8	chr8_62689382	0	62689382	G	T
8	chr8_62724062	0	62724062	A	C
8	chr8_62724924	0	62724924	C	G
8	chr8_62738025	0	62738025	T	A
8	chr8_62745745	0	62745745	A	C
8	chr8_62770791	0	62770791	T	G
8	chr8_62782342	0	62782342	G	C
8	chr8_62788209	0	62788209	G	C
8	chr8_62811740	0	62811740	T	G
8	chr8_62828254	0	62828254	A	T
8	chr8_62861162	0	62861162	T	G
8	chr8_62862786	0	62862786	G	T
8	chr8_62870554	0	62870554	A	C
8	chr8_62881303	0	62881303	C	G
8	chr8_62903049	0	62903049	T	G
8	chr8_62921395	0	62921395	C	A
8	chr8_62921708	0	62921708	C	G
8	chr8_62963553	0	62963553	G	C
8	chr8_62964779	0	62964779	G	T
8	chr8_62965512	0	62965512	A	T
8	chr8_62968174	0	62968174	A	C
8	chr8_62971009	0	62971009	A	C
8	chr8_62988188	0	62988188	A	C
8	chr8_63006075	0	63006075	T	A
8	chr8_63007984	0	63007984	C	A
8	chr8_63008434	0	63008434	G	C
8	chr8_63030978	0	63030978	A	T
8	chr8_63044619	0	63044619	A	T
8	chr8_63072993	0	63072993	C	A
8	chr8_63075355	0	63075355	A	C
8	chr8_63082385	0	63082385	G	T
8	chr8_63128933	0	63128933	C	A
8	chr8_63134840	0	63134840	T	G
8	chr8_63155169	0	63155169	G	C
8	chr8_63155813	0	63155813	C	G
8	chr8_63162538	0	63162538	C	A
8	chr8_63190042	0	63190042	G	C
8	chr8_63205293	0	63205293	T	G
8	chr8_63217016	0	63217016	A	C
8	chr8_63220884	0	63220884	C	G
8	chr8_63224220	0	63224220	T	G
8	chr8_63233077	0	63233077	C	G
8	chr8_63233439	0	63233439	C	A
8	chr8_63246187	0	63246187	T	G
8	chr8_63250725	0	63250725	G	C
8	chr8_63256463	0	63256463	C	A
8	chr8_63303592	0	63303592	A	C
8	chr8_63313192	0	63313192	C	A
8	chr8_63333119	0	63333119	A	T
8	chr8_63374686	0	63374686	C	G
8	chr8_63386729	0	63386729	A	C
8	chr8_63396513	0	63396513	A	C
8	chr8_63414235	0	63414235	C	A
8	chr8_63459952	0	63459952	C	G
8	chr8_63461914	0	63461914	A	T
8	chr8_63462953	0	63462953	A	C
8	chr8_63483340	0	63483340	A	T
8	chr8_63494962	0	63494962	C	G
8	chr8_63496779	0	63496779	G	C
8	chr8_63497906	0	63497906	C	A
8	chr8_63521903	0	63521903	G	T
8	chr8_63522591	0	63522591	T	G
8	chr8_63526393	0	63526393	A	T
8	chr8_63533663	0	63533663	A	T
8	chr8_63544460	0	63544460	A	C
8	chr8_63549388	0	63549388	C	G
8	chr8_63559664	0	63559664	C	A
8	chr8_63573262	0	63573262	C	A
8	chr8_63599442	0	63599442	A	C
8	chr8_63616934	0	63616934	A	C
8	chr8_63623505	0	63623505	C	A
8	chr8_63624354	0	63624354	T	A
8	chr8_63631594	0	63631594	A	C
8	chr8_63654774	0	63654774	A	T
8	chr8_63666185	0	63666185	G	T
8	chr8_63685053	0	63685053	T	G
8	chr8_63685105	0	63685105	C	G
8	chr8_63687810	0	63687810	T	A
8	chr8_63741704	0	63741704	T	A
8	chr8_63763717	0	63763717	A	C
8	chr8_63791418	0	63791418	C	A
8	chr8_63812040	0	63812040	T	G
8	chr8_63818725	0	63818725	G	C
8	chr8_63818763	0	63818763	A	T
8	chr8_63822835	0	63822835	A	T
8	chr8_63838702	0	63838702	T	G
8	chr8_63841142	0	63841142	T	A
8	chr8_63852621	0	63852621	A	C
8	chr8_63867334	0	63867334	A	T
8	chr8_63878165	0	63878165	G	C
8	chr8_63925004	0	63925004	C	G
8	chr8_63951810	0	63951810	G	T
8	chr8_63960827	0	63960827	T	G
8	chr8_63961536	0	63961536	G	T
8	chr8_63977374	0	63977374	C	G
8	chr8_63981412	0	63981412	A	C
8	chr8_64003686	0	64003686	A	T
8	chr8_64013964	0	64013964	G	C
8	chr8_64014885	0	64014885	C	A
8	chr8_64026597	0	64026597	G	C
8	chr8_64035997	0	64035997	T	A
8	chr8_64045364	0	64045364	C	G
8	chr8_64045584	0	64045584	G	C
8	chr8_64050963	0	64050963	A	T
8	chr8_64101806	0	64101806	A	C
8	chr8_64125335	0	64125335	A	T
8	chr8_64129538	0	64129538	T	G
8	chr8_64160723	0	64160723	C	A
8	chr8_64160864	0	64160864	G	C
8	chr8_64161171	0	64161171	T	G
8	chr8_64163962	0	64163962	T	A
8	chr8_64166042	0	64166042	A	T
8	chr8_64178551	0	64178551	T	A
8	chr8_64193868	0	64193868	A	T
8	chr8_64194954	0	64194954	G	C
8	chr8_64206972	0	64206972	T	A
8	chr8_64219742	0	64219742	C	A
8	chr8_64224788	0	64224788	T	G
8	chr8_64231292	0	64231292	G	T
8	chr8_64238621	0	64238621	T	G
8	chr8_64244312	0	64244312	C	A
8	chr8_64245309	0	64245309	G	T
8	chr8_64251510	0	64251510	T	A
8	chr8_64270932	0	64270932	G	C
8	chr8_64279461	0	64279461	G	T
8	chr8_64308268	0	64308268	G	C
8	chr8_64309937	0	64309937	G	T
8	chr8_64337187	0	64337187	A	C
8	chr8_64337813	0	64337813	G	C
8	chr8_64342317	0	64342317	C	G
8	chr8_64344768	0	64344768	G	T
8	chr8_64364193	0	64364193	G	C
8	chr8_64375908	0	64375908	G	C
8	chr8_64379116	0	64379116	T	G
8	chr8_64385396	0	64385396	C	G
8	chr8_64394054	0	64394054	C	A
8	chr8_64409701	0	64409701	G	T
8	chr8_64419405	0	64419405	G	C
8	chr8_64421318	0	64421318	A	C
8	chr8_64438108	0	64438108	A	T
8	chr8_64444069	0	64444069	A	C
8	chr8_64458293	0	64458293	A	C
8	chr8_64474727	0	64474727	C	A
8	chr8_64484523	0	64484523	T	A
8	chr8_64489116	0	64489116	C	G
8	chr8_64495252	0	64495252	C	G
8	chr8_64499473	0	64499473	A	T
8	chr8_64535642	0	64535642	T	G
8	chr8_64571128	0	64571128	C	A
8	chr8_64615403	0	64615403	G	T
8	chr8_64642289	0	64642289	G	C
8	chr8_64642778	0	64642778	A	C
8	chr8_64644087	0	64644087	A	C
8	chr8_64653457	0	64653457	C	G
8	chr8_64656640	0	64656640	G	C
8	chr8_64700309	0	64700309	C	G
8	chr8_64714322	0	64714322	C	G
8	chr8_64716415	0	64716415	A	C
8	chr8_64717778	0	64717778	G	T
8	chr8_64718368	0	64718368	T	G
8	chr8_64724876	0	64724876	G	C
8	chr8_64729827	0	64729827	G	T
8	chr8_64732387	0	64732387	T	G
8	chr8_64737513	0	64737513	G	C
8	chr8_64737530	0	64737530	T	G
8	chr8_64739524	0	64739524	G	T
8	chr8_64751187	0	64751187	A	T
8	chr8_64755799	0	64755799	T	A
8	chr8_64759731	0	64759731	C	G
8	chr8_64792122	0	64792122	T	A
8	chr8_64817372	0	64817372	C	A
8	chr8_64825915	0	64825915	G	C
8	chr8_64843632	0	64843632	A	C
8	chr8_64868257	0	64868257	A	C
8	chr8_64880458	0	64880458	T	G
8	chr8_64883950	0	64883950	C	G
8	chr8_64891079	0	64891079	A	C
8	chr8_64897566	0	64897566	G	T
8	chr8_64917371	0	64917371	G	C
8	chr8_64943394	0	64943394	G	C
8	chr8_64978690	0	64978690	G	C
8	chr8_64991421	0	64991421	A	C
8	chr8_65009552	0	65009552	A	T
8	chr8_65043828	0	65043828	C	A
8	chr8_65065949	0	65065949	T	A
8	chr8_65089450	0	65089450	C	G
8	chr8_65106095	0	65106095	G	T
8	chr8_65125350	0	65125350	G	T
8	chr8_65130926	0	65130926	T	G
8	chr8_65136501	0	65136501	T	G
8	chr8_65176576	0	65176576	T	G
8	chr8_65193509	0	65193509	C	A
8	chr8_65201357	0	65201357	T	A
8	chr8_65253701	0	65253701	C	G
8	chr8_65281002	0	65281002	C	G
8	chr8_65298408	0	65298408	C	A
8	chr8_65320952	0	65320952	A	C
8	chr8_65339366	0	65339366	T	A
8	chr8_65355328	0	65355328	C	A
8	chr8_65376845	0	65376845	T	G
8	chr8_65381148	0	65381148	G	C
8	chr8_65390190	0	65390190	A	T
8	chr8_65392904	0	65392904	G	C
8	chr8_65402407	0	65402407	G	C
8	chr8_65426735	0	65426735	C	A
8	chr8_65441500	0	65441500	C	A
8	chr8_65447273	0	65447273	G	T
8	chr8_65449184	0	65449184	A	C
8	chr8_65460753	0	65460753	G	C
8	chr8_65476153	0	65476153	T	G
8	chr8_65499965	0	65499965	T	A
8	chr8_65500842	0	65500842	T	G
8	chr8_65507557	0	65507557	A	C
8	chr8_65517907	0	65517907	T	A
8	chr8_65533960	0	65533960	C	A
8	chr8_65577963	0	65577963	G	T
8	chr8_65600460	0	65600460	G	C
8	chr8_65610871	0	65610871	A	T
8	chr8_65620447	0	65620447	T	G
8	chr8_65621020	0	65621020	C	G
8	chr8_65642960	0	65642960	G	T
8	chr8_65662676	0	65662676	A	C
8	chr8_65674382	0	65674382	G	T
8	chr8_65709254	0	65709254	G	C
8	chr8_65737746	0	65737746	C	G
8	chr8_65746295	0	65746295	G	C
8	chr8_65760221	0	65760221	G	C
8	chr8_65783599	0	65783599	G	T
8	chr8_65787739	0	65787739	A	T
8	chr8_65807932	0	65807932	A	C
8	chr8_65832708	0	65832708	G	C
8	chr8_65864008	0	65864008	G	C
8	chr8_65868545	0	65868545	G	C
8	chr8_65900267	0	65900267	A	T
8	chr8_65904441	0	65904441	A	C
8	chr8_65966721	0	65966721	C	G
8	chr8_65971280	0	65971280	G	C
8	chr8_65974152	0	65974152	C	A
8	chr8_65990831	0	65990831	A	C
8	chr8_66009885	0	66009885	G	C
8	chr8_66011275	0	66011275	A	C
8	chr8_66012609	0	66012609	A	C
8	chr8_66048592	0	66048592	G	C
8	chr8_66050350	0	66050350	T	G
8	chr8_66062128	0	66062128	G	T
8	chr8_66065188	0	66065188	T	A
8	chr8_66070018	0	66070018	C	A
8	chr8_66081610	0	66081610	A	C
8	chr8_66094472	0	66094472	G	T
8	chr8_66113012	0	66113012	C	G
8	chr8_66118234	0	66118234	T	G
8	chr8_66120890	0	66120890	C	A
8	chr8_66150491	0	66150491	G	T
8	chr8_66163263	0	66163263	C	G
8	chr8_66165984	0	66165984	A	T
8	chr8_66173017	0	66173017	C	G
8	chr8_66195729	0	66195729	A	C
8	chr8_66196920	0	66196920	T	G
8	chr8_66205692	0	66205692	A	C
8	chr8_66230532	0	66230532	G	C
8	chr8_66240564	0	66240564	A	T
8	chr8_66257296	0	66257296	G	T
8	chr8_66296843	0	66296843	A	C
8	chr8_66316555	0	66316555	A	C
8	chr8_66323086	0	66323086	A	T
8	chr8_66323616	0	66323616	A	T
8	chr8_66344761	0	66344761	A	C
8	chr8_66417593	0	66417593	A	C
8	chr8_66447173	0	66447173	T	G
8	chr8_66447735	0	66447735	T	G
8	chr8_66455326	0	66455326	C	A
8	chr8_66495139	0	66495139	T	G
8	chr8_66496888	0	66496888	G	T
8	chr8_66499051	0	66499051	C	G
8	chr8_66508104	0	66508104	A	C
8	chr8_66511504	0	66511504	C	A
8	chr8_66513939	0	66513939	G	C
8	chr8_66535395	0	66535395	C	A
8	chr8_66538817	0	66538817	T	G
8	chr8_66542965	0	66542965	C	G
8	chr8_66547970	0	66547970	A	C
8	chr8_66618440	0	66618440	T	A
8	chr8_66625546	0	66625546	A	C
8	chr8_66683049	0	66683049	C	A
8	chr8_66705530	0	66705530	T	G
8	chr8_66727931	0	66727931	T	A
8	chr8_66756922	0	66756922	G	C
8	chr8_66774599	0	66774599	C	G
8	chr8_66803619	0	66803619	G	T
8	chr8_66808030	0	66808030	C	G
8	chr8_66824039	0	66824039	G	C
8	chr8_66841211	0	66841211	A	C
8	chr8_66862972	0	66862972	A	C
8	chr8_66863195	0	66863195	C	G
8	chr8_66867002	0	66867002	G	C
8	chr8_66867510	0	66867510	C	G
8	chr8_66910393	0	66910393	G	C
8	chr8_66910486	0	66910486	C	A
8	chr8_66911118	0	66911118	G	C
8	chr8_66922327	0	66922327	T	A
8	chr8_66948393	0	66948393	G	C
8	chr8_66998107	0	66998107	C	A
8	chr8_67010175	0	67010175	T	G
8	chr8_67013630	0	67013630	G	T
8	chr8_67016219	0	67016219	G	T
8	chr8_67026783	0	67026783	C	G
8	chr8_67032924	0	67032924	G	C
8	chr8_67046369	0	67046369	G	C
8	chr8_67048753	0	67048753	A	T
8	chr8_67057833	0	67057833	A	C
8	chr8_67077801	0	67077801	G	C
8	chr8_67084194	0	67084194	G	C
8	chr8_67107652	0	67107652	A	C
8	chr8_67130734	0	67130734	G	C
8	chr8_67137675	0	67137675	T	G
8	chr8_67165742	0	67165742	C	G
8	chr8_67174956	0	67174956	A	C
8	chr8_67179541	0	67179541	C	G
8	chr8_67191195	0	67191195	C	G
8	chr8_67200320	0	67200320	A	T
8	chr8_67203238	0	67203238	C	G
8	chr8_67212041	0	67212041	A	C
8	chr8_67216528	0	67216528	A	T
8	chr8_67230641	0	67230641	T	G
8	chr8_67237442	0	67237442	A	T
8	chr8_67260957	0	67260957	G	T
8	chr8_67272281	0	67272281	G	C
8	chr8_67294187	0	67294187	T	G
8	chr8_67347969	0	67347969	C	A
8	chr8_67350484	0	67350484	C	A
8	chr8_67355970	0	67355970	G	C
8	chr8_67381103	0	67381103	A	C
8	chr8_67386611	0	67386611	G	C
8	chr8_67418539	0	67418539	G	T
8	chr8_67446795	0	67446795	C	G
8	chr8_67461502	0	67461502	C	A
8	chr8_67468559	0	67468559	T	A
8	chr8_67520651	0	67520651	G	T
8	chr8_67552205	0	67552205	T	G
8	chr8_67556545	0	67556545	C	G
8	chr8_67569781	0	67569781	C	A
8	chr8_67580906	0	67580906	C	G
8	chr8_67591677	0	67591677	A	T
8	chr8_67641326	0	67641326	C	A
8	chr8_67646530	0	67646530	T	A
8	chr8_67654073	0	67654073	A	C
8	chr8_67659276	0	67659276	G	C
8	chr8_67661053	0	67661053	C	G
8	chr8_67714391	0	67714391	C	A
8	chr8_67761702	0	67761702	G	C
8	chr8_67767913	0	67767913	A	C
8	chr8_67768210	0	67768210	G	T
8	chr8_67771209	0	67771209	G	C
8	chr8_67788998	0	67788998	G	T
8	chr8_67791977	0	67791977	T	G
8	chr8_67817051	0	67817051	T	G
8	chr8_67820978	0	67820978	T	A
8	chr8_67829756	0	67829756	C	A
8	chr8_67833783	0	67833783	A	T
8	chr8_67851953	0	67851953	T	A
8	chr8_67863276	0	67863276	A	T
8	chr8_67888846	0	67888846	G	T
8	chr8_67909127	0	67909127	G	T
8	chr8_67932510	0	67932510	C	A
8	chr8_67961219	0	67961219	C	G
8	chr8_67969384	0	67969384	T	A
8	chr8_67976457	0	67976457	C	A
8	chr8_68004978	0	68004978	T	A
8	chr8_68036123	0	68036123	C	A
8	chr8_68047380	0	68047380	A	T
8	chr8_68059883	0	68059883	G	T
8	chr8_68070864	0	68070864	C	A
8	chr8_68072312	0	68072312	G	T
8	chr8_68079723	0	68079723	C	A
8	chr8_68098278	0	68098278	T	G
8	chr8_68108813	0	68108813	G	T
8	chr8_68149295	0	68149295	G	T
8	chr8_68152613	0	68152613	A	T
8	chr8_68164486	0	68164486	G	T
8	chr8_68165923	0	68165923	A	C
8	chr8_68166669	0	68166669	A	T
8	chr8_68171262	0	68171262	G	C
8	chr8_68174093	0	68174093	A	T
8	chr8_68176537	0	68176537	C	A
8	chr8_68176605	0	68176605	C	G
8	chr8_68177067	0	68177067	C	G
8	chr8_68194647	0	68194647	C	G
8	chr8_68197399	0	68197399	T	G
8	chr8_68197686	0	68197686	T	G
8	chr8_68229638	0	68229638	A	T
8	chr8_68245727	0	68245727	G	T
8	chr8_68250261	0	68250261	C	A
8	chr8_68285810	0	68285810	T	G
8	chr8_68314853	0	68314853	C	A
8	chr8_68353734	0	68353734	C	A
8	chr8_68375667	0	68375667	A	C
8	chr8_68381975	0	68381975	T	A
8	chr8_68406033	0	68406033	A	C
8	chr8_68426926	0	68426926	G	T
8	chr8_68427581	0	68427581	C	G
8	chr8_68435223	0	68435223	G	T
8	chr8_68442848	0	68442848	C	G
8	chr8_68448427	0	68448427	A	C
8	chr8_68450457	0	68450457	T	A
8	chr8_68463586	0	68463586	T	G
8	chr8_68476104	0	68476104	C	G
8	chr8_68510681	0	68510681	C	G
8	chr8_68527791	0	68527791	G	C
8	chr8_68546405	0	68546405	A	C
8	chr8_68556052	0	68556052	C	G
8	chr8_68582997	0	68582997	G	C
8	chr8_68589778	0	68589778	C	A
8	chr8_68591498	0	68591498	A	C
8	chr8_68594324	0	68594324	C	A
8	chr8_68644751	0	68644751	C	G
8	chr8_68655240	0	68655240	A	C
8	chr8_68661685	0	68661685	G	C
8	chr8_68665491	0	68665491	C	A
8	chr8_68673899	0	68673899	C	G
8	chr8_68675715	0	68675715	C	G
8	chr8_68684007	0	68684007	T	A
8	chr8_68688016	0	68688016	A	C
8	chr8_68721767	0	68721767	G	C
8	chr8_68722367	0	68722367	C	A
8	chr8_68774404	0	68774404	C	G
8	chr8_68819632	0	68819632	T	A
8	chr8_68844565	0	68844565	C	G
8	chr8_68850338	0	68850338	G	C
8	chr8_68870797	0	68870797	C	A
8	chr8_68914920	0	68914920	G	C
8	chr8_68916190	0	68916190	C	G
8	chr8_68940092	0	68940092	C	G
8	chr8_68977432	0	68977432	T	A
8	chr8_69001335	0	69001335	A	C
8	chr8_69009956	0	69009956	C	A
8	chr8_69019802	0	69019802	T	G
8	chr8_69027878	0	69027878	G	C
8	chr8_69029824	0	69029824	T	G
8	chr8_69030567	0	69030567	T	G
8	chr8_69048093	0	69048093	C	A
8	chr8_69050170	0	69050170	T	A
8	chr8_69054476	0	69054476	C	G
8	chr8_69060197	0	69060197	G	C
8	chr8_69090566	0	69090566	C	G
8	chr8_69106114	0	69106114	A	T
8	chr8_69115700	0	69115700	C	A
8	chr8_69124326	0	69124326	C	A
8	chr8_69132699	0	69132699	C	A
8	chr8_69146461	0	69146461	T	A
8	chr8_69178664	0	69178664	C	G
8	chr8_69268564	0	69268564	A	C
8	chr8_69276428	0	69276428	C	G
8	chr8_69289191	0	69289191	A	C
8	chr8_69296422	0	69296422	A	C
8	chr8_69343587	0	69343587	T	A
8	chr8_69373338	0	69373338	G	C
8	chr8_69388062	0	69388062	C	G
8	chr8_69409432	0	69409432	T	A
8	chr8_69410425	0	69410425	T	G
8	chr8_69415034	0	69415034	A	C
8	chr8_69419728	0	69419728	C	A
8	chr8_69452616	0	69452616	T	A
8	chr8_69490262	0	69490262	T	G
8	chr8_69534289	0	69534289	T	A
8	chr8_69535436	0	69535436	C	G
8	chr8_69549148	0	69549148	C	G
8	chr8_69572683	0	69572683	G	T
8	chr8_69573341	0	69573341	T	G
8	chr8_69640505	0	69640505	T	A
8	chr8_69653949	0	69653949	G	T
8	chr8_69680773	0	69680773	G	T
8	chr8_69681061	0	69681061	T	G
8	chr8_69688773	0	69688773	C	A
8	chr8_69693362	0	69693362	T	G
8	chr8_69704442	0	69704442	T	A
8	chr8_69706818	0	69706818	A	C
8	chr8_69725394	0	69725394	C	A
8	chr8_69731037	0	69731037	T	A
8	chr8_69733808	0	69733808	G	C
8	chr8_69744101	0	69744101	T	A
8	chr8_69747624	0	69747624	T	G
8	chr8_69769959	0	69769959	T	G
8	chr8_69777243	0	69777243	G	C
8	chr8_69777337	0	69777337	A	T
8	chr8_69783521	0	69783521	G	T
8	chr8_69788604	0	69788604	T	G
8	chr8_69826589	0	69826589	C	A
8	chr8_69836403	0	69836403	C	A
8	chr8_69856420	0	69856420	T	G
8	chr8_69870377	0	69870377	G	C
8	chr8_69873276	0	69873276	T	G
8	chr8_69878712	0	69878712	T	A
8	chr8_69879694	0	69879694	A	T
8	chr8_69898328	0	69898328	C	G
8	chr8_69970968	0	69970968	C	A
8	chr8_69991971	0	69991971	G	T
8	chr8_70005610	0	70005610	C	G
8	chr8_70010182	0	70010182	T	A
8	chr8_70023047	0	70023047	A	T
8	chr8_70024042	0	70024042	C	G
8	chr8_70028180	0	70028180	C	A
8	chr8_70030568	0	70030568	A	T
8	chr8_70035871	0	70035871	T	G
8	chr8_70077969	0	70077969	T	A
8	chr8_70090250	0	70090250	T	G
8	chr8_70118617	0	70118617	C	G
8	chr8_70120716	0	70120716	T	G
8	chr8_70125540	0	70125540	C	A
8	chr8_70135753	0	70135753	T	A
8	chr8_70138639	0	70138639	G	T
8	chr8_70154235	0	70154235	C	G
8	chr8_70160640	0	70160640	T	G
8	chr8_70163378	0	70163378	A	T
8	chr8_70193094	0	70193094	T	A
8	chr8_70197333	0	70197333	A	C
8	chr8_70219436	0	70219436	A	C
8	chr8_70226528	0	70226528	G	C
8	chr8_70234463	0	70234463	C	G
8	chr8_70236156	0	70236156	T	G
8	chr8_70240597	0	70240597	C	G
8	chr8_70245547	0	70245547	A	T
8	chr8_70249485	0	70249485	A	C
8	chr8_70318579	0	70318579	G	T
8	chr8_70331213	0	70331213	G	T
8	chr8_70353725	0	70353725	C	G
8	chr8_70361372	0	70361372	T	G
8	chr8_70365880	0	70365880	G	T
8	chr8_70389939	0	70389939	C	G
8	chr8_70400063	0	70400063	C	A
8	chr8_70402171	0	70402171	T	G
8	chr8_70403800	0	70403800	T	A
8	chr8_70439001	0	70439001	G	T
8	chr8_70452663	0	70452663	G	C
8	chr8_70453434	0	70453434	C	G
8	chr8_70453945	0	70453945	C	A
8	chr8_70457688	0	70457688	G	T
8	chr8_70475266	0	70475266	C	G
8	chr8_70505844	0	70505844	T	A
8	chr8_70512179	0	70512179	C	G
8	chr8_70512253	0	70512253	T	G
8	chr8_70524181	0	70524181	C	A
8	chr8_70554554	0	70554554	C	A
8	chr8_70555330	0	70555330	G	T
8	chr8_70562782	0	70562782	C	A
8	chr8_70576738	0	70576738	C	A
8	chr8_70621847	0	70621847	G	T
8	chr8_70632812	0	70632812	C	A
8	chr8_70635931	0	70635931	A	T
8	chr8_70645910	0	70645910	G	C
8	chr8_70669838	0	70669838	T	G
8	chr8_70673239	0	70673239	C	A
8	chr8_70673571	0	70673571	A	C
8	chr8_70690696	0	70690696	G	C
8	chr8_70712797	0	70712797	C	G
8	chr8_70725391	0	70725391	C	G
8	chr8_70751384	0	70751384	T	A
8	chr8_70761856	0	70761856	T	G
8	chr8_70768773	0	70768773	A	C
8	chr8_70769954	0	70769954	T	G
8	chr8_70773418	0	70773418	G	C
8	chr8_70784566	0	70784566	T	G
8	chr8_70826170	0	70826170	T	G
8	chr8_70826461	0	70826461	G	C
8	chr8_70872361	0	70872361	T	G
8	chr8_70879644	0	70879644	C	G
8	chr8_70891955	0	70891955	G	T
8	chr8_70926010	0	70926010	A	T
8	chr8_70935834	0	70935834	A	T
8	chr8_70980339	0	70980339	T	G
8	chr8_70984735	0	70984735	G	T
8	chr8_71005703	0	71005703	C	A
8	chr8_71038789	0	71038789	A	T
8	chr8_71058941	0	71058941	C	A
8	chr8_71068851	0	71068851	G	T
8	chr8_71072872	0	71072872	G	C
8	chr8_71081090	0	71081090	T	A
8	chr8_71107771	0	71107771	A	T
8	chr8_71119483	0	71119483	T	G
8	chr8_71124849	0	71124849	A	C
8	chr8_71127266	0	71127266	A	C
8	chr8_71128060	0	71128060	A	T
8	chr8_71150979	0	71150979	C	G
8	chr8_71159238	0	71159238	A	C
8	chr8_71176579	0	71176579	T	A
8	chr8_71202544	0	71202544	C	A
8	chr8_71215896	0	71215896	C	A
8	chr8_71220949	0	71220949	C	G
8	chr8_71227747	0	71227747	C	A
8	chr8_71229861	0	71229861	T	A
8	chr8_71235678	0	71235678	A	C
8	chr8_71238852	0	71238852	A	C
8	chr8_71243931	0	71243931	G	C
8	chr8_71267470	0	71267470	G	C
8	chr8_71268425	0	71268425	C	G
8	chr8_71281221	0	71281221	G	C
8	chr8_71295192	0	71295192	C	A
8	chr8_71296680	0	71296680	C	G
8	chr8_71312582	0	71312582	T	G
8	chr8_71315094	0	71315094	A	C
8	chr8_71316029	0	71316029	T	A
8	chr8_71342103	0	71342103	A	T
8	chr8_71345961	0	71345961	T	G
8	chr8_71346532	0	71346532	C	G
8	chr8_71359310	0	71359310	C	A
8	chr8_71360578	0	71360578	T	G
8	chr8_71366446	0	71366446	A	C
8	chr8_71387969	0	71387969	C	A
8	chr8_71398041	0	71398041	T	G
8	chr8_71412376	0	71412376	T	G
8	chr8_71419447	0	71419447	G	T
8	chr8_71432797	0	71432797	C	A
8	chr8_71448611	0	71448611	G	T
8	chr8_71451540	0	71451540	G	T
8	chr8_71474877	0	71474877	T	G
8	chr8_71476379	0	71476379	T	G
8	chr8_71493422	0	71493422	A	C
8	chr8_71497960	0	71497960	G	C
8	chr8_71512992	0	71512992	G	C
8	chr8_71557894	0	71557894	T	A
8	chr8_71580729	0	71580729	A	C
8	chr8_71600400	0	71600400	C	A
8	chr8_71622823	0	71622823	G	C
8	chr8_71642755	0	71642755	T	A
8	chr8_71649044	0	71649044	G	C
8	chr8_71653487	0	71653487	G	C
8	chr8_71666874	0	71666874	G	C
8	chr8_71709724	0	71709724	A	T
8	chr8_71711043	0	71711043	T	A
8	chr8_71715285	0	71715285	A	C
8	chr8_71746917	0	71746917	T	G
8	chr8_71752542	0	71752542	G	T
8	chr8_71775263	0	71775263	C	A
8	chr8_71777386	0	71777386	C	A
8	chr8_71779071	0	71779071	T	A
8	chr8_71781951	0	71781951	C	A
8	chr8_71786152	0	71786152	C	G
8	chr8_71789402	0	71789402	G	T
8	chr8_71792605	0	71792605	A	C
8	chr8_71793140	0	71793140	A	T
8	chr8_71793895	0	71793895	A	C
8	chr8_71795001	0	71795001	A	C
8	chr8_71812403	0	71812403	G	T
8	chr8_71816192	0	71816192	G	C
8	chr8_71831473	0	71831473	A	C
8	chr8_71869638	0	71869638	G	C
8	chr8_71881434	0	71881434	C	G
8	chr8_71889122	0	71889122	A	C
8	chr8_71905811	0	71905811	A	C
8	chr8_71908948	0	71908948	G	T
8	chr8_71916040	0	71916040	T	G
8	chr8_71946100	0	71946100	T	A
8	chr8_71947428	0	71947428	G	C
8	chr8_71975021	0	71975021	G	C
8	chr8_71988165	0	71988165	T	A
8	chr8_72027011	0	72027011	C	A
8	chr8_72046991	0	72046991	A	T
8	chr8_72052833	0	72052833	G	T
8	chr8_72091800	0	72091800	C	G
8	chr8_72112436	0	72112436	T	A
8	chr8_72153801	0	72153801	G	T
8	chr8_72157248	0	72157248	G	T
8	chr8_72163669	0	72163669	A	T
8	chr8_72168611	0	72168611	A	C
8	chr8_72183186	0	72183186	C	G
8	chr8_72198153	0	72198153	G	T
8	chr8_72202206	0	72202206	T	G
8	chr8_72212727	0	72212727	A	T
8	chr8_72222922	0	72222922	C	A
8	chr8_72236874	0	72236874	A	C
8	chr8_72240149	0	72240149	G	T
8	chr8_72244027	0	72244027	T	A
8	chr8_72260661	0	72260661	A	T
8	chr8_72267125	0	72267125	T	G
8	chr8_72307634	0	72307634	C	G
8	chr8_72317608	0	72317608	T	A
8	chr8_72336736	0	72336736	T	A
8	chr8_72341776	0	72341776	T	G
8	chr8_72356595	0	72356595	A	T
8	chr8_72361292	0	72361292	C	G
8	chr8_72374627	0	72374627	A	C
8	chr8_72420491	0	72420491	G	T
8	chr8_72431857	0	72431857	T	A
8	chr8_72438013	0	72438013	C	A
8	chr8_72442998	0	72442998	G	T
8	chr8_72448371	0	72448371	C	A
8	chr8_72452191	0	72452191	T	G
8	chr8_72463986	0	72463986	A	T
8	chr8_72464117	0	72464117	C	G
8	chr8_72479557	0	72479557	G	C
8	chr8_72501316	0	72501316	T	G
8	chr8_72514787	0	72514787	A	C
8	chr8_72561059	0	72561059	G	C
8	chr8_72577193	0	72577193	T	A
8	chr8_72579596	0	72579596	A	T
8	chr8_72612368	0	72612368	A	T
8	chr8_72615634	0	72615634	T	G
8	chr8_72616277	0	72616277	T	G
8	chr8_72621356	0	72621356	C	A
8	chr8_72628270	0	72628270	G	C
8	chr8_72631745	0	72631745	C	A
8	chr8_72684073	0	72684073	A	C
8	chr8_72697557	0	72697557	A	T
8	chr8_72716812	0	72716812	T	A
8	chr8_72730062	0	72730062	T	A
8	chr8_72740335	0	72740335	C	G
8	chr8_72745741	0	72745741	G	T
8	chr8_72748578	0	72748578	G	C
8	chr8_72766183	0	72766183	A	C
8	chr8_72776948	0	72776948	G	C
8	chr8_72786231	0	72786231	C	A
8	chr8_72800270	0	72800270	C	G
8	chr8_72801418	0	72801418	C	A
8	chr8_72803074	0	72803074	C	G
8	chr8_72819517	0	72819517	C	A
8	chr8_72851563	0	72851563	G	T
8	chr8_72852854	0	72852854	A	C
8	chr8_72855399	0	72855399	G	T
8	chr8_72903811	0	72903811	T	A
8	chr8_72909322	0	72909322	G	C
8	chr8_72943932	0	72943932	T	G
8	chr8_72953170	0	72953170	C	A
8	chr8_72964408	0	72964408	A	T
8	chr8_72999028	0	72999028	T	G
8	chr8_73002967	0	73002967	G	C
8	chr8_73010381	0	73010381	A	C
8	chr8_73023360	0	73023360	G	C
8	chr8_73032366	0	73032366	C	A
8	chr8_73033916	0	73033916	C	G
8	chr8_73034548	0	73034548	T	A
8	chr8_73036964	0	73036964	A	C
8	chr8_73042197	0	73042197	T	G
8	chr8_73049638	0	73049638	A	C
8	chr8_73103482	0	73103482	T	A
8	chr8_73107425	0	73107425	T	G
8	chr8_73108840	0	73108840	T	A
8	chr8_73128595	0	73128595	G	C
8	chr8_73131434	0	73131434	T	A
8	chr8_73190012	0	73190012	T	A
8	chr8_73192117	0	73192117	C	A
8	chr8_73192169	0	73192169	G	C
8	chr8_73194114	0	73194114	A	T
8	chr8_73208762	0	73208762	C	A
8	chr8_73233236	0	73233236	C	G
8	chr8_73244404	0	73244404	A	C
8	chr8_73264637	0	73264637	A	T
8	chr8_73284808	0	73284808	C	G
8	chr8_73332254	0	73332254	T	A
8	chr8_73363907	0	73363907	G	C
8	chr8_73382753	0	73382753	G	C
8	chr8_73403680	0	73403680	C	G
8	chr8_73424698	0	73424698	A	C
8	chr8_73434452	0	73434452	C	G
8	chr8_73436034	0	73436034	C	A
8	chr8_73443670	0	73443670	C	A
8	chr8_73447731	0	73447731	G	T
8	chr8_73479600	0	73479600	T	A
8	chr8_73482713	0	73482713	C	A
8	chr8_73483810	0	73483810	C	A
8	chr8_73491412	0	73491412	C	A
8	chr8_73507588	0	73507588	G	C
8	chr8_73561626	0	73561626	G	T
8	chr8_73561978	0	73561978	T	G
8	chr8_73562563	0	73562563	C	G
8	chr8_73569087	0	73569087	T	G
8	chr8_73577073	0	73577073	A	T
8	chr8_73577281	0	73577281	T	G
8	chr8_73577295	0	73577295	C	A
8	chr8_73584172	0	73584172	A	T
8	chr8_73603468	0	73603468	C	A
8	chr8_73605204	0	73605204	C	A
8	chr8_73612215	0	73612215	A	C
8	chr8_73630543	0	73630543	G	T
8	chr8_73639482	0	73639482	C	G
8	chr8_73641110	0	73641110	C	G
8	chr8_73650163	0	73650163	C	G
8	chr8_73656670	0	73656670	C	G
8	chr8_73662292	0	73662292	T	A
8	chr8_73704650	0	73704650	A	C
8	chr8_73713034	0	73713034	G	T
8	chr8_73722615	0	73722615	T	G
8	chr8_73739319	0	73739319	G	C
8	chr8_73780007	0	73780007	C	A
8	chr8_73812734	0	73812734	C	A
8	chr8_73817377	0	73817377	C	G
8	chr8_73853705	0	73853705	C	A
8	chr8_73858740	0	73858740	G	C
8	chr8_73859027	0	73859027	C	G
8	chr8_73863409	0	73863409	T	G
8	chr8_73878307	0	73878307	G	C
8	chr8_73897747	0	73897747	G	C
8	chr8_73909672	0	73909672	G	T
8	chr8_73925444	0	73925444	A	C
8	chr8_73951552	0	73951552	G	C
8	chr8_73952552	0	73952552	T	G
8	chr8_73965604	0	73965604	A	T
8	chr8_73978868	0	73978868	T	G
8	chr8_73987313	0	73987313	C	A
8	chr8_74025727	0	74025727	C	A
8	chr8_74026720	0	74026720	A	T
8	chr8_74059357	0	74059357	G	C
8	chr8_74069613	0	74069613	C	A
8	chr8_74074762	0	74074762	T	G
8	chr8_74087072	0	74087072	C	A
8	chr8_74089951	0	74089951	C	A
8	chr8_74095361	0	74095361	G	T
8	chr8_74113414	0	74113414	A	C
8	chr8_74124880	0	74124880	C	A
8	chr8_74133128	0	74133128	T	G
8	chr8_74139765	0	74139765	G	T
8	chr8_74140943	0	74140943	G	C
8	chr8_74142966	0	74142966	T	A
8	chr8_74146940	0	74146940	G	C
8	chr8_74161346	0	74161346	A	T
8	chr8_74163006	0	74163006	A	T
8	chr8_74165806	0	74165806	T	A
8	chr8_74167933	0	74167933	A	T
8	chr8_74187267	0	74187267	G	T
8	chr8_74198639	0	74198639	A	C
8	chr8_74204849	0	74204849	G	C
8	chr8_74269804	0	74269804	T	G
8	chr8_74292914	0	74292914	C	A
8	chr8_74296695	0	74296695	G	T
8	chr8_74297177	0	74297177	T	A
8	chr8_74304791	0	74304791	T	A
8	chr8_74336006	0	74336006	C	G
8	chr8_74340125	0	74340125	G	T
8	chr8_74360404	0	74360404	A	T
8	chr8_74375721	0	74375721	C	G
8	chr8_74387501	0	74387501	C	A
8	chr8_74395417	0	74395417	C	A
8	chr8_74398610	0	74398610	C	A
8	chr8_74410651	0	74410651	G	T
8	chr8_74418512	0	74418512	G	C
8	chr8_74423637	0	74423637	C	G
8	chr8_74441224	0	74441224	G	T
8	chr8_74445394	0	74445394	G	C
8	chr8_74445935	0	74445935	C	G
8	chr8_74452764	0	74452764	G	T
8	chr8_74453964	0	74453964	A	C
8	chr8_74462534	0	74462534	A	C
8	chr8_74473428	0	74473428	G	T
8	chr8_74483681	0	74483681	T	G
8	chr8_74489761	0	74489761	C	A
8	chr8_74493205	0	74493205	G	C
8	chr8_74510587	0	74510587	C	A
8	chr8_74511598	0	74511598	C	G
8	chr8_74556775	0	74556775	G	C
8	chr8_74598324	0	74598324	C	G
8	chr8_74632016	0	74632016	C	A
8	chr8_74651944	0	74651944	G	T
8	chr8_74666506	0	74666506	T	A
8	chr8_74680482	0	74680482	T	A
8	chr8_74702871	0	74702871	A	T
8	chr8_74708242	0	74708242	C	A
8	chr8_74714294	0	74714294	G	T
8	chr8_74723596	0	74723596	G	C
8	chr8_74740153	0	74740153	G	T
8	chr8_74783629	0	74783629	C	A
8	chr8_74787366	0	74787366	C	G
8	chr8_74800022	0	74800022	C	G
8	chr8_74816527	0	74816527	A	T
8	chr8_74859373	0	74859373	C	G
8	chr8_74859578	0	74859578	T	G
8	chr8_74891105	0	74891105	G	T
8	chr8_74893337	0	74893337	A	C
8	chr8_74900229	0	74900229	C	A
8	chr8_74911792	0	74911792	A	C
8	chr8_74926564	0	74926564	T	A
8	chr8_74927086	0	74927086	C	A
8	chr8_74948267	0	74948267	C	A
8	chr8_74967429	0	74967429	C	A
8	chr8_74973853	0	74973853	A	T
8	chr8_74988792	0	74988792	A	T
8	chr8_74996622	0	74996622	A	T
8	chr8_75012178	0	75012178	G	T
8	chr8_75031605	0	75031605	G	C
8	chr8_75033141	0	75033141	C	G
8	chr8_75047001	0	75047001	A	T
8	chr8_75059530	0	75059530	T	G
8	chr8_75088216	0	75088216	T	A
8	chr8_75113615	0	75113615	C	G
8	chr8_75129238	0	75129238	T	G
8	chr8_75142934	0	75142934	C	A
8	chr8_75163160	0	75163160	A	T
8	chr8_75166716	0	75166716	G	T
8	chr8_75170481	0	75170481	C	G
8	chr8_75174937	0	75174937	T	G
8	chr8_75180498	0	75180498	T	A
8	chr8_75183081	0	75183081	A	C
8	chr8_75188622	0	75188622	G	T
8	chr8_75210899	0	75210899	G	C
8	chr8_75231521	0	75231521	G	C
8	chr8_75247529	0	75247529	C	A
8	chr8_75288504	0	75288504	C	G
8	chr8_75297106	0	75297106	C	G
8	chr8_75301953	0	75301953	T	G
8	chr8_75320967	0	75320967	A	C
8	chr8_75321421	0	75321421	T	G
8	chr8_75330349	0	75330349	T	G
8	chr8_75349465	0	75349465	C	A
8	chr8_75353121	0	75353121	T	G
8	chr8_75365914	0	75365914	T	G
8	chr8_75367205	0	75367205	C	A
8	chr8_75370803	0	75370803	G	C
8	chr8_75375948	0	75375948	A	C
8	chr8_75399466	0	75399466	C	A
8	chr8_75410875	0	75410875	C	A
8	chr8_75415475	0	75415475	T	G
8	chr8_75446964	0	75446964	G	T
8	chr8_75449731	0	75449731	C	G
8	chr8_75455681	0	75455681	C	G
8	chr8_75469971	0	75469971	G	C
8	chr8_75484128	0	75484128	A	C
8	chr8_75501120	0	75501120	A	C
8	chr8_75508679	0	75508679	A	T
8	chr8_75538208	0	75538208	C	A
8	chr8_75548882	0	75548882	G	T
8	chr8_75559855	0	75559855	T	G
8	chr8_75585067	0	75585067	T	G
8	chr8_75636700	0	75636700	C	A
8	chr8_75638081	0	75638081	G	T
8	chr8_75644499	0	75644499	C	A
8	chr8_75658907	0	75658907	T	A
8	chr8_75668466	0	75668466	G	C
8	chr8_75676077	0	75676077	G	C
8	chr8_75702225	0	75702225	G	C
8	chr8_75714520	0	75714520	A	T
8	chr8_75714732	0	75714732	G	T
8	chr8_75719555	0	75719555	G	C
8	chr8_75769872	0	75769872	G	T
8	chr8_75774672	0	75774672	T	A
8	chr8_75785445	0	75785445	A	C
8	chr8_75833608	0	75833608	C	G
8	chr8_75847333	0	75847333	A	T
8	chr8_75909111	0	75909111	A	T
8	chr8_75912765	0	75912765	G	C
8	chr8_75945369	0	75945369	A	C
8	chr8_75950311	0	75950311	A	C
8	chr8_75969831	0	75969831	C	A
8	chr8_75973750	0	75973750	G	C
8	chr8_75977254	0	75977254	T	A
8	chr8_75986310	0	75986310	C	G
8	chr8_75990280	0	75990280	C	G
8	chr8_76010272	0	76010272	C	G
8	chr8_76021759	0	76021759	C	G
8	chr8_76047510	0	76047510	G	T
8	chr8_76055979	0	76055979	T	G
8	chr8_76059372	0	76059372	A	C
8	chr8_76093698	0	76093698	G	C
8	chr8_76104770	0	76104770	G	T
8	chr8_76122371	0	76122371	T	G
8	chr8_76126419	0	76126419	G	C
8	chr8_76126465	0	76126465	A	T
8	chr8_76127570	0	76127570	A	C
8	chr8_76136539	0	76136539	T	G
8	chr8_76140679	0	76140679	G	T
8	chr8_76143434	0	76143434	G	T
8	chr8_76158711	0	76158711	T	G
8	chr8_76167870	0	76167870	G	T
8	chr8_76192560	0	76192560	G	C
8	chr8_76193756	0	76193756	C	G
8	chr8_76200047	0	76200047	T	G
8	chr8_76224349	0	76224349	T	G
8	chr8_76244219	0	76244219	G	T
8	chr8_76255578	0	76255578	G	C
8	chr8_76276693	0	76276693	C	A
8	chr8_76304549	0	76304549	G	T
8	chr8_76311247	0	76311247	A	C
8	chr8_76315350	0	76315350	C	A
8	chr8_76348588	0	76348588	G	T
8	chr8_76352713	0	76352713	G	C
8	chr8_76371360	0	76371360	G	T
8	chr8_76378986	0	76378986	G	T
8	chr8_76385223	0	76385223	A	C
8	chr8_76405362	0	76405362	T	G
8	chr8_76412289	0	76412289	G	T
8	chr8_76423148	0	76423148	C	G
8	chr8_76447967	0	76447967	G	C
8	chr8_76483930	0	76483930	G	C
8	chr8_76490328	0	76490328	A	C
8	chr8_76513599	0	76513599	C	A
8	chr8_76515892	0	76515892	G	T
8	chr8_76519538	0	76519538	G	T
8	chr8_76521168	0	76521168	C	A
8	chr8_76524744	0	76524744	A	T
8	chr8_76536967	0	76536967	G	C
8	chr8_76552281	0	76552281	G	C
8	chr8_76579445	0	76579445	C	G
8	chr8_76591083	0	76591083	G	C
8	chr8_76598332	0	76598332	G	C
8	chr8_76607265	0	76607265	G	T
8	chr8_76618274	0	76618274	C	A
8	chr8_76665909	0	76665909	C	A
8	chr8_76675823	0	76675823	T	G
8	chr8_76691319	0	76691319	C	G
8	chr8_76728606	0	76728606	A	T
8	chr8_76746921	0	76746921	T	G
8	chr8_76784530	0	76784530	A	C
8	chr8_76796274	0	76796274	C	A
8	chr8_76807704	0	76807704	T	A
8	chr8_76816261	0	76816261	C	A
8	chr8_76852106	0	76852106	C	A
8	chr8_76858318	0	76858318	G	T
8	chr8_76861006	0	76861006	C	G
8	chr8_76863172	0	76863172	A	C
8	chr8_76863437	0	76863437	C	A
8	chr8_76870106	0	76870106	G	C
8	chr8_76871568	0	76871568	G	C
8	chr8_76877562	0	76877562	G	T
8	chr8_76877948	0	76877948	C	A
8	chr8_76907237	0	76907237	T	G
8	chr8_76982661	0	76982661	G	T
8	chr8_76987792	0	76987792	G	C
8	chr8_76988906	0	76988906	T	A
8	chr8_76993572	0	76993572	G	C
8	chr8_77070041	0	77070041	G	C
8	chr8_77081160	0	77081160	A	T
8	chr8_77082424	0	77082424	G	T
8	chr8_77095902	0	77095902	T	G
8	chr8_77098471	0	77098471	G	T
8	chr8_77102721	0	77102721	A	C
8	chr8_77120156	0	77120156	G	C
8	chr8_77130795	0	77130795	A	C
8	chr8_77138307	0	77138307	A	T
8	chr8_77148834	0	77148834	G	C
8	chr8_77155668	0	77155668	A	C
8	chr8_77160850	0	77160850	A	T
8	chr8_77179951	0	77179951	C	A
8	chr8_77185691	0	77185691	T	G
8	chr8_77196280	0	77196280	A	C
8	chr8_77227692	0	77227692	A	C
8	chr8_77233665	0	77233665	A	T
8	chr8_77235760	0	77235760	A	C
8	chr8_77276701	0	77276701	G	C
8	chr8_77279548	0	77279548	G	T
8	chr8_77295760	0	77295760	A	C
8	chr8_77298203	0	77298203	G	C
8	chr8_77310764	0	77310764	G	T
8	chr8_77324849	0	77324849	G	T
8	chr8_77340413	0	77340413	T	A
8	chr8_77346064	0	77346064	C	G
8	chr8_77399713	0	77399713	G	C
8	chr8_77418216	0	77418216	C	A
8	chr8_77428117	0	77428117	A	T
8	chr8_77428460	0	77428460	C	G
8	chr8_77439247	0	77439247	C	A
8	chr8_77450606	0	77450606	T	A
8	chr8_77509677	0	77509677	C	G
8	chr8_77515026	0	77515026	A	C
8	chr8_77523422	0	77523422	T	G
8	chr8_77553489	0	77553489	T	G
8	chr8_77654073	0	77654073	A	C
8	chr8_77676762	0	77676762	T	G
8	chr8_77695278	0	77695278	A	C
8	chr8_77719818	0	77719818	C	A
8	chr8_77737103	0	77737103	T	A
8	chr8_77739310	0	77739310	C	G
8	chr8_77749159	0	77749159	A	C
8	chr8_77755108	0	77755108	C	A
8	chr8_77777623	0	77777623	G	C
8	chr8_77786780	0	77786780	G	C
8	chr8_77790597	0	77790597	A	T
8	chr8_77808082	0	77808082	C	A
8	chr8_77809976	0	77809976	G	T
8	chr8_77811858	0	77811858	G	T
8	chr8_77817999	0	77817999	T	G
8	chr8_77826970	0	77826970	T	A
8	chr8_77848672	0	77848672	T	A
8	chr8_77867324	0	77867324	G	T
8	chr8_77921470	0	77921470	C	A
8	chr8_77922645	0	77922645	C	A
8	chr8_77936222	0	77936222	G	C
8	chr8_77945509	0	77945509	T	G
8	chr8_77969600	0	77969600	A	C
8	chr8_77973934	0	77973934	A	C
8	chr8_77974315	0	77974315	G	C
8	chr8_77988177	0	77988177	G	C
8	chr8_77991426	0	77991426	T	A
8	chr8_77994630	0	77994630	G	C
8	chr8_78012211	0	78012211	A	T
8	chr8_78015402	0	78015402	T	G
8	chr8_78045431	0	78045431	C	A
8	chr8_78072544	0	78072544	A	T
8	chr8_78104901	0	78104901	G	T
8	chr8_78172786	0	78172786	T	G
8	chr8_78181513	0	78181513	A	T
8	chr8_78193808	0	78193808	G	T
8	chr8_78205627	0	78205627	C	G
8	chr8_78214831	0	78214831	G	T
8	chr8_78220575	0	78220575	G	C
8	chr8_78235276	0	78235276	C	A
8	chr8_78237633	0	78237633	T	G
8	chr8_78253211	0	78253211	G	T
8	chr8_78253461	0	78253461	G	T
8	chr8_78286712	0	78286712	G	T
8	chr8_78288748	0	78288748	G	T
8	chr8_78295050	0	78295050	C	G
8	chr8_78300465	0	78300465	C	A
8	chr8_78326252	0	78326252	G	C
8	chr8_78354291	0	78354291	G	T
8	chr8_78371532	0	78371532	T	G
8	chr8_78374605	0	78374605	C	G
8	chr8_78403143	0	78403143	G	C
8	chr8_78406788	0	78406788	A	T
8	chr8_78410426	0	78410426	G	C
8	chr8_78428986	0	78428986	G	C
8	chr8_78437870	0	78437870	G	T
8	chr8_78439441	0	78439441	A	T
8	chr8_78440265	0	78440265	A	C
8	chr8_78446397	0	78446397	A	C
8	chr8_78458556	0	78458556	C	A
8	chr8_78462382	0	78462382	T	G
8	chr8_78462474	0	78462474	T	G
8	chr8_78472805	0	78472805	G	T
8	chr8_78475232	0	78475232	T	A
8	chr8_78481236	0	78481236	C	G
8	chr8_78499082	0	78499082	C	A
8	chr8_78499689	0	78499689	A	T
8	chr8_78505055	0	78505055	T	G
8	chr8_78536435	0	78536435	C	G
8	chr8_78539337	0	78539337	T	G
8	chr8_78602939	0	78602939	G	C
8	chr8_78662505	0	78662505	A	T
8	chr8_78666709	0	78666709	G	T
8	chr8_78696115	0	78696115	G	T
8	chr8_78716216	0	78716216	G	T
8	chr8_78731774	0	78731774	G	C
8	chr8_78767882	0	78767882	G	C
8	chr8_78779502	0	78779502	C	A
8	chr8_78787450	0	78787450	C	A
8	chr8_78803743	0	78803743	G	C
8	chr8_78826900	0	78826900	G	C
8	chr8_78879994	0	78879994	A	C
8	chr8_78894177	0	78894177	G	C
8	chr8_78894710	0	78894710	C	A
8	chr8_78904513	0	78904513	G	C
8	chr8_78929725	0	78929725	G	T
8	chr8_78943783	0	78943783	G	T
8	chr8_78959166	0	78959166	C	A
8	chr8_79005472	0	79005472	A	C
8	chr8_79011905	0	79011905	C	G
8	chr8_79049359	0	79049359	A	C
8	chr8_79053057	0	79053057	T	A
8	chr8_79068119	0	79068119	A	C
8	chr8_79068326	0	79068326	G	T
8	chr8_79068840	0	79068840	G	C
8	chr8_79068915	0	79068915	G	C
8	chr8_79112960	0	79112960	A	T
8	chr8_79116259	0	79116259	T	G
8	chr8_79119933	0	79119933	A	C
8	chr8_79141024	0	79141024	G	T
8	chr8_79171526	0	79171526	A	T
8	chr8_79217953	0	79217953	A	C
8	chr8_79231008	0	79231008	C	A
8	chr8_79239506	0	79239506	C	A
8	chr8_79255790	0	79255790	C	A
8	chr8_79257868	0	79257868	A	T
8	chr8_79265497	0	79265497	C	G
8	chr8_79268675	0	79268675	G	C
8	chr8_79279869	0	79279869	T	G
8	chr8_79286952	0	79286952	T	G
8	chr8_79295376	0	79295376	T	A
8	chr8_79300666	0	79300666	G	C
8	chr8_79356825	0	79356825	G	T
8	chr8_79386723	0	79386723	G	C
8	chr8_79388549	0	79388549	C	G
8	chr8_79388732	0	79388732	C	G
8	chr8_79391567	0	79391567	G	C
8	chr8_79409525	0	79409525	C	G
8	chr8_79415222	0	79415222	G	C
8	chr8_79417135	0	79417135	C	A
8	chr8_79425565	0	79425565	C	A
8	chr8_79425890	0	79425890	C	A
8	chr8_79431209	0	79431209	G	C
8	chr8_79443764	0	79443764	C	A
8	chr8_79479889	0	79479889	C	G
8	chr8_79485819	0	79485819	A	C
8	chr8_79499497	0	79499497	C	G
8	chr8_79528047	0	79528047	A	C
8	chr8_79534868	0	79534868	A	C
8	chr8_79553422	0	79553422	G	C
8	chr8_79554818	0	79554818	G	T
8	chr8_79561193	0	79561193	T	G
8	chr8_79577747	0	79577747	T	G
8	chr8_79593167	0	79593167	G	T
8	chr8_79601363	0	79601363	C	G
8	chr8_79610360	0	79610360	G	T
8	chr8_79632388	0	79632388	G	C
8	chr8_79642221	0	79642221	A	T
8	chr8_79648139	0	79648139	C	G
8	chr8_79664099	0	79664099	G	T
8	chr8_79664240	0	79664240	A	T
8	chr8_79666773	0	79666773	G	T
8	chr8_79677544	0	79677544	A	C
8	chr8_79699152	0	79699152	C	A
8	chr8_79716413	0	79716413	G	T
8	chr8_79793916	0	79793916	A	C
8	chr8_79797476	0	79797476	C	G
8	chr8_79802735	0	79802735	A	T
8	chr8_79816040	0	79816040	A	C
8	chr8_79818415	0	79818415	C	G
8	chr8_79819933	0	79819933	C	A
8	chr8_79824570	0	79824570	G	C
8	chr8_79835637	0	79835637	C	G
8	chr8_79843202	0	79843202	G	T
8	chr8_79848412	0	79848412	C	A
8	chr8_79849630	0	79849630	T	G
8	chr8_79859660	0	79859660	C	G
8	chr8_79868525	0	79868525	C	G
8	chr8_79873692	0	79873692	C	A
8	chr8_79955557	0	79955557	G	T
8	chr8_79978336	0	79978336	A	C
8	chr8_79978806	0	79978806	C	A
8	chr8_79981598	0	79981598	A	C
8	chr8_79990265	0	79990265	G	C
8	chr8_79994969	0	79994969	A	T
8	chr8_79997361	0	79997361	C	G
8	chr8_80015456	0	80015456	T	A
8	chr8_80019392	0	80019392	G	C
8	chr8_80026887	0	80026887	G	C
8	chr8_80036132	0	80036132	C	G
8	chr8_80039653	0	80039653	C	A
8	chr8_80052239	0	80052239	G	T
8	chr8_80067207	0	80067207	A	T
8	chr8_80067769	0	80067769	A	T
8	chr8_80079041	0	80079041	T	G
8	chr8_80094727	0	80094727	G	C
8	chr8_80111969	0	80111969	A	T
8	chr8_80126717	0	80126717	G	T
8	chr8_80157990	0	80157990	G	T
8	chr8_80162974	0	80162974	T	G
8	chr8_80175014	0	80175014	G	T
8	chr8_80189646	0	80189646	T	G
8	chr8_80193085	0	80193085	G	T
8	chr8_80206835	0	80206835	C	A
8	chr8_80238259	0	80238259	G	C
8	chr8_80259121	0	80259121	G	C
8	chr8_80260707	0	80260707	G	T
8	chr8_80272808	0	80272808	T	G
8	chr8_80272921	0	80272921	A	C
8	chr8_80273795	0	80273795	G	C
8	chr8_80275911	0	80275911	A	C
8	chr8_80295906	0	80295906	G	T
8	chr8_80298097	0	80298097	A	T
8	chr8_80298852	0	80298852	T	A
8	chr8_80312444	0	80312444	C	G
8	chr8_80329616	0	80329616	A	C
8	chr8_80330119	0	80330119	C	G
8	chr8_80341908	0	80341908	T	G
8	chr8_80354797	0	80354797	C	G
8	chr8_80363277	0	80363277	A	C
8	chr8_80381454	0	80381454	C	G
8	chr8_80381711	0	80381711	G	C
8	chr8_80427856	0	80427856	A	C
8	chr8_80429244	0	80429244	T	G
8	chr8_80433995	0	80433995	C	G
8	chr8_80437686	0	80437686	A	T
8	chr8_80440197	0	80440197	C	A
8	chr8_80442595	0	80442595	A	C
8	chr8_80447505	0	80447505	A	C
8	chr8_80453345	0	80453345	C	A
8	chr8_80475847	0	80475847	T	G
8	chr8_80483561	0	80483561	C	A
8	chr8_80483595	0	80483595	T	G
8	chr8_80488779	0	80488779	T	G
8	chr8_80495034	0	80495034	C	G
8	chr8_80500979	0	80500979	C	G
8	chr8_80505768	0	80505768	C	A
8	chr8_80509703	0	80509703	G	T
8	chr8_80522871	0	80522871	A	C
8	chr8_80532619	0	80532619	G	C
8	chr8_80534936	0	80534936	G	C
8	chr8_80539195	0	80539195	C	G
8	chr8_80561125	0	80561125	T	G
8	chr8_80562616	0	80562616	A	C
8	chr8_80590489	0	80590489	C	G
8	chr8_80592796	0	80592796	C	A
8	chr8_80596382	0	80596382	C	A
8	chr8_80597021	0	80597021	A	C
8	chr8_80608917	0	80608917	C	A
8	chr8_80616041	0	80616041	A	C
8	chr8_80624774	0	80624774	T	A
8	chr8_80627463	0	80627463	G	T
8	chr8_80632667	0	80632667	C	A
8	chr8_80640099	0	80640099	A	T
8	chr8_80648023	0	80648023	G	T
8	chr8_80657871	0	80657871	G	C
8	chr8_80667761	0	80667761	G	C
8	chr8_80708943	0	80708943	A	C
8	chr8_80716568	0	80716568	T	A
8	chr8_80725328	0	80725328	A	T
8	chr8_80733458	0	80733458	C	G
8	chr8_80747096	0	80747096	T	A
8	chr8_80783344	0	80783344	T	G
8	chr8_80794968	0	80794968	C	G
8	chr8_80795670	0	80795670	G	C
8	chr8_80820911	0	80820911	C	G
8	chr8_80892979	0	80892979	G	T
8	chr8_80894457	0	80894457	T	A
8	chr8_80902076	0	80902076	G	C
8	chr8_80953682	0	80953682	G	T
8	chr8_80954213	0	80954213	C	A
8	chr8_80961258	0	80961258	G	C
8	chr8_80963516	0	80963516	A	T
8	chr8_80979199	0	80979199	A	T
8	chr8_80983630	0	80983630	A	C
8	chr8_80992887	0	80992887	C	A
8	chr8_80996390	0	80996390	C	A
8	chr8_81017818	0	81017818	C	A
8	chr8_81023557	0	81023557	C	G
8	chr8_81030912	0	81030912	A	C
8	chr8_81048937	0	81048937	A	T
8	chr8_81072242	0	81072242	T	G
8	chr8_81094010	0	81094010	C	A
8	chr8_81110150	0	81110150	A	T
8	chr8_81118407	0	81118407	G	C
8	chr8_81131456	0	81131456	T	G
8	chr8_81134294	0	81134294	T	A
8	chr8_81147103	0	81147103	C	G
8	chr8_81169729	0	81169729	C	A
8	chr8_81212034	0	81212034	C	G
8	chr8_81227816	0	81227816	T	G
8	chr8_81231862	0	81231862	C	A
8	chr8_81234749	0	81234749	A	C
8	chr8_81261237	0	81261237	G	T
8	chr8_81290523	0	81290523	T	G
8	chr8_81296725	0	81296725	C	A
8	chr8_81297497	0	81297497	C	A
8	chr8_81324624	0	81324624	T	A
8	chr8_81349298	0	81349298	A	T
8	chr8_81400768	0	81400768	A	C
8	chr8_81442834	0	81442834	A	T
8	chr8_81447071	0	81447071	T	A
8	chr8_81457065	0	81457065	T	G
8	chr8_81474865	0	81474865	G	C
8	chr8_81499659	0	81499659	C	A
8	chr8_81513763	0	81513763	T	A
8	chr8_81562302	0	81562302	T	G
8	chr8_81564170	0	81564170	G	C
8	chr8_81571796	0	81571796	G	T
8	chr8_81608095	0	81608095	A	T
8	chr8_81616292	0	81616292	G	C
8	chr8_81616537	0	81616537	A	C
8	chr8_81630744	0	81630744	A	C
8	chr8_81673697	0	81673697	T	G
8	chr8_81675459	0	81675459	T	A
8	chr8_81677444	0	81677444	A	T
8	chr8_81687582	0	81687582	A	C
8	chr8_81745686	0	81745686	C	A
8	chr8_81756517	0	81756517	T	G
8	chr8_81766372	0	81766372	A	C
8	chr8_81869458	0	81869458	G	C
8	chr8_81893759	0	81893759	G	T
8	chr8_81908304	0	81908304	G	T
8	chr8_81912270	0	81912270	T	G
8	chr8_81914080	0	81914080	C	A
8	chr8_81961296	0	81961296	A	T
8	chr8_81967435	0	81967435	A	C
8	chr8_82010108	0	82010108	T	A
8	chr8_82011059	0	82011059	C	A
8	chr8_82025311	0	82025311	G	C
8	chr8_82052341	0	82052341	C	A
8	chr8_82068508	0	82068508	A	T
8	chr8_82080129	0	82080129	C	G
8	chr8_82133417	0	82133417	T	G
8	chr8_82134332	0	82134332	T	G
8	chr8_82161790	0	82161790	C	A
8	chr8_82182636	0	82182636	T	G
8	chr8_82199096	0	82199096	C	G
8	chr8_82204794	0	82204794	C	G
8	chr8_82255052	0	82255052	C	A
8	chr8_82283028	0	82283028	C	G
8	chr8_82283310	0	82283310	T	A
8	chr8_82289081	0	82289081	T	G
8	chr8_82293760	0	82293760	C	G
8	chr8_82300762	0	82300762	C	A
8	chr8_82307180	0	82307180	G	C
8	chr8_82349004	0	82349004	T	G
8	chr8_82357329	0	82357329	G	T
8	chr8_82367381	0	82367381	T	G
8	chr8_82392920	0	82392920	G	T
8	chr8_82412143	0	82412143	A	C
8	chr8_82416616	0	82416616	A	C
8	chr8_82439716	0	82439716	A	T
8	chr8_82445808	0	82445808	G	T
8	chr8_82492577	0	82492577	T	G
8	chr8_82507370	0	82507370	G	C
8	chr8_82521230	0	82521230	C	G
8	chr8_82543770	0	82543770	G	C
8	chr8_82570912	0	82570912	T	G
8	chr8_82574437	0	82574437	A	T
8	chr8_82574624	0	82574624	G	C
8	chr8_82611352	0	82611352	G	C
8	chr8_82632092	0	82632092	T	G
8	chr8_82637989	0	82637989	C	A
8	chr8_82650020	0	82650020	T	G
8	chr8_82680090	0	82680090	A	T
8	chr8_82697310	0	82697310	G	C
8	chr8_82706442	0	82706442	C	G
8	chr8_82710579	0	82710579	A	T
8	chr8_82714682	0	82714682	G	C
8	chr8_82725694	0	82725694	C	G
8	chr8_82730814	0	82730814	C	A
8	chr8_82770622	0	82770622	C	G
8	chr8_82787349	0	82787349	C	A
8	chr8_82790654	0	82790654	C	G
8	chr8_82819809	0	82819809	A	C
8	chr8_82869206	0	82869206	T	G
8	chr8_82886880	0	82886880	A	C
8	chr8_82887533	0	82887533	T	A
8	chr8_82888124	0	82888124	A	C
8	chr8_82905356	0	82905356	A	C
8	chr8_82929239	0	82929239	G	T
8	chr8_82941327	0	82941327	A	T
8	chr8_82944534	0	82944534	C	A
8	chr8_82952112	0	82952112	G	T
8	chr8_82953672	0	82953672	A	T
8	chr8_82969484	0	82969484	G	T
8	chr8_82983300	0	82983300	G	C
8	chr8_82984323	0	82984323	C	G
8	chr8_82995023	0	82995023	C	G
8	chr8_83041840	0	83041840	C	A
8	chr8_83053279	0	83053279	T	A
8	chr8_83059522	0	83059522	A	C
8	chr8_83072956	0	83072956	G	T
8	chr8_83096059	0	83096059	G	C
8	chr8_83101850	0	83101850	C	G
8	chr8_83108493	0	83108493	T	G
8	chr8_83122572	0	83122572	A	T
8	chr8_83124266	0	83124266	A	T
8	chr8_83133512	0	83133512	C	G
8	chr8_83147664	0	83147664	C	G
8	chr8_83160501	0	83160501	A	C
8	chr8_83203398	0	83203398	T	A
8	chr8_83221828	0	83221828	A	T
8	chr8_83226342	0	83226342	G	T
8	chr8_83230232	0	83230232	T	A
8	chr8_83232355	0	83232355	G	T
8	chr8_83238266	0	83238266	C	G
8	chr8_83243161	0	83243161	A	C
8	chr8_83243363	0	83243363	C	G
8	chr8_83247594	0	83247594	C	A
8	chr8_83273193	0	83273193	C	G
8	chr8_83290170	0	83290170	A	C
8	chr8_83297894	0	83297894	C	A
8	chr8_83324482	0	83324482	A	C
8	chr8_83324735	0	83324735	T	G
8	chr8_83329100	0	83329100	G	T
8	chr8_83337436	0	83337436	A	T
8	chr8_83354101	0	83354101	C	A
8	chr8_83388357	0	83388357	A	C
8	chr8_83402557	0	83402557	T	A
8	chr8_83416679	0	83416679	C	A
8	chr8_83430598	0	83430598	G	C
8	chr8_83472562	0	83472562	C	A
8	chr8_83482069	0	83482069	T	A
8	chr8_83509135	0	83509135	A	C
8	chr8_83520629	0	83520629	T	G
8	chr8_83550939	0	83550939	G	C
8	chr8_83559859	0	83559859	C	G
8	chr8_83564550	0	83564550	T	A
8	chr8_83566040	0	83566040	A	T
8	chr8_83586924	0	83586924	C	G
8	chr8_83619108	0	83619108	G	C
8	chr8_83619190	0	83619190	T	A
8	chr8_83644828	0	83644828	C	A
8	chr8_83677421	0	83677421	G	C
8	chr8_83697472	0	83697472	A	T
8	chr8_83698656	0	83698656	T	G
8	chr8_83720252	0	83720252	G	T
8	chr8_83728473	0	83728473	C	G
8	chr8_83752206	0	83752206	G	T
8	chr8_83781370	0	83781370	C	A
8	chr8_83783568	0	83783568	G	T
8	chr8_83799070	0	83799070	G	C
8	chr8_83818186	0	83818186	C	A
8	chr8_83870162	0	83870162	G	T
8	chr8_83872431	0	83872431	A	C
8	chr8_83879312	0	83879312	G	T
8	chr8_83897260	0	83897260	C	G
8	chr8_83904405	0	83904405	C	A
8	chr8_83918300	0	83918300	G	T
8	chr8_83935879	0	83935879	G	C
8	chr8_83941856	0	83941856	C	A
8	chr8_83967298	0	83967298	T	A
8	chr8_83991085	0	83991085	C	G
8	chr8_84011088	0	84011088	T	A
8	chr8_84020769	0	84020769	C	G
8	chr8_84029921	0	84029921	G	C
8	chr8_84044786	0	84044786	C	G
8	chr8_84070911	0	84070911	C	G
8	chr8_84098232	0	84098232	C	A
8	chr8_84120833	0	84120833	G	T
8	chr8_84134496	0	84134496	A	C
8	chr8_84138646	0	84138646	A	T
8	chr8_84138935	0	84138935	C	A
8	chr8_84159027	0	84159027	G	T
8	chr8_84161827	0	84161827	C	G
8	chr8_84170021	0	84170021	T	G
8	chr8_84181184	0	84181184	C	G
8	chr8_84192876	0	84192876	A	T
8	chr8_84202170	0	84202170	A	C
8	chr8_84206633	0	84206633	C	A
8	chr8_84213378	0	84213378	T	G
8	chr8_84232923	0	84232923	G	C
8	chr8_84234027	0	84234027	A	T
8	chr8_84258993	0	84258993	G	T
8	chr8_84269707	0	84269707	C	G
8	chr8_84269798	0	84269798	C	A
8	chr8_84348021	0	84348021	A	T
8	chr8_84359580	0	84359580	A	T
8	chr8_84365963	0	84365963	T	G
8	chr8_84367127	0	84367127	T	A
8	chr8_84401548	0	84401548	G	T
8	chr8_84418594	0	84418594	T	G
8	chr8_84435648	0	84435648	G	C
8	chr8_84436341	0	84436341	A	T
8	chr8_84439061	0	84439061	C	G
8	chr8_84439298	0	84439298	G	C
8	chr8_84443507	0	84443507	G	T
8	chr8_84443654	0	84443654	T	G
8	chr8_84448641	0	84448641	T	A
8	chr8_84469494	0	84469494	T	A
8	chr8_84478444	0	84478444	C	G
8	chr8_84488789	0	84488789	G	T
8	chr8_84506089	0	84506089	C	A
8	chr8_84512390	0	84512390	C	A
8	chr8_84541222	0	84541222	C	A
8	chr8_84542848	0	84542848	A	C
8	chr8_84628363	0	84628363	G	T
8	chr8_84631717	0	84631717	G	T
8	chr8_84650613	0	84650613	G	C
8	chr8_84683854	0	84683854	G	C
8	chr8_84697278	0	84697278	G	T
8	chr8_84720422	0	84720422	G	T
8	chr8_84742103	0	84742103	A	T
8	chr8_84759548	0	84759548	G	C
8	chr8_84768032	0	84768032	G	C
8	chr8_84777611	0	84777611	G	T
8	chr8_84792807	0	84792807	C	G
8	chr8_84798561	0	84798561	G	T
8	chr8_84800216	0	84800216	C	G
8	chr8_84801738	0	84801738	G	C
8	chr8_84803092	0	84803092	C	A
8	chr8_84807912	0	84807912	T	G
8	chr8_84813825	0	84813825	G	T
8	chr8_84814000	0	84814000	A	C
8	chr8_84824722	0	84824722	G	T
8	chr8_84839747	0	84839747	G	T
8	chr8_84844860	0	84844860	A	T
8	chr8_84850607	0	84850607	C	G
8	chr8_84860989	0	84860989	T	G
8	chr8_84862605	0	84862605	G	C
8	chr8_84865769	0	84865769	G	T
8	chr8_84913805	0	84913805	C	G
8	chr8_84919252	0	84919252	T	G
8	chr8_84923287	0	84923287	G	T
8	chr8_85001060	0	85001060	T	A
8	chr8_85004109	0	85004109	G	C
8	chr8_85031108	0	85031108	C	G
8	chr8_85058965	0	85058965	C	A
8	chr8_85067062	0	85067062	C	G
8	chr8_85080988	0	85080988	T	G
8	chr8_85086789	0	85086789	G	C
8	chr8_85091392	0	85091392	C	A
8	chr8_85104989	0	85104989	G	C
8	chr8_85131905	0	85131905	T	A
8	chr8_85137611	0	85137611	C	G
8	chr8_85146928	0	85146928	T	G
8	chr8_85179215	0	85179215	T	A
8	chr8_85183384	0	85183384	G	C
8	chr8_85198436	0	85198436	T	A
8	chr8_85200744	0	85200744	G	C
8	chr8_85204663	0	85204663	C	G
8	chr8_85235745	0	85235745	T	G
8	chr8_85239911	0	85239911	A	T
8	chr8_85252887	0	85252887	G	T
8	chr8_85272636	0	85272636	G	C
8	chr8_85286460	0	85286460	C	A
8	chr8_85308796	0	85308796	A	C
8	chr8_85325741	0	85325741	C	A
8	chr8_85345034	0	85345034	T	A
8	chr8_85349262	0	85349262	C	G
8	chr8_85351800	0	85351800	G	C
8	chr8_85355139	0	85355139	C	G
8	chr8_85364480	0	85364480	C	G
8	chr8_85367797	0	85367797	C	G
8	chr8_85371966	0	85371966	G	C
8	chr8_85374573	0	85374573	C	A
8	chr8_85381072	0	85381072	G	T
8	chr8_85382248	0	85382248	T	G
8	chr8_85386149	0	85386149	A	T
8	chr8_85425353	0	85425353	A	C
8	chr8_85441163	0	85441163	G	C
8	chr8_85443783	0	85443783	G	C
8	chr8_85466029	0	85466029	G	C
8	chr8_85486532	0	85486532	C	G
8	chr8_85506083	0	85506083	G	T
8	chr8_85532456	0	85532456	G	T
8	chr8_85543481	0	85543481	A	C
8	chr8_85560586	0	85560586	T	G
8	chr8_85588056	0	85588056	C	A
8	chr8_85602675	0	85602675	G	C
8	chr8_85618438	0	85618438	C	A
8	chr8_85652152	0	85652152	G	T
8	chr8_85700921	0	85700921	G	T
8	chr8_85711944	0	85711944	T	G
8	chr8_85716181	0	85716181	T	G
8	chr8_85765161	0	85765161	A	C
8	chr8_85784959	0	85784959	A	C
8	chr8_85804374	0	85804374	T	A
8	chr8_85830515	0	85830515	C	A
8	chr8_85835979	0	85835979	G	C
8	chr8_85855768	0	85855768	C	A
8	chr8_85869903	0	85869903	G	T
8	chr8_85871383	0	85871383	T	A
8	chr8_85886422	0	85886422	G	T
8	chr8_85916357	0	85916357	C	G
8	chr8_85935430	0	85935430	T	G
8	chr8_85935911	0	85935911	A	T
8	chr8_85996048	0	85996048	A	C
8	chr8_85998541	0	85998541	G	T
8	chr8_86000249	0	86000249	G	C
8	chr8_86041450	0	86041450	C	A
8	chr8_86080593	0	86080593	T	G
8	chr8_86082693	0	86082693	G	T
8	chr8_86083138	0	86083138	G	C
8	chr8_86090825	0	86090825	C	G
8	chr8_86095742	0	86095742	T	G
8	chr8_86112846	0	86112846	G	T
8	chr8_86113511	0	86113511	A	C
8	chr8_86114026	0	86114026	T	G
8	chr8_86139907	0	86139907	G	T
8	chr8_86156753	0	86156753	G	C
8	chr8_86163542	0	86163542	G	C
8	chr8_86168037	0	86168037	T	G
8	chr8_86168987	0	86168987	G	T
8	chr8_86182733	0	86182733	C	G
8	chr8_86185484	0	86185484	A	T
8	chr8_86188657	0	86188657	T	A
8	chr8_86195621	0	86195621	T	G
8	chr8_86196818	0	86196818	T	A
8	chr8_86207384	0	86207384	A	C
8	chr8_86214098	0	86214098	C	A
8	chr8_86217434	0	86217434	A	T
8	chr8_86221110	0	86221110	G	T
8	chr8_86249002	0	86249002	C	A
8	chr8_86249464	0	86249464	C	A
8	chr8_86255718	0	86255718	G	C
8	chr8_86256995	0	86256995	T	A
8	chr8_86266466	0	86266466	G	C
8	chr8_86278733	0	86278733	G	T
8	chr8_86342337	0	86342337	G	T
8	chr8_86342432	0	86342432	T	G
8	chr8_86359220	0	86359220	C	A
8	chr8_86368029	0	86368029	A	C
8	chr8_86406686	0	86406686	C	A
8	chr8_86408970	0	86408970	G	T
8	chr8_86422779	0	86422779	T	A
8	chr8_86429697	0	86429697	C	A
8	chr8_86451065	0	86451065	C	G
8	chr8_86454259	0	86454259	G	T
8	chr8_86455323	0	86455323	C	G
8	chr8_86491878	0	86491878	A	C
8	chr8_86496149	0	86496149	T	A
8	chr8_86496260	0	86496260	A	T
8	chr8_86498327	0	86498327	C	A
8	chr8_86507122	0	86507122	T	G
8	chr8_86541177	0	86541177	C	G
8	chr8_86545215	0	86545215	C	G
8	chr8_86550403	0	86550403	C	G
8	chr8_86554549	0	86554549	C	A
8	chr8_86605138	0	86605138	C	G
8	chr8_86623729	0	86623729	T	A
8	chr8_86666905	0	86666905	A	C
8	chr8_86708423	0	86708423	T	G
8	chr8_86741417	0	86741417	C	A
8	chr8_86749739	0	86749739	G	C
8	chr8_86753119	0	86753119	G	T
8	chr8_86763532	0	86763532	A	C
8	chr8_86769146	0	86769146	T	G
8	chr8_86774366	0	86774366	T	A
8	chr8_86779499	0	86779499	G	T
8	chr8_86795784	0	86795784	T	A
8	chr8_86811439	0	86811439	C	A
8	chr8_86812006	0	86812006	C	G
8	chr8_86848936	0	86848936	G	C
8	chr8_86905513	0	86905513	G	T
8	chr8_86919761	0	86919761	G	C
8	chr8_86929749	0	86929749	A	C
8	chr8_86958740	0	86958740	G	C
8	chr8_86966261	0	86966261	C	A
8	chr8_86973772	0	86973772	G	T
8	chr8_87018282	0	87018282	C	G
8	chr8_87044537	0	87044537	A	C
8	chr8_87049861	0	87049861	A	C
8	chr8_87058821	0	87058821	A	T
8	chr8_87077323	0	87077323	A	T
8	chr8_87078408	0	87078408	G	T
8	chr8_87092532	0	87092532	A	T
8	chr8_87099404	0	87099404	A	T
8	chr8_87150561	0	87150561	G	T
8	chr8_87157991	0	87157991	G	C
8	chr8_87166372	0	87166372	G	C
8	chr8_87198530	0	87198530	G	C
8	chr8_87200719	0	87200719	C	G
8	chr8_87220975	0	87220975	G	C
8	chr8_87223560	0	87223560	T	A
8	chr8_87250814	0	87250814	A	C
8	chr8_87251474	0	87251474	G	C
8	chr8_87251579	0	87251579	T	G
8	chr8_87266793	0	87266793	G	T
8	chr8_87268579	0	87268579	T	A
8	chr8_87281636	0	87281636	C	G
8	chr8_87305455	0	87305455	T	G
8	chr8_87310144	0	87310144	A	C
8	chr8_87313253	0	87313253	G	T
8	chr8_87330087	0	87330087	G	C
8	chr8_87338908	0	87338908	T	G
8	chr8_87340585	0	87340585	T	G
8	chr8_87348445	0	87348445	G	T
8	chr8_87364713	0	87364713	T	G
8	chr8_87374493	0	87374493	A	T
8	chr8_87393531	0	87393531	T	A
8	chr8_87443853	0	87443853	C	G
8	chr8_87444159	0	87444159	A	C
8	chr8_87458209	0	87458209	T	G
8	chr8_87469785	0	87469785	A	C
8	chr8_87477925	0	87477925	C	A
8	chr8_87484762	0	87484762	C	G
8	chr8_87484780	0	87484780	C	A
8	chr8_87520965	0	87520965	A	T
8	chr8_87527218	0	87527218	T	A
8	chr8_87532542	0	87532542	A	C
8	chr8_87540757	0	87540757	C	G
8	chr8_87545102	0	87545102	G	C
8	chr8_87545793	0	87545793	C	A
8	chr8_87546863	0	87546863	G	T
8	chr8_87563596	0	87563596	T	G
8	chr8_87589356	0	87589356	C	G
8	chr8_87592444	0	87592444	G	C
8	chr8_87612081	0	87612081	G	C
8	chr8_87612646	0	87612646	G	T
8	chr8_87620107	0	87620107	T	G
8	chr8_87648064	0	87648064	G	T
8	chr8_87684570	0	87684570	G	T
8	chr8_87699376	0	87699376	T	G
8	chr8_87723145	0	87723145	G	T
8	chr8_87726913	0	87726913	G	C
8	chr8_87736063	0	87736063	T	G
8	chr8_87741465	0	87741465	C	G
8	chr8_87741649	0	87741649	T	A
8	chr8_87748214	0	87748214	G	T
8	chr8_87764988	0	87764988	C	A
8	chr8_87775531	0	87775531	T	A
8	chr8_87779165	0	87779165	A	T
8	chr8_87780279	0	87780279	G	C
8	chr8_87781503	0	87781503	T	G
8	chr8_87788707	0	87788707	C	G
8	chr8_87797993	0	87797993	T	G
8	chr8_87800189	0	87800189	A	T
8	chr8_87815020	0	87815020	G	T
8	chr8_87822288	0	87822288	A	T
8	chr8_87838111	0	87838111	A	C
8	chr8_87866823	0	87866823	G	T
8	chr8_87868817	0	87868817	T	A
8	chr8_87875980	0	87875980	C	A
8	chr8_87886258	0	87886258	C	A
8	chr8_87898582	0	87898582	A	C
8	chr8_87905838	0	87905838	T	G
8	chr8_87930934	0	87930934	C	A
8	chr8_87948102	0	87948102	T	A
8	chr8_87962276	0	87962276	C	A
8	chr8_87978653	0	87978653	G	T
8	chr8_87979535	0	87979535	C	A
8	chr8_87982296	0	87982296	A	C
8	chr8_88026130	0	88026130	A	C
8	chr8_88027356	0	88027356	C	G
8	chr8_88031327	0	88031327	T	A
8	chr8_88040665	0	88040665	G	C
8	chr8_88087752	0	88087752	C	A
8	chr8_88107032	0	88107032	T	G
8	chr8_88127569	0	88127569	C	A
8	chr8_88146081	0	88146081	A	C
8	chr8_88184353	0	88184353	C	G
8	chr8_88190082	0	88190082	T	A
8	chr8_88192557	0	88192557	C	A
8	chr8_88213352	0	88213352	G	C
8	chr8_88226040	0	88226040	A	C
8	chr8_88227091	0	88227091	G	T
8	chr8_88227297	0	88227297	G	T
8	chr8_88240225	0	88240225	A	C
8	chr8_88243320	0	88243320	C	A
8	chr8_88244376	0	88244376	C	A
8	chr8_88263204	0	88263204	G	T
8	chr8_88272165	0	88272165	C	G
8	chr8_88285609	0	88285609	G	T
8	chr8_88295119	0	88295119	T	G
8	chr8_88304778	0	88304778	T	G
8	chr8_88358922	0	88358922	C	G
8	chr8_88371609	0	88371609	G	T
8	chr8_88377741	0	88377741	C	A
8	chr8_88390928	0	88390928	G	T
8	chr8_88394787	0	88394787	A	C
8	chr8_88396235	0	88396235	A	C
8	chr8_88449491	0	88449491	G	C
8	chr8_88456608	0	88456608	T	G
8	chr8_88472792	0	88472792	C	G
8	chr8_88485462	0	88485462	C	A
8	chr8_88493261	0	88493261	C	A
8	chr8_88513011	0	88513011	C	A
8	chr8_88522156	0	88522156	G	C
8	chr8_88522195	0	88522195	A	C
8	chr8_88540093	0	88540093	G	T
8	chr8_88558134	0	88558134	T	G
8	chr8_88565414	0	88565414	G	C
8	chr8_88565521	0	88565521	T	A
8	chr8_88569871	0	88569871	A	C
8	chr8_88570560	0	88570560	C	G
8	chr8_88586517	0	88586517	T	A
8	chr8_88587637	0	88587637	T	G
8	chr8_88599493	0	88599493	C	G
8	chr8_88611670	0	88611670	C	A
8	chr8_88617482	0	88617482	G	T
8	chr8_88644336	0	88644336	G	C
8	chr8_88644654	0	88644654	A	C
8	chr8_88654237	0	88654237	G	C
8	chr8_88660912	0	88660912	T	G
8	chr8_88676309	0	88676309	G	C
8	chr8_88676713	0	88676713	A	C
8	chr8_88696208	0	88696208	C	A
8	chr8_88709067	0	88709067	T	G
8	chr8_88720717	0	88720717	A	T
8	chr8_88758794	0	88758794	T	A
8	chr8_88791396	0	88791396	C	G
8	chr8_88805400	0	88805400	C	A
8	chr8_88807873	0	88807873	A	T
8	chr8_88810408	0	88810408	A	C
8	chr8_88823157	0	88823157	G	C
8	chr8_88855803	0	88855803	C	A
8	chr8_88864108	0	88864108	C	A
8	chr8_88891378	0	88891378	G	T
8	chr8_88893982	0	88893982	G	T
8	chr8_88918751	0	88918751	C	G
8	chr8_89006370	0	89006370	G	T
8	chr8_89059171	0	89059171	A	T
8	chr8_89114255	0	89114255	G	C
8	chr8_89121886	0	89121886	C	G
8	chr8_89124597	0	89124597	G	C
8	chr8_89136398	0	89136398	G	T
8	chr8_89137353	0	89137353	A	C
8	chr8_89138917	0	89138917	C	G
8	chr8_89141518	0	89141518	T	G
8	chr8_89157241	0	89157241	C	A
8	chr8_89158492	0	89158492	G	C
8	chr8_89194017	0	89194017	G	C
8	chr8_89196895	0	89196895	G	C
8	chr8_89212740	0	89212740	C	G
8	chr8_89216358	0	89216358	T	A
8	chr8_89286797	0	89286797	A	T
8	chr8_89293343	0	89293343	T	A
8	chr8_89296155	0	89296155	C	A
8	chr8_89305927	0	89305927	T	G
8	chr8_89307550	0	89307550	T	G
8	chr8_89336217	0	89336217	C	A
8	chr8_89340171	0	89340171	T	G
8	chr8_89371240	0	89371240	G	T
8	chr8_89381136	0	89381136	G	T
8	chr8_89424012	0	89424012	G	C
8	chr8_89479511	0	89479511	G	C
8	chr8_89483818	0	89483818	C	G
8	chr8_89485808	0	89485808	G	T
8	chr8_89493175	0	89493175	A	T
8	chr8_89497011	0	89497011	G	T
8	chr8_89500117	0	89500117	C	A
8	chr8_89504714	0	89504714	G	C
8	chr8_89509614	0	89509614	G	C
8	chr8_89562252	0	89562252	C	G
8	chr8_89578089	0	89578089	C	G
8	chr8_89580911	0	89580911	T	G
8	chr8_89592353	0	89592353	G	C
8	chr8_89600009	0	89600009	C	A
8	chr8_89615482	0	89615482	C	G
8	chr8_89625725	0	89625725	C	G
8	chr8_89649985	0	89649985	C	A
8	chr8_89653760	0	89653760	A	C
8	chr8_89662894	0	89662894	A	T
8	chr8_89669386	0	89669386	A	C
8	chr8_89717820	0	89717820	T	A
8	chr8_89725073	0	89725073	A	C
8	chr8_89730001	0	89730001	G	C
8	chr8_89738422	0	89738422	C	G
8	chr8_89740139	0	89740139	C	G
8	chr8_89802616	0	89802616	G	T
8	chr8_89802887	0	89802887	T	G
8	chr8_89809373	0	89809373	T	A
8	chr8_89815239	0	89815239	G	T
8	chr8_89817279	0	89817279	G	C
8	chr8_89834265	0	89834265	A	C
8	chr8_89847824	0	89847824	C	G
8	chr8_89886571	0	89886571	C	A
8	chr8_89891119	0	89891119	T	A
8	chr8_89900498	0	89900498	T	A
8	chr8_89911389	0	89911389	T	G
8	chr8_89914231	0	89914231	C	G
8	chr8_89933524	0	89933524	T	A
8	chr8_89936421	0	89936421	T	A
8	chr8_89937479	0	89937479	C	G
8	chr8_89940122	0	89940122	G	C
8	chr8_89943868	0	89943868	G	C
8	chr8_89952345	0	89952345	G	C
8	chr8_89952645	0	89952645	C	G
8	chr8_89955703	0	89955703	G	T
8	chr8_89965863	0	89965863	C	A
8	chr8_89974781	0	89974781	T	G
8	chr8_89985963	0	89985963	A	T
8	chr8_89997707	0	89997707	G	T
8	chr8_90012805	0	90012805	C	G
8	chr8_90015573	0	90015573	G	C
8	chr8_90028040	0	90028040	G	T
8	chr8_90029482	0	90029482	G	T
8	chr8_90047791	0	90047791	G	C
8	chr8_90054506	0	90054506	C	G
8	chr8_90058462	0	90058462	A	C
8	chr8_90061374	0	90061374	C	G
8	chr8_90094689	0	90094689	C	G
8	chr8_90147841	0	90147841	T	G
8	chr8_90177488	0	90177488	C	G
8	chr8_90180419	0	90180419	C	G
8	chr8_90187072	0	90187072	G	T
8	chr8_90230359	0	90230359	C	G
8	chr8_90236921	0	90236921	G	C
8	chr8_90252665	0	90252665	A	C
8	chr8_90277709	0	90277709	A	C
8	chr8_90287515	0	90287515	A	T
8	chr8_90289203	0	90289203	G	C
8	chr8_90324446	0	90324446	C	G
8	chr8_90333025	0	90333025	T	A
8	chr8_90335031	0	90335031	A	T
8	chr8_90336978	0	90336978	A	C
8	chr8_90343335	0	90343335	T	A
8	chr8_90348657	0	90348657	T	A
8	chr8_90362119	0	90362119	C	A
8	chr8_90374161	0	90374161	A	C
8	chr8_90418633	0	90418633	G	C
8	chr8_90428754	0	90428754	C	G
8	chr8_90458048	0	90458048	C	A
8	chr8_90471606	0	90471606	G	T
8	chr8_90477758	0	90477758	A	T
8	chr8_90478441	0	90478441	A	C
8	chr8_90479142	0	90479142	C	A
8	chr8_90496258	0	90496258	C	G
8	chr8_90552935	0	90552935	C	G
8	chr8_90563222	0	90563222	A	C
8	chr8_90576276	0	90576276	T	A
8	chr8_90591380	0	90591380	A	C
8	chr8_90611488	0	90611488	T	G
8	chr8_90622112	0	90622112	C	A
8	chr8_90623129	0	90623129	G	C
8	chr8_90641269	0	90641269	G	T
8	chr8_90645007	0	90645007	G	C
8	chr8_90794680	0	90794680	A	T
8	chr8_90821816	0	90821816	C	G
8	chr8_90825982	0	90825982	C	G
8	chr8_90831081	0	90831081	C	G
8	chr8_90837425	0	90837425	T	A
8	chr8_90894902	0	90894902	T	G
8	chr8_90901139	0	90901139	C	G
8	chr8_90950501	0	90950501	G	C
8	chr8_90953137	0	90953137	G	C
8	chr8_90972370	0	90972370	C	A
8	chr8_90998750	0	90998750	T	G
8	chr8_91062831	0	91062831	T	G
8	chr8_91065443	0	91065443	G	C
8	chr8_91087643	0	91087643	T	G
8	chr8_91120441	0	91120441	G	C
8	chr8_91138451	0	91138451	T	G
8	chr8_91140225	0	91140225	C	G
8	chr8_91160483	0	91160483	A	C
8	chr8_91161205	0	91161205	G	T
8	chr8_91211224	0	91211224	A	C
8	chr8_91219037	0	91219037	C	A
8	chr8_91233556	0	91233556	A	C
8	chr8_91262343	0	91262343	C	A
8	chr8_91276370	0	91276370	T	G
8	chr8_91280939	0	91280939	T	A
8	chr8_91308389	0	91308389	A	C
8	chr8_91311618	0	91311618	A	C
8	chr8_91317126	0	91317126	A	C
8	chr8_91317886	0	91317886	T	A
8	chr8_91328499	0	91328499	T	G
8	chr8_91342610	0	91342610	G	T
8	chr8_91361651	0	91361651	G	C
8	chr8_91369361	0	91369361	G	C
8	chr8_91375113	0	91375113	C	A
8	chr8_91375260	0	91375260	T	G
8	chr8_91389246	0	91389246	C	G
8	chr8_91393582	0	91393582	C	G
8	chr8_91398177	0	91398177	A	C
8	chr8_91406429	0	91406429	T	G
8	chr8_91413848	0	91413848	C	G
8	chr8_91440310	0	91440310	A	T
8	chr8_91445610	0	91445610	C	G
8	chr8_91453176	0	91453176	T	A
8	chr8_91462602	0	91462602	T	A
8	chr8_91469486	0	91469486	G	T
8	chr8_91492807	0	91492807	A	C
8	chr8_91501297	0	91501297	G	T
8	chr8_91503870	0	91503870	G	T
8	chr8_91507565	0	91507565	G	C
8	chr8_91531936	0	91531936	C	G
8	chr8_91532136	0	91532136	T	G
8	chr8_91534371	0	91534371	A	T
8	chr8_91601782	0	91601782	G	C
8	chr8_91611052	0	91611052	G	T
8	chr8_91624453	0	91624453	C	G
8	chr8_91671611	0	91671611	C	A
8	chr8_91678329	0	91678329	C	A
8	chr8_91695897	0	91695897	A	C
8	chr8_91697777	0	91697777	G	T
8	chr8_91701402	0	91701402	C	A
8	chr8_91705408	0	91705408	A	T
8	chr8_91715713	0	91715713	C	A
8	chr8_91720268	0	91720268	G	C
8	chr8_91722510	0	91722510	A	T
8	chr8_91770075	0	91770075	C	A
8	chr8_91775594	0	91775594	G	T
8	chr8_91783322	0	91783322	G	T
8	chr8_91784541	0	91784541	G	C
8	chr8_91807973	0	91807973	C	A
8	chr8_91812957	0	91812957	A	C
8	chr8_91818851	0	91818851	C	G
8	chr8_91834231	0	91834231	C	A
8	chr8_91837751	0	91837751	T	A
8	chr8_91866653	0	91866653	A	C
8	chr8_91871007	0	91871007	A	T
8	chr8_91880558	0	91880558	C	A
8	chr8_91897349	0	91897349	C	A
8	chr8_91901766	0	91901766	T	G
8	chr8_91934831	0	91934831	G	C
8	chr8_92011617	0	92011617	C	G
8	chr8_92018893	0	92018893	C	A
8	chr8_92024054	0	92024054	A	C
8	chr8_92026179	0	92026179	G	C
8	chr8_92029174	0	92029174	T	G
8	chr8_92039463	0	92039463	T	A
8	chr8_92044933	0	92044933	G	C
8	chr8_92049790	0	92049790	C	A
8	chr8_92053012	0	92053012	T	G
8	chr8_92056358	0	92056358	G	C
8	chr8_92070303	0	92070303	A	T
8	chr8_92099754	0	92099754	T	G
8	chr8_92102755	0	92102755	C	A
8	chr8_92114273	0	92114273	G	T
8	chr8_92115127	0	92115127	C	G
8	chr8_92117874	0	92117874	T	A
8	chr8_92124917	0	92124917	C	G
8	chr8_92124950	0	92124950	G	C
8	chr8_92129686	0	92129686	G	T
8	chr8_92132538	0	92132538	A	T
8	chr8_92133827	0	92133827	C	A
8	chr8_92142121	0	92142121	G	C
8	chr8_92147178	0	92147178	C	A
8	chr8_92152989	0	92152989	C	G
8	chr8_92159613	0	92159613	T	A
8	chr8_92163124	0	92163124	A	C
8	chr8_92167410	0	92167410	G	C
8	chr8_92168471	0	92168471	C	G
8	chr8_92170104	0	92170104	G	T
8	chr8_92173494	0	92173494	C	A
8	chr8_92177608	0	92177608	T	G
8	chr8_92182521	0	92182521	T	G
8	chr8_92184198	0	92184198	T	G
8	chr8_92198788	0	92198788	C	G
8	chr8_92225528	0	92225528	G	T
8	chr8_92225745	0	92225745	T	G
8	chr8_92256107	0	92256107	G	C
8	chr8_92259929	0	92259929	T	G
8	chr8_92266078	0	92266078	C	A
8	chr8_92279579	0	92279579	T	G
8	chr8_92295646	0	92295646	G	C
8	chr8_92306166	0	92306166	C	G
8	chr8_92310719	0	92310719	C	G
8	chr8_92323817	0	92323817	C	A
8	chr8_92332054	0	92332054	G	T
8	chr8_92344611	0	92344611	T	A
8	chr8_92367906	0	92367906	T	G
8	chr8_92401554	0	92401554	C	G
8	chr8_92408532	0	92408532	G	C
8	chr8_92413026	0	92413026	T	A
8	chr8_92417174	0	92417174	T	G
8	chr8_92435939	0	92435939	C	G
8	chr8_92453414	0	92453414	T	G
8	chr8_92457377	0	92457377	G	T
8	chr8_92461786	0	92461786	T	G
8	chr8_92471662	0	92471662	T	G
8	chr8_92475993	0	92475993	C	G
8	chr8_92507744	0	92507744	A	T
8	chr8_92535246	0	92535246	G	C
8	chr8_92537572	0	92537572	G	C
8	chr8_92545556	0	92545556	T	G
8	chr8_92546142	0	92546142	A	C
8	chr8_92547066	0	92547066	A	T
8	chr8_92558299	0	92558299	T	A
8	chr8_92573712	0	92573712	A	C
8	chr8_92578283	0	92578283	C	A
8	chr8_92670840	0	92670840	T	G
8	chr8_92692361	0	92692361	C	A
8	chr8_92720949	0	92720949	A	C
8	chr8_92751142	0	92751142	G	C
8	chr8_92794541	0	92794541	G	C
8	chr8_92830080	0	92830080	C	G
8	chr8_92836642	0	92836642	T	G
8	chr8_92837646	0	92837646	C	G
8	chr8_92863034	0	92863034	C	G
8	chr8_92883214	0	92883214	C	A
8	chr8_92918337	0	92918337	G	C
8	chr8_92925478	0	92925478	C	A
8	chr8_92943485	0	92943485	G	T
8	chr8_92973811	0	92973811	T	A
8	chr8_92974178	0	92974178	G	T
8	chr8_92982225	0	92982225	C	G
8	chr8_93003609	0	93003609	G	T
8	chr8_93021647	0	93021647	G	T
8	chr8_93028182	0	93028182	C	A
8	chr8_93030357	0	93030357	G	C
8	chr8_93040416	0	93040416	C	A
8	chr8_93042959	0	93042959	A	C
8	chr8_93051962	0	93051962	C	G
8	chr8_93060689	0	93060689	T	A
8	chr8_93063804	0	93063804	C	G
8	chr8_93081036	0	93081036	T	G
8	chr8_93085914	0	93085914	G	C
8	chr8_93100874	0	93100874	T	G
8	chr8_93120562	0	93120562	T	G
8	chr8_93136934	0	93136934	G	T
8	chr8_93160110	0	93160110	T	A
8	chr8_93165178	0	93165178	A	T
8	chr8_93168171	0	93168171	G	C
8	chr8_93208443	0	93208443	G	C
8	chr8_93263205	0	93263205	A	T
8	chr8_93284565	0	93284565	T	G
8	chr8_93288553	0	93288553	G	T
8	chr8_93294885	0	93294885	A	C
8	chr8_93301242	0	93301242	G	C
8	chr8_93306995	0	93306995	G	T
8	chr8_93327462	0	93327462	C	G
8	chr8_93328825	0	93328825	A	T
8	chr8_93367804	0	93367804	A	C
8	chr8_93400390	0	93400390	A	C
8	chr8_93403481	0	93403481	C	G
8	chr8_93420491	0	93420491	G	T
8	chr8_93426881	0	93426881	A	C
8	chr8_93461768	0	93461768	G	C
8	chr8_93464867	0	93464867	G	T
8	chr8_93474533	0	93474533	T	A
8	chr8_93483958	0	93483958	C	G
8	chr8_93490446	0	93490446	G	C
8	chr8_93491613	0	93491613	G	T
8	chr8_93493699	0	93493699	T	G
8	chr8_93499845	0	93499845	T	G
8	chr8_93504078	0	93504078	T	A
8	chr8_93521711	0	93521711	C	G
8	chr8_93526969	0	93526969	A	C
8	chr8_93527150	0	93527150	C	G
8	chr8_93532433	0	93532433	C	A
8	chr8_93538329	0	93538329	T	G
8	chr8_93539625	0	93539625	G	T
8	chr8_93541976	0	93541976	C	A
8	chr8_93566135	0	93566135	C	G
8	chr8_93566555	0	93566555	C	G
8	chr8_93592277	0	93592277	A	T
8	chr8_93610426	0	93610426	C	A
8	chr8_93621424	0	93621424	C	G
8	chr8_93637671	0	93637671	T	A
8	chr8_93640325	0	93640325	C	A
8	chr8_93661467	0	93661467	C	G
8	chr8_93686444	0	93686444	G	C
8	chr8_93717652	0	93717652	G	T
8	chr8_93755801	0	93755801	C	A
8	chr8_93784968	0	93784968	G	T
8	chr8_93800104	0	93800104	G	T
8	chr8_93811601	0	93811601	C	A
8	chr8_93892868	0	93892868	A	C
8	chr8_93908526	0	93908526	T	G
8	chr8_93997191	0	93997191	A	C
8	chr8_93999109	0	93999109	C	A
8	chr8_94012097	0	94012097	G	C
8	chr8_94028841	0	94028841	G	T
9	chr9_5430	0	5430	T	A
9	chr9_8274	0	8274	C	A
9	chr9_31650	0	31650	A	C
9	chr9_32498	0	32498	A	C
9	chr9_34338	0	34338	A	C
9	chr9_59458	0	59458	G	C
9	chr9_68398	0	68398	C	G
9	chr9_78528	0	78528	A	T
9	chr9_98673	0	98673	T	G
9	chr9_190924	0	190924	A	C
9	chr9_264483	0	264483	T	G
9	chr9_290040	0	290040	A	T
9	chr9_307176	0	307176	C	A
9	chr9_313903	0	313903	C	G
9	chr9_318694	0	318694	C	A
9	chr9_322818	0	322818	G	C
9	chr9_338281	0	338281	A	T
9	chr9_341014	0	341014	G	T
9	chr9_365366	0	365366	T	A
9	chr9_370743	0	370743	C	G
9	chr9_381451	0	381451	T	G
9	chr9_387178	0	387178	A	T
9	chr9_396164	0	396164	C	G
9	chr9_400038	0	400038	G	C
9	chr9_411355	0	411355	C	G
9	chr9_428904	0	428904	C	A
9	chr9_445351	0	445351	G	C
9	chr9_449021	0	449021	C	A
9	chr9_458763	0	458763	G	C
9	chr9_461598	0	461598	C	G
9	chr9_473087	0	473087	A	C
9	chr9_483099	0	483099	T	G
9	chr9_493840	0	493840	G	T
9	chr9_526435	0	526435	C	G
9	chr9_527845	0	527845	G	C
9	chr9_539179	0	539179	C	G
9	chr9_541456	0	541456	G	T
9	chr9_551404	0	551404	G	T
9	chr9_552571	0	552571	G	T
9	chr9_567338	0	567338	G	C
9	chr9_580718	0	580718	T	G
9	chr9_608454	0	608454	T	A
9	chr9_623727	0	623727	C	A
9	chr9_653018	0	653018	C	A
9	chr9_654668	0	654668	C	G
9	chr9_668198	0	668198	C	A
9	chr9_679144	0	679144	A	C
9	chr9_685303	0	685303	G	T
9	chr9_690800	0	690800	A	C
9	chr9_697028	0	697028	G	C
9	chr9_697893	0	697893	T	A
9	chr9_702800	0	702800	A	T
9	chr9_706064	0	706064	C	A
9	chr9_712030	0	712030	G	C
9	chr9_760125	0	760125	C	A
9	chr9_774466	0	774466	G	T
9	chr9_805158	0	805158	T	G
9	chr9_827618	0	827618	G	T
9	chr9_846060	0	846060	C	A
9	chr9_848903	0	848903	G	C
9	chr9_852211	0	852211	G	T
9	chr9_856410	0	856410	G	C
9	chr9_863587	0	863587	T	G
9	chr9_870032	0	870032	T	A
9	chr9_879733	0	879733	G	C
9	chr9_881537	0	881537	T	A
9	chr9_887408	0	887408	A	C
9	chr9_888141	0	888141	C	A
9	chr9_893841	0	893841	A	T
9	chr9_894050	0	894050	C	G
9	chr9_909609	0	909609	T	G
9	chr9_919190	0	919190	C	A
9	chr9_923195	0	923195	T	G
9	chr9_940753	0	940753	A	C
9	chr9_944365	0	944365	A	T
9	chr9_946625	0	946625	C	G
9	chr9_947990	0	947990	C	G
9	chr9_965835	0	965835	T	G
9	chr9_965901	0	965901	C	A
9	chr9_968126	0	968126	C	G
9	chr9_970260	0	970260	C	A
9	chr9_995496	0	995496	C	G
9	chr9_1001399	0	1001399	A	C
9	chr9_1005504	0	1005504	G	T
9	chr9_1019377	0	1019377	C	A
9	chr9_1026887	0	1026887	T	G
9	chr9_1047964	0	1047964	G	C
9	chr9_1051612	0	1051612	C	A
9	chr9_1057861	0	1057861	T	A
9	chr9_1058046	0	1058046	T	G
9	chr9_1064575	0	1064575	A	T
9	chr9_1074899	0	1074899	T	G
9	chr9_1128860	0	1128860	A	C
9	chr9_1146166	0	1146166	G	T
9	chr9_1166814	0	1166814	C	G
9	chr9_1196582	0	1196582	C	A
9	chr9_1196659	0	1196659	A	T
9	chr9_1214187	0	1214187	A	C
9	chr9_1217705	0	1217705	C	A
9	chr9_1219115	0	1219115	G	C
9	chr9_1220763	0	1220763	C	A
9	chr9_1244996	0	1244996	T	G
9	chr9_1248788	0	1248788	A	C
9	chr9_1251621	0	1251621	G	T
9	chr9_1252149	0	1252149	T	G
9	chr9_1264103	0	1264103	T	A
9	chr9_1304976	0	1304976	A	C
9	chr9_1311909	0	1311909	G	C
9	chr9_1334103	0	1334103	T	G
9	chr9_1368239	0	1368239	G	T
9	chr9_1370609	0	1370609	T	A
9	chr9_1384586	0	1384586	C	G
9	chr9_1388909	0	1388909	G	T
9	chr9_1390603	0	1390603	G	T
9	chr9_1402185	0	1402185	C	G
9	chr9_1417554	0	1417554	C	A
9	chr9_1428357	0	1428357	A	T
9	chr9_1430775	0	1430775	A	C
9	chr9_1442269	0	1442269	C	G
9	chr9_1449210	0	1449210	G	T
9	chr9_1456752	0	1456752	G	C
9	chr9_1467065	0	1467065	G	T
9	chr9_1468781	0	1468781	G	C
9	chr9_1478248	0	1478248	C	A
9	chr9_1489301	0	1489301	G	T
9	chr9_1494364	0	1494364	A	C
9	chr9_1496423	0	1496423	T	G
9	chr9_1519663	0	1519663	T	A
9	chr9_1525867	0	1525867	T	G
9	chr9_1538839	0	1538839	C	G
9	chr9_1549739	0	1549739	A	C
9	chr9_1561005	0	1561005	G	T
9	chr9_1564362	0	1564362	C	G
9	chr9_1578637	0	1578637	A	T
9	chr9_1597605	0	1597605	G	T
9	chr9_1598770	0	1598770	T	G
9	chr9_1617275	0	1617275	C	A
9	chr9_1619779	0	1619779	G	T
9	chr9_1634962	0	1634962	A	T
9	chr9_1701342	0	1701342	T	G
9	chr9_1717701	0	1717701	G	T
9	chr9_1881121	0	1881121	G	T
9	chr9_1901741	0	1901741	G	C
9	chr9_1903167	0	1903167	C	A
9	chr9_1930182	0	1930182	A	T
9	chr9_1971405	0	1971405	C	G
9	chr9_1975257	0	1975257	G	C
9	chr9_1977112	0	1977112	G	C
9	chr9_1992553	0	1992553	T	G
9	chr9_2003836	0	2003836	G	T
9	chr9_2008625	0	2008625	A	T
9	chr9_2010099	0	2010099	C	G
9	chr9_2021535	0	2021535	A	T
9	chr9_2033142	0	2033142	A	T
9	chr9_2048125	0	2048125	T	G
9	chr9_2048387	0	2048387	A	T
9	chr9_2053616	0	2053616	T	G
9	chr9_2087876	0	2087876	C	A
9	chr9_2095583	0	2095583	G	C
9	chr9_2095667	0	2095667	G	T
9	chr9_2112541	0	2112541	C	A
9	chr9_2137957	0	2137957	T	G
9	chr9_2143509	0	2143509	T	A
9	chr9_2147372	0	2147372	A	T
9	chr9_2151197	0	2151197	C	A
9	chr9_2179977	0	2179977	C	A
9	chr9_2192947	0	2192947	A	T
9	chr9_2217524	0	2217524	A	C
9	chr9_2219054	0	2219054	G	T
9	chr9_2234837	0	2234837	A	T
9	chr9_2264818	0	2264818	C	G
9	chr9_2281552	0	2281552	A	T
9	chr9_2301523	0	2301523	C	G
9	chr9_2301555	0	2301555	C	A
9	chr9_2325680	0	2325680	A	C
9	chr9_2334815	0	2334815	A	T
9	chr9_2346331	0	2346331	G	C
9	chr9_2347384	0	2347384	C	G
9	chr9_2356908	0	2356908	T	G
9	chr9_2358301	0	2358301	G	C
9	chr9_2363393	0	2363393	G	T
9	chr9_2370146	0	2370146	C	A
9	chr9_2372248	0	2372248	T	A
9	chr9_2426625	0	2426625	T	G
9	chr9_2430104	0	2430104	A	C
9	chr9_2431724	0	2431724	G	T
9	chr9_2443006	0	2443006	C	A
9	chr9_2468135	0	2468135	T	A
9	chr9_2498017	0	2498017	C	G
9	chr9_2526579	0	2526579	C	A
9	chr9_2537032	0	2537032	G	T
9	chr9_2542459	0	2542459	A	C
9	chr9_2548192	0	2548192	T	G
9	chr9_2552155	0	2552155	C	A
9	chr9_2557790	0	2557790	T	G
9	chr9_2576403	0	2576403	C	G
9	chr9_2576517	0	2576517	T	G
9	chr9_2577818	0	2577818	G	T
9	chr9_2578970	0	2578970	G	T
9	chr9_2585855	0	2585855	C	A
9	chr9_2593375	0	2593375	G	T
9	chr9_2595873	0	2595873	C	A
9	chr9_2602733	0	2602733	A	T
9	chr9_2609870	0	2609870	T	G
9	chr9_2621993	0	2621993	A	T
9	chr9_2649636	0	2649636	A	T
9	chr9_2650853	0	2650853	A	T
9	chr9_2652684	0	2652684	G	C
9	chr9_2656177	0	2656177	G	T
9	chr9_2677426	0	2677426	T	G
9	chr9_2693593	0	2693593	G	T
9	chr9_2705870	0	2705870	G	T
9	chr9_2709115	0	2709115	C	A
9	chr9_2713455	0	2713455	G	T
9	chr9_2714990	0	2714990	C	A
9	chr9_2721315	0	2721315	G	C
9	chr9_2738090	0	2738090	C	G
9	chr9_2756508	0	2756508	G	T
9	chr9_2757052	0	2757052	A	C
9	chr9_2795620	0	2795620	G	C
9	chr9_2804676	0	2804676	G	T
9	chr9_2812702	0	2812702	T	G
9	chr9_2813189	0	2813189	G	C
9	chr9_2828977	0	2828977	T	G
9	chr9_2837845	0	2837845	A	T
9	chr9_2853816	0	2853816	A	C
9	chr9_2859556	0	2859556	A	T
9	chr9_2874232	0	2874232	G	C
9	chr9_2906029	0	2906029	A	C
9	chr9_2910330	0	2910330	G	C
9	chr9_2919223	0	2919223	C	A
9	chr9_2920733	0	2920733	T	A
9	chr9_2939461	0	2939461	T	G
9	chr9_2940580	0	2940580	T	G
9	chr9_2947422	0	2947422	G	C
9	chr9_2953450	0	2953450	T	G
9	chr9_2970586	0	2970586	A	T
9	chr9_2985931	0	2985931	A	T
9	chr9_2989003	0	2989003	T	A
9	chr9_2990282	0	2990282	T	G
9	chr9_3001861	0	3001861	A	C
9	chr9_3051910	0	3051910	C	A
9	chr9_3088872	0	3088872	C	A
9	chr9_3092754	0	3092754	C	A
9	chr9_3119741	0	3119741	A	T
9	chr9_3119873	0	3119873	G	C
9	chr9_3119951	0	3119951	C	A
9	chr9_3120025	0	3120025	G	T
9	chr9_3123840	0	3123840	T	A
9	chr9_3143596	0	3143596	G	T
9	chr9_3152531	0	3152531	C	G
9	chr9_3156648	0	3156648	A	T
9	chr9_3166757	0	3166757	G	C
9	chr9_3180227	0	3180227	C	G
9	chr9_3207172	0	3207172	A	C
9	chr9_3208826	0	3208826	A	C
9	chr9_3221519	0	3221519	A	T
9	chr9_3226881	0	3226881	G	T
9	chr9_3233136	0	3233136	G	T
9	chr9_3270021	0	3270021	C	G
9	chr9_3277353	0	3277353	C	G
9	chr9_3277517	0	3277517	A	T
9	chr9_3278181	0	3278181	C	G
9	chr9_3281905	0	3281905	C	A
9	chr9_3369592	0	3369592	C	G
9	chr9_3409425	0	3409425	T	G
9	chr9_3437794	0	3437794	C	A
9	chr9_3451727	0	3451727	C	G
9	chr9_3453960	0	3453960	C	G
9	chr9_3521969	0	3521969	A	T
9	chr9_3525893	0	3525893	C	A
9	chr9_3548751	0	3548751	C	A
9	chr9_3560622	0	3560622	C	G
9	chr9_3563549	0	3563549	C	G
9	chr9_3592802	0	3592802	T	G
9	chr9_3616723	0	3616723	T	G
9	chr9_3617474	0	3617474	T	G
9	chr9_3622930	0	3622930	C	A
9	chr9_3631210	0	3631210	G	C
9	chr9_3631881	0	3631881	C	A
9	chr9_3646900	0	3646900	C	A
9	chr9_3674502	0	3674502	A	C
9	chr9_3716491	0	3716491	G	T
9	chr9_3731425	0	3731425	C	A
9	chr9_3735831	0	3735831	G	C
9	chr9_3749695	0	3749695	A	C
9	chr9_3796336	0	3796336	T	G
9	chr9_3824920	0	3824920	C	G
9	chr9_3844145	0	3844145	C	G
9	chr9_3847029	0	3847029	A	C
9	chr9_3875638	0	3875638	C	G
9	chr9_3884139	0	3884139	G	C
9	chr9_3892716	0	3892716	C	G
9	chr9_3893589	0	3893589	A	T
9	chr9_3898353	0	3898353	A	C
9	chr9_3905776	0	3905776	G	C
9	chr9_3917699	0	3917699	G	C
9	chr9_3925292	0	3925292	C	G
9	chr9_3963305	0	3963305	C	A
9	chr9_3974467	0	3974467	T	G
9	chr9_3977190	0	3977190	C	A
9	chr9_4007273	0	4007273	T	A
9	chr9_4044114	0	4044114	C	G
9	chr9_4075458	0	4075458	C	G
9	chr9_4092873	0	4092873	T	G
9	chr9_4130570	0	4130570	G	C
9	chr9_4149885	0	4149885	A	C
9	chr9_4179780	0	4179780	C	A
9	chr9_4188835	0	4188835	T	G
9	chr9_4199906	0	4199906	T	G
9	chr9_4200565	0	4200565	T	G
9	chr9_4213898	0	4213898	G	C
9	chr9_4217616	0	4217616	A	C
9	chr9_4237455	0	4237455	A	T
9	chr9_4239782	0	4239782	C	G
9	chr9_4271823	0	4271823	A	C
9	chr9_4284596	0	4284596	C	G
9	chr9_4292615	0	4292615	G	T
9	chr9_4292795	0	4292795	C	A
9	chr9_4309843	0	4309843	T	G
9	chr9_4327753	0	4327753	C	A
9	chr9_4349039	0	4349039	A	T
9	chr9_4361455	0	4361455	A	C
9	chr9_4366437	0	4366437	C	A
9	chr9_4372963	0	4372963	C	A
9	chr9_4378143	0	4378143	C	G
9	chr9_4388361	0	4388361	G	T
9	chr9_4414916	0	4414916	G	T
9	chr9_4444315	0	4444315	A	T
9	chr9_4449787	0	4449787	C	A
9	chr9_4454554	0	4454554	T	G
9	chr9_4457203	0	4457203	C	G
9	chr9_4458750	0	4458750	G	T
9	chr9_4475337	0	4475337	T	A
9	chr9_4477429	0	4477429	C	A
9	chr9_4497222	0	4497222	G	C
9	chr9_4517636	0	4517636	A	T
9	chr9_4528970	0	4528970	C	A
9	chr9_4545132	0	4545132	G	C
9	chr9_4550330	0	4550330	T	A
9	chr9_4553543	0	4553543	C	G
9	chr9_4573314	0	4573314	A	C
9	chr9_4589375	0	4589375	A	T
9	chr9_4607366	0	4607366	T	A
9	chr9_4618035	0	4618035	A	T
9	chr9_4618199	0	4618199	T	A
9	chr9_4620643	0	4620643	T	A
9	chr9_4640777	0	4640777	C	G
9	chr9_4643573	0	4643573	A	T
9	chr9_4699647	0	4699647	A	C
9	chr9_4724433	0	4724433	C	A
9	chr9_4725470	0	4725470	G	C
9	chr9_4748053	0	4748053	C	A
9	chr9_4760781	0	4760781	C	A
9	chr9_4764003	0	4764003	C	A
9	chr9_4795641	0	4795641	A	T
9	chr9_4801973	0	4801973	G	C
9	chr9_4813065	0	4813065	G	T
9	chr9_4830464	0	4830464	G	C
9	chr9_4862757	0	4862757	T	G
9	chr9_4885364	0	4885364	A	C
9	chr9_4896385	0	4896385	T	G
9	chr9_4898416	0	4898416	G	T
9	chr9_4913213	0	4913213	C	G
9	chr9_4918876	0	4918876	C	G
9	chr9_4955376	0	4955376	G	C
9	chr9_4962402	0	4962402	G	T
9	chr9_4968456	0	4968456	C	G
9	chr9_4981849	0	4981849	G	C
9	chr9_4991836	0	4991836	A	C
9	chr9_4991867	0	4991867	G	T
9	chr9_5004740	0	5004740	T	G
9	chr9_5033917	0	5033917	G	T
9	chr9_5082215	0	5082215	G	T
9	chr9_5104643	0	5104643	G	T
9	chr9_5112355	0	5112355	G	T
9	chr9_5117536	0	5117536	C	A
9	chr9_5154184	0	5154184	T	G
9	chr9_5180995	0	5180995	A	C
9	chr9_5185750	0	5185750	T	A
9	chr9_5192516	0	5192516	G	C
9	chr9_5193012	0	5193012	C	A
9	chr9_5200985	0	5200985	A	C
9	chr9_5210584	0	5210584	T	G
9	chr9_5216789	0	5216789	C	A
9	chr9_5229722	0	5229722	C	A
9	chr9_5233153	0	5233153	G	C
9	chr9_5236347	0	5236347	T	A
9	chr9_5236390	0	5236390	G	C
9	chr9_5237697	0	5237697	G	C
9	chr9_5244131	0	5244131	C	A
9	chr9_5274190	0	5274190	A	T
9	chr9_5337932	0	5337932	G	T
9	chr9_5342234	0	5342234	G	C
9	chr9_5379194	0	5379194	G	C
9	chr9_5406588	0	5406588	G	T
9	chr9_5407224	0	5407224	C	A
9	chr9_5423888	0	5423888	G	T
9	chr9_5459861	0	5459861	A	C
9	chr9_5495373	0	5495373	G	T
9	chr9_5506764	0	5506764	T	G
9	chr9_5507844	0	5507844	A	C
9	chr9_5525968	0	5525968	T	A
9	chr9_5535837	0	5535837	T	G
9	chr9_5540409	0	5540409	T	G
9	chr9_5542548	0	5542548	C	G
9	chr9_5554535	0	5554535	G	T
9	chr9_5558195	0	5558195	T	G
9	chr9_5565098	0	5565098	A	C
9	chr9_5571068	0	5571068	A	C
9	chr9_5596765	0	5596765	T	A
9	chr9_5596832	0	5596832	A	C
9	chr9_5603598	0	5603598	C	G
9	chr9_5628846	0	5628846	T	G
9	chr9_5642125	0	5642125	G	T
9	chr9_5681497	0	5681497	G	C
9	chr9_5706922	0	5706922	G	C
9	chr9_5710029	0	5710029	A	T
9	chr9_5710913	0	5710913	G	T
9	chr9_5730240	0	5730240	A	T
9	chr9_5770265	0	5770265	G	T
9	chr9_5824444	0	5824444	C	A
9	chr9_5837370	0	5837370	G	T
9	chr9_5844408	0	5844408	A	C
9	chr9_5850711	0	5850711	A	C
9	chr9_5851232	0	5851232	G	C
9	chr9_5852894	0	5852894	G	T
9	chr9_5863287	0	5863287	C	A
9	chr9_5880918	0	5880918	G	T
9	chr9_5895396	0	5895396	A	T
9	chr9_5901106	0	5901106	C	G
9	chr9_5903795	0	5903795	C	G
9	chr9_5922847	0	5922847	G	C
9	chr9_5926646	0	5926646	G	T
9	chr9_5930456	0	5930456	G	C
9	chr9_5930999	0	5930999	A	T
9	chr9_5941730	0	5941730	T	G
9	chr9_5956783	0	5956783	G	T
9	chr9_5964413	0	5964413	A	C
9	chr9_5978208	0	5978208	G	T
9	chr9_5980912	0	5980912	T	A
9	chr9_5992720	0	5992720	G	C
9	chr9_6017481	0	6017481	C	G
9	chr9_6018187	0	6018187	C	A
9	chr9_6046506	0	6046506	C	A
9	chr9_6065083	0	6065083	C	A
9	chr9_6079044	0	6079044	C	A
9	chr9_6079253	0	6079253	A	T
9	chr9_6094720	0	6094720	C	A
9	chr9_6095973	0	6095973	C	A
9	chr9_6097254	0	6097254	A	C
9	chr9_6107991	0	6107991	A	T
9	chr9_6119599	0	6119599	A	T
9	chr9_6134500	0	6134500	A	C
9	chr9_6141375	0	6141375	A	C
9	chr9_6180735	0	6180735	G	T
9	chr9_6180855	0	6180855	G	T
9	chr9_6197716	0	6197716	T	G
9	chr9_6201393	0	6201393	G	C
9	chr9_6209945	0	6209945	C	G
9	chr9_6225170	0	6225170	G	C
9	chr9_6247734	0	6247734	G	C
9	chr9_6284926	0	6284926	T	G
9	chr9_6288140	0	6288140	A	C
9	chr9_6299995	0	6299995	C	A
9	chr9_6350779	0	6350779	C	G
9	chr9_6352578	0	6352578	A	C
9	chr9_6352886	0	6352886	T	A
9	chr9_6364335	0	6364335	C	A
9	chr9_6374765	0	6374765	G	C
9	chr9_6395173	0	6395173	A	T
9	chr9_6395218	0	6395218	T	G
9	chr9_6399296	0	6399296	T	G
9	chr9_6416215	0	6416215	G	C
9	chr9_6432213	0	6432213	G	C
9	chr9_6445699	0	6445699	A	T
9	chr9_6446876	0	6446876	T	A
9	chr9_6462443	0	6462443	G	C
9	chr9_6515525	0	6515525	G	T
9	chr9_6529679	0	6529679	C	G
9	chr9_6539166	0	6539166	T	G
9	chr9_6539202	0	6539202	C	G
9	chr9_6571968	0	6571968	G	C
9	chr9_6582024	0	6582024	A	T
9	chr9_6590687	0	6590687	C	A
9	chr9_6633096	0	6633096	A	C
9	chr9_6640448	0	6640448	C	G
9	chr9_6644517	0	6644517	A	T
9	chr9_6648609	0	6648609	A	T
9	chr9_6666545	0	6666545	C	G
9	chr9_6699231	0	6699231	C	A
9	chr9_6708460	0	6708460	G	C
9	chr9_6743032	0	6743032	C	G
9	chr9_6772774	0	6772774	T	A
9	chr9_6772888	0	6772888	G	T
9	chr9_6773864	0	6773864	T	A
9	chr9_6785968	0	6785968	T	G
9	chr9_6791686	0	6791686	C	G
9	chr9_6798613	0	6798613	T	A
9	chr9_6825981	0	6825981	C	G
9	chr9_6849904	0	6849904	A	T
9	chr9_6850303	0	6850303	A	T
9	chr9_6853298	0	6853298	G	C
9	chr9_6853663	0	6853663	T	A
9	chr9_6866315	0	6866315	A	T
9	chr9_6874976	0	6874976	A	C
9	chr9_6886123	0	6886123	T	G
9	chr9_6887671	0	6887671	A	T
9	chr9_6931999	0	6931999	T	G
9	chr9_6964389	0	6964389	T	A
9	chr9_6966752	0	6966752	G	T
9	chr9_6976492	0	6976492	T	G
9	chr9_7012974	0	7012974	G	T
9	chr9_7013190	0	7013190	T	G
9	chr9_7015494	0	7015494	G	T
9	chr9_7035679	0	7035679	G	T
9	chr9_7036647	0	7036647	A	T
9	chr9_7074875	0	7074875	C	G
9	chr9_7117820	0	7117820	G	T
9	chr9_7135391	0	7135391	G	T
9	chr9_7140447	0	7140447	G	C
9	chr9_7159284	0	7159284	G	C
9	chr9_7189225	0	7189225	T	G
9	chr9_7199403	0	7199403	A	T
9	chr9_7213040	0	7213040	C	G
9	chr9_7222211	0	7222211	C	G
9	chr9_7224479	0	7224479	T	A
9	chr9_7228788	0	7228788	C	G
9	chr9_7260375	0	7260375	A	C
9	chr9_7279939	0	7279939	T	G
9	chr9_7300665	0	7300665	T	A
9	chr9_7313384	0	7313384	C	G
9	chr9_7316516	0	7316516	G	C
9	chr9_7318882	0	7318882	T	G
9	chr9_7337724	0	7337724	G	T
9	chr9_7351464	0	7351464	C	G
9	chr9_7362342	0	7362342	G	C
9	chr9_7366013	0	7366013	T	A
9	chr9_7406051	0	7406051	G	C
9	chr9_7406772	0	7406772	T	A
9	chr9_7410901	0	7410901	G	C
9	chr9_7412402	0	7412402	A	T
9	chr9_7412438	0	7412438	C	A
9	chr9_7419740	0	7419740	G	C
9	chr9_7436972	0	7436972	A	T
9	chr9_7452251	0	7452251	T	G
9	chr9_7454640	0	7454640	G	T
9	chr9_7454817	0	7454817	C	G
9	chr9_7456974	0	7456974	C	G
9	chr9_7473554	0	7473554	C	G
9	chr9_7473635	0	7473635	T	A
9	chr9_7491969	0	7491969	A	T
9	chr9_7504640	0	7504640	T	G
9	chr9_7535458	0	7535458	C	G
9	chr9_7559600	0	7559600	C	G
9	chr9_7561940	0	7561940	G	C
9	chr9_7568741	0	7568741	A	C
9	chr9_7588283	0	7588283	A	T
9	chr9_7612491	0	7612491	A	C
9	chr9_7613113	0	7613113	G	T
9	chr9_7618919	0	7618919	C	G
9	chr9_7625005	0	7625005	G	C
9	chr9_7630007	0	7630007	T	G
9	chr9_7647769	0	7647769	G	T
9	chr9_7658173	0	7658173	C	A
9	chr9_7685786	0	7685786	G	C
9	chr9_7691838	0	7691838	A	C
9	chr9_7703528	0	7703528	G	T
9	chr9_7728405	0	7728405	A	C
9	chr9_7729575	0	7729575	A	T
9	chr9_7738455	0	7738455	G	C
9	chr9_7785557	0	7785557	C	G
9	chr9_7800653	0	7800653	C	A
9	chr9_7807516	0	7807516	C	G
9	chr9_7864844	0	7864844	A	T
9	chr9_7869722	0	7869722	C	A
9	chr9_7869727	0	7869727	C	A
9	chr9_7876104	0	7876104	A	T
9	chr9_7878987	0	7878987	G	C
9	chr9_7887606	0	7887606	G	C
9	chr9_7892942	0	7892942	A	T
9	chr9_7912415	0	7912415	C	A
9	chr9_7918475	0	7918475	C	A
9	chr9_7935269	0	7935269	G	T
9	chr9_7937679	0	7937679	G	T
9	chr9_7940946	0	7940946	A	C
9	chr9_7961988	0	7961988	G	C
9	chr9_8001254	0	8001254	G	C
9	chr9_8002467	0	8002467	G	C
9	chr9_8017389	0	8017389	C	A
9	chr9_8020825	0	8020825	T	A
9	chr9_8057620	0	8057620	T	A
9	chr9_8059617	0	8059617	C	A
9	chr9_8104223	0	8104223	T	G
9	chr9_8122598	0	8122598	T	G
9	chr9_8148132	0	8148132	T	G
9	chr9_8187344	0	8187344	C	G
9	chr9_8191208	0	8191208	T	A
9	chr9_8192697	0	8192697	C	G
9	chr9_8199414	0	8199414	A	T
9	chr9_8200148	0	8200148	C	A
9	chr9_8216455	0	8216455	T	G
9	chr9_8224700	0	8224700	A	C
9	chr9_8232855	0	8232855	A	C
9	chr9_8244457	0	8244457	A	T
9	chr9_8264544	0	8264544	A	C
9	chr9_8267018	0	8267018	G	T
9	chr9_8299129	0	8299129	T	G
9	chr9_8341388	0	8341388	A	T
9	chr9_8351529	0	8351529	A	T
9	chr9_8358232	0	8358232	G	C
9	chr9_8416291	0	8416291	A	C
9	chr9_8458038	0	8458038	C	A
9	chr9_8458828	0	8458828	G	C
9	chr9_8466777	0	8466777	T	A
9	chr9_8480486	0	8480486	G	T
9	chr9_8495434	0	8495434	G	C
9	chr9_8512942	0	8512942	C	G
9	chr9_8537213	0	8537213	C	G
9	chr9_8540332	0	8540332	C	A
9	chr9_8541149	0	8541149	G	T
9	chr9_8575032	0	8575032	C	A
9	chr9_8655755	0	8655755	A	T
9	chr9_8659334	0	8659334	G	C
9	chr9_8670613	0	8670613	A	T
9	chr9_8698910	0	8698910	A	T
9	chr9_8704407	0	8704407	A	C
9	chr9_8710848	0	8710848	T	G
9	chr9_8712615	0	8712615	C	A
9	chr9_8760834	0	8760834	A	C
9	chr9_8791336	0	8791336	T	A
9	chr9_8821165	0	8821165	G	C
9	chr9_8829974	0	8829974	A	T
9	chr9_8866244	0	8866244	G	C
9	chr9_8885883	0	8885883	A	T
9	chr9_8887440	0	8887440	G	T
9	chr9_8916801	0	8916801	C	A
9	chr9_8920090	0	8920090	C	G
9	chr9_8926011	0	8926011	T	A
9	chr9_8932509	0	8932509	C	A
9	chr9_8941723	0	8941723	G	T
9	chr9_8949972	0	8949972	A	C
9	chr9_8961370	0	8961370	T	G
9	chr9_9028265	0	9028265	G	C
9	chr9_9039260	0	9039260	C	A
9	chr9_9050065	0	9050065	A	C
9	chr9_9056147	0	9056147	C	A
9	chr9_9069133	0	9069133	A	T
9	chr9_9069800	0	9069800	A	C
9	chr9_9144606	0	9144606	C	G
9	chr9_9145849	0	9145849	C	G
9	chr9_9151401	0	9151401	C	G
9	chr9_9166965	0	9166965	A	C
9	chr9_9179751	0	9179751	T	G
9	chr9_9181406	0	9181406	T	A
9	chr9_9194620	0	9194620	T	G
9	chr9_9199604	0	9199604	A	T
9	chr9_9210163	0	9210163	G	C
9	chr9_9222827	0	9222827	G	C
9	chr9_9231477	0	9231477	T	A
9	chr9_9270040	0	9270040	C	G
9	chr9_9304920	0	9304920	T	A
9	chr9_9305897	0	9305897	C	G
9	chr9_9325917	0	9325917	T	G
9	chr9_9327348	0	9327348	G	T
9	chr9_9333950	0	9333950	A	T
9	chr9_9342506	0	9342506	G	T
9	chr9_9355681	0	9355681	A	T
9	chr9_9357038	0	9357038	C	G
9	chr9_9375103	0	9375103	C	G
9	chr9_9386586	0	9386586	C	G
9	chr9_9390127	0	9390127	T	A
9	chr9_9404248	0	9404248	G	T
9	chr9_9405237	0	9405237	A	T
9	chr9_9415068	0	9415068	A	C
9	chr9_9429011	0	9429011	C	G
9	chr9_9470804	0	9470804	A	C
9	chr9_9479984	0	9479984	G	C
9	chr9_9490354	0	9490354	A	C
9	chr9_9492438	0	9492438	G	T
9	chr9_9513720	0	9513720	G	T
9	chr9_9558532	0	9558532	A	C
9	chr9_9558956	0	9558956	C	A
9	chr9_9566900	0	9566900	G	T
9	chr9_9580604	0	9580604	C	A
9	chr9_9580661	0	9580661	T	G
9	chr9_9585519	0	9585519	C	A
9	chr9_9605006	0	9605006	T	G
9	chr9_9608622	0	9608622	T	G
9	chr9_9700743	0	9700743	C	A
9	chr9_9703020	0	9703020	G	T
9	chr9_9704775	0	9704775	A	C
9	chr9_9706685	0	9706685	G	C
9	chr9_9711689	0	9711689	C	A
9	chr9_9713933	0	9713933	G	T
9	chr9_9726757	0	9726757	C	A
9	chr9_9754573	0	9754573	G	C
9	chr9_9799230	0	9799230	G	C
9	chr9_9809737	0	9809737	C	A
9	chr9_9822508	0	9822508	G	C
9	chr9_9823581	0	9823581	A	C
9	chr9_9828766	0	9828766	A	T
9	chr9_9833143	0	9833143	T	G
9	chr9_9833221	0	9833221	G	T
9	chr9_9873883	0	9873883	G	T
9	chr9_9874884	0	9874884	C	G
9	chr9_9875435	0	9875435	C	A
9	chr9_9892828	0	9892828	T	A
9	chr9_9932975	0	9932975	T	G
9	chr9_9935975	0	9935975	T	A
9	chr9_9936267	0	9936267	A	T
9	chr9_9942413	0	9942413	C	A
9	chr9_9944214	0	9944214	A	C
9	chr9_9950110	0	9950110	C	A
9	chr9_9983043	0	9983043	A	T
9	chr9_9997443	0	9997443	C	G
9	chr9_10014488	0	10014488	G	T
9	chr9_10056945	0	10056945	C	G
9	chr9_10069278	0	10069278	A	C
9	chr9_10082514	0	10082514	A	C
9	chr9_10124140	0	10124140	G	T
9	chr9_10129265	0	10129265	T	A
9	chr9_10162267	0	10162267	G	T
9	chr9_10162734	0	10162734	T	G
9	chr9_10167258	0	10167258	T	G
9	chr9_10173456	0	10173456	G	T
9	chr9_10179968	0	10179968	G	C
9	chr9_10188694	0	10188694	T	G
9	chr9_10207034	0	10207034	C	A
9	chr9_10208110	0	10208110	T	A
9	chr9_10220980	0	10220980	G	C
9	chr9_10242450	0	10242450	T	G
9	chr9_10246210	0	10246210	G	T
9	chr9_10249079	0	10249079	T	G
9	chr9_10264682	0	10264682	T	A
9	chr9_10288307	0	10288307	G	C
9	chr9_10310801	0	10310801	G	T
9	chr9_10314814	0	10314814	A	C
9	chr9_10316388	0	10316388	G	T
9	chr9_10322456	0	10322456	G	C
9	chr9_10329130	0	10329130	A	C
9	chr9_10352513	0	10352513	C	G
9	chr9_10363250	0	10363250	G	C
9	chr9_10367518	0	10367518	G	C
9	chr9_10372121	0	10372121	G	C
9	chr9_10402610	0	10402610	C	A
9	chr9_10412584	0	10412584	G	C
9	chr9_10422847	0	10422847	G	T
9	chr9_10437099	0	10437099	G	T
9	chr9_10446118	0	10446118	T	G
9	chr9_10494756	0	10494756	G	T
9	chr9_10529113	0	10529113	G	T
9	chr9_10558626	0	10558626	A	C
9	chr9_10561026	0	10561026	A	T
9	chr9_10580119	0	10580119	A	C
9	chr9_10599465	0	10599465	C	A
9	chr9_10626859	0	10626859	C	A
9	chr9_10647076	0	10647076	C	G
9	chr9_10672674	0	10672674	T	A
9	chr9_10681923	0	10681923	T	G
9	chr9_10701022	0	10701022	A	C
9	chr9_10707970	0	10707970	T	A
9	chr9_10728555	0	10728555	C	A
9	chr9_10732136	0	10732136	A	C
9	chr9_10755428	0	10755428	G	T
9	chr9_10757427	0	10757427	T	A
9	chr9_10769800	0	10769800	T	A
9	chr9_10781453	0	10781453	G	T
9	chr9_10800552	0	10800552	T	A
9	chr9_10815264	0	10815264	G	T
9	chr9_10817096	0	10817096	G	T
9	chr9_10850002	0	10850002	T	G
9	chr9_10857873	0	10857873	A	T
9	chr9_10890292	0	10890292	C	G
9	chr9_10906566	0	10906566	C	G
9	chr9_10927059	0	10927059	A	T
9	chr9_10932784	0	10932784	T	G
9	chr9_10941747	0	10941747	G	T
9	chr9_10944436	0	10944436	T	G
9	chr9_10958279	0	10958279	G	T
9	chr9_10960076	0	10960076	T	A
9	chr9_10964095	0	10964095	G	T
9	chr9_11003236	0	11003236	A	C
9	chr9_11012861	0	11012861	A	T
9	chr9_11036479	0	11036479	G	T
9	chr9_11039307	0	11039307	A	T
9	chr9_11041792	0	11041792	C	G
9	chr9_11045647	0	11045647	C	A
9	chr9_11047269	0	11047269	G	T
9	chr9_11068524	0	11068524	T	G
9	chr9_11095607	0	11095607	A	C
9	chr9_11123509	0	11123509	A	C
9	chr9_11133955	0	11133955	C	G
9	chr9_11171358	0	11171358	C	A
9	chr9_11195336	0	11195336	T	G
9	chr9_11198175	0	11198175	G	C
9	chr9_11201603	0	11201603	G	C
9	chr9_11221457	0	11221457	T	G
9	chr9_11238925	0	11238925	G	T
9	chr9_11239025	0	11239025	G	C
9	chr9_11255651	0	11255651	C	A
9	chr9_11303251	0	11303251	G	C
9	chr9_11308353	0	11308353	T	A
9	chr9_11320526	0	11320526	G	T
9	chr9_11322990	0	11322990	T	G
9	chr9_11369801	0	11369801	A	T
9	chr9_11463622	0	11463622	T	G
9	chr9_11472345	0	11472345	T	A
9	chr9_11485656	0	11485656	G	C
9	chr9_11494291	0	11494291	A	T
9	chr9_11500059	0	11500059	T	G
9	chr9_11518187	0	11518187	G	T
9	chr9_11532435	0	11532435	C	A
9	chr9_11552508	0	11552508	C	G
9	chr9_11557453	0	11557453	C	A
9	chr9_11592917	0	11592917	C	A
9	chr9_11626579	0	11626579	C	G
9	chr9_11630481	0	11630481	C	A
9	chr9_11637982	0	11637982	T	G
9	chr9_11643792	0	11643792	G	T
9	chr9_11646179	0	11646179	C	G
9	chr9_11668102	0	11668102	G	C
9	chr9_11676314	0	11676314	C	A
9	chr9_11688055	0	11688055	T	G
9	chr9_11712892	0	11712892	C	A
9	chr9_11718030	0	11718030	C	A
9	chr9_11746204	0	11746204	C	G
9	chr9_11752391	0	11752391	T	G
9	chr9_11787484	0	11787484	G	T
9	chr9_11814755	0	11814755	C	A
9	chr9_11824290	0	11824290	G	T
9	chr9_11834018	0	11834018	G	T
9	chr9_11846494	0	11846494	G	C
9	chr9_11852310	0	11852310	G	C
9	chr9_11856340	0	11856340	T	A
9	chr9_11924772	0	11924772	C	A
9	chr9_11926626	0	11926626	A	C
9	chr9_11929619	0	11929619	C	A
9	chr9_11937645	0	11937645	T	A
9	chr9_11944527	0	11944527	G	T
9	chr9_11956167	0	11956167	A	C
9	chr9_11959846	0	11959846	G	T
9	chr9_11968418	0	11968418	C	G
9	chr9_11970305	0	11970305	C	A
9	chr9_12008412	0	12008412	C	A
9	chr9_12011221	0	12011221	T	G
9	chr9_12015821	0	12015821	G	T
9	chr9_12026025	0	12026025	G	C
9	chr9_12039650	0	12039650	G	T
9	chr9_12061952	0	12061952	G	C
9	chr9_12096432	0	12096432	A	C
9	chr9_12123451	0	12123451	A	C
9	chr9_12135010	0	12135010	C	A
9	chr9_12149390	0	12149390	A	C
9	chr9_12165104	0	12165104	C	G
9	chr9_12187948	0	12187948	G	C
9	chr9_12207821	0	12207821	C	G
9	chr9_12237183	0	12237183	C	G
9	chr9_12244928	0	12244928	C	A
9	chr9_12252794	0	12252794	T	A
9	chr9_12272453	0	12272453	T	G
9	chr9_12276952	0	12276952	T	G
9	chr9_12280332	0	12280332	C	G
9	chr9_12369452	0	12369452	A	C
9	chr9_12386009	0	12386009	T	G
9	chr9_12390516	0	12390516	G	C
9	chr9_12404386	0	12404386	A	C
9	chr9_12411039	0	12411039	A	T
9	chr9_12433838	0	12433838	G	T
9	chr9_12435421	0	12435421	A	T
9	chr9_12438240	0	12438240	G	C
9	chr9_12439712	0	12439712	G	C
9	chr9_12464715	0	12464715	C	A
9	chr9_12475111	0	12475111	C	A
9	chr9_12495030	0	12495030	T	G
9	chr9_12496879	0	12496879	A	T
9	chr9_12507343	0	12507343	C	G
9	chr9_12537302	0	12537302	G	C
9	chr9_12582208	0	12582208	G	C
9	chr9_12601541	0	12601541	G	C
9	chr9_12612109	0	12612109	C	G
9	chr9_12625753	0	12625753	G	T
9	chr9_12647377	0	12647377	C	G
9	chr9_12647977	0	12647977	G	T
9	chr9_12655678	0	12655678	A	C
9	chr9_12661515	0	12661515	G	T
9	chr9_12686524	0	12686524	G	C
9	chr9_12702049	0	12702049	G	T
9	chr9_12721247	0	12721247	G	C
9	chr9_12751444	0	12751444	A	T
9	chr9_12789516	0	12789516	T	G
9	chr9_12789578	0	12789578	C	G
9	chr9_12816661	0	12816661	C	G
9	chr9_12842083	0	12842083	G	C
9	chr9_12850209	0	12850209	G	C
9	chr9_12853313	0	12853313	T	G
9	chr9_12861052	0	12861052	T	G
9	chr9_12872240	0	12872240	A	C
9	chr9_12900233	0	12900233	T	A
9	chr9_12921720	0	12921720	T	A
9	chr9_12933653	0	12933653	G	C
9	chr9_12942581	0	12942581	G	C
9	chr9_12948990	0	12948990	C	A
9	chr9_12974175	0	12974175	G	C
9	chr9_13007053	0	13007053	C	A
9	chr9_13009880	0	13009880	G	T
9	chr9_13012570	0	13012570	T	A
9	chr9_13017088	0	13017088	T	A
9	chr9_13034336	0	13034336	G	T
9	chr9_13035226	0	13035226	T	G
9	chr9_13036795	0	13036795	G	T
9	chr9_13045344	0	13045344	C	G
9	chr9_13048505	0	13048505	G	T
9	chr9_13064345	0	13064345	C	G
9	chr9_13069623	0	13069623	T	G
9	chr9_13075206	0	13075206	C	A
9	chr9_13105574	0	13105574	A	C
9	chr9_13106504	0	13106504	A	T
9	chr9_13127716	0	13127716	G	T
9	chr9_13169666	0	13169666	C	G
9	chr9_13181792	0	13181792	A	T
9	chr9_13209443	0	13209443	T	G
9	chr9_13210708	0	13210708	A	C
9	chr9_13211519	0	13211519	C	A
9	chr9_13225761	0	13225761	C	A
9	chr9_13240045	0	13240045	G	T
9	chr9_13306127	0	13306127	A	T
9	chr9_13339555	0	13339555	G	C
9	chr9_13350500	0	13350500	C	A
9	chr9_13376472	0	13376472	G	C
9	chr9_13379481	0	13379481	C	A
9	chr9_13400475	0	13400475	A	C
9	chr9_13426767	0	13426767	T	A
9	chr9_13461696	0	13461696	C	G
9	chr9_13487658	0	13487658	G	T
9	chr9_13498499	0	13498499	G	C
9	chr9_13499860	0	13499860	G	T
9	chr9_13505604	0	13505604	G	C
9	chr9_13559756	0	13559756	T	G
9	chr9_13570101	0	13570101	G	C
9	chr9_13575099	0	13575099	C	A
9	chr9_13594568	0	13594568	T	G
9	chr9_13605631	0	13605631	A	C
9	chr9_13614767	0	13614767	G	T
9	chr9_13627812	0	13627812	T	G
9	chr9_13635882	0	13635882	T	G
9	chr9_13668344	0	13668344	C	G
9	chr9_13692576	0	13692576	A	C
9	chr9_13700664	0	13700664	G	T
9	chr9_13751479	0	13751479	T	G
9	chr9_13760187	0	13760187	T	G
9	chr9_13765907	0	13765907	A	C
9	chr9_13769381	0	13769381	C	A
9	chr9_13774137	0	13774137	G	C
9	chr9_13775156	0	13775156	T	G
9	chr9_13783342	0	13783342	G	C
9	chr9_13809411	0	13809411	C	G
9	chr9_13840199	0	13840199	A	C
9	chr9_13862037	0	13862037	G	T
9	chr9_13881676	0	13881676	C	G
9	chr9_13905432	0	13905432	G	C
9	chr9_13945598	0	13945598	T	G
9	chr9_13953038	0	13953038	G	C
9	chr9_13974622	0	13974622	T	A
9	chr9_13981779	0	13981779	T	G
9	chr9_13999301	0	13999301	A	C
9	chr9_14001154	0	14001154	T	A
9	chr9_14011161	0	14011161	C	A
9	chr9_14013605	0	14013605	T	G
9	chr9_14055872	0	14055872	C	G
9	chr9_14056365	0	14056365	A	C
9	chr9_14088756	0	14088756	C	G
9	chr9_14098842	0	14098842	C	A
9	chr9_14100582	0	14100582	G	C
9	chr9_14126693	0	14126693	A	T
9	chr9_14138083	0	14138083	C	A
9	chr9_14140952	0	14140952	C	G
9	chr9_14146770	0	14146770	C	A
9	chr9_14149423	0	14149423	T	A
9	chr9_14154034	0	14154034	A	C
9	chr9_14176050	0	14176050	G	T
9	chr9_14184025	0	14184025	C	G
9	chr9_14185959	0	14185959	T	A
9	chr9_14190826	0	14190826	A	T
9	chr9_14193175	0	14193175	G	C
9	chr9_14235285	0	14235285	G	C
9	chr9_14248011	0	14248011	G	T
9	chr9_14264307	0	14264307	T	G
9	chr9_14264883	0	14264883	G	T
9	chr9_14278482	0	14278482	C	A
9	chr9_14281279	0	14281279	C	A
9	chr9_14298924	0	14298924	T	G
9	chr9_14310751	0	14310751	C	A
9	chr9_14329848	0	14329848	T	G
9	chr9_14337370	0	14337370	C	A
9	chr9_14345927	0	14345927	G	T
9	chr9_14355724	0	14355724	C	A
9	chr9_14367007	0	14367007	C	G
9	chr9_14378216	0	14378216	A	C
9	chr9_14389063	0	14389063	C	G
9	chr9_14391010	0	14391010	G	C
9	chr9_14399104	0	14399104	T	G
9	chr9_14402465	0	14402465	T	G
9	chr9_14409123	0	14409123	T	A
9	chr9_14449910	0	14449910	G	T
9	chr9_14453364	0	14453364	G	T
9	chr9_14462371	0	14462371	T	G
9	chr9_14464225	0	14464225	T	G
9	chr9_14498433	0	14498433	A	T
9	chr9_14508646	0	14508646	T	G
9	chr9_14516730	0	14516730	T	A
9	chr9_14519495	0	14519495	A	T
9	chr9_14545995	0	14545995	A	C
9	chr9_14573941	0	14573941	T	G
9	chr9_14581616	0	14581616	C	A
9	chr9_14589641	0	14589641	A	C
9	chr9_14604352	0	14604352	C	A
9	chr9_14613543	0	14613543	C	G
9	chr9_14635264	0	14635264	G	C
9	chr9_14643190	0	14643190	A	T
9	chr9_14664873	0	14664873	C	G
9	chr9_14670509	0	14670509	G	C
9	chr9_14675424	0	14675424	G	T
9	chr9_14698848	0	14698848	G	C
9	chr9_14705760	0	14705760	T	G
9	chr9_14745361	0	14745361	C	G
9	chr9_14759473	0	14759473	C	A
9	chr9_14818246	0	14818246	G	T
9	chr9_14825551	0	14825551	A	C
9	chr9_14835376	0	14835376	C	G
9	chr9_14848224	0	14848224	C	G
9	chr9_14931738	0	14931738	G	T
9	chr9_14939356	0	14939356	A	T
9	chr9_14943834	0	14943834	G	T
9	chr9_14952103	0	14952103	G	C
9	chr9_14962501	0	14962501	G	C
9	chr9_14970547	0	14970547	A	T
9	chr9_14973240	0	14973240	C	G
9	chr9_15004796	0	15004796	G	T
9	chr9_15030276	0	15030276	T	G
9	chr9_15039679	0	15039679	A	C
9	chr9_15055980	0	15055980	T	A
9	chr9_15057569	0	15057569	C	G
9	chr9_15070128	0	15070128	A	T
9	chr9_15076742	0	15076742	G	C
9	chr9_15083954	0	15083954	C	A
9	chr9_15091259	0	15091259	G	C
9	chr9_15141505	0	15141505	C	A
9	chr9_15149728	0	15149728	C	G
9	chr9_15153540	0	15153540	T	G
9	chr9_15162235	0	15162235	T	G
9	chr9_15198184	0	15198184	T	A
9	chr9_15200723	0	15200723	A	C
9	chr9_15210057	0	15210057	G	C
9	chr9_15242832	0	15242832	C	A
9	chr9_15245695	0	15245695	C	G
9	chr9_15256043	0	15256043	C	G
9	chr9_15294009	0	15294009	T	G
9	chr9_15295156	0	15295156	T	A
9	chr9_15346478	0	15346478	G	C
9	chr9_15354927	0	15354927	C	A
9	chr9_15406774	0	15406774	G	T
9	chr9_15410222	0	15410222	C	G
9	chr9_15422287	0	15422287	C	A
9	chr9_15441340	0	15441340	G	C
9	chr9_15442461	0	15442461	T	G
9	chr9_15448577	0	15448577	C	G
9	chr9_15464050	0	15464050	T	A
9	chr9_15465846	0	15465846	G	C
9	chr9_15466068	0	15466068	C	A
9	chr9_15482546	0	15482546	G	C
9	chr9_15493890	0	15493890	A	C
9	chr9_15513526	0	15513526	T	A
9	chr9_15517834	0	15517834	C	G
9	chr9_15521569	0	15521569	C	A
9	chr9_15549111	0	15549111	T	G
9	chr9_15549333	0	15549333	G	T
9	chr9_15552186	0	15552186	A	T
9	chr9_15567408	0	15567408	G	C
9	chr9_15577051	0	15577051	T	A
9	chr9_15577222	0	15577222	T	A
9	chr9_15579050	0	15579050	A	C
9	chr9_15579414	0	15579414	G	C
9	chr9_15623450	0	15623450	C	G
9	chr9_15631117	0	15631117	A	T
9	chr9_15639725	0	15639725	G	T
9	chr9_15645558	0	15645558	C	A
9	chr9_15646193	0	15646193	A	C
9	chr9_15653511	0	15653511	C	A
9	chr9_15675586	0	15675586	G	T
9	chr9_15683119	0	15683119	G	C
9	chr9_15704039	0	15704039	T	G
9	chr9_15722178	0	15722178	T	A
9	chr9_15734414	0	15734414	G	T
9	chr9_15735262	0	15735262	C	A
9	chr9_15740627	0	15740627	T	G
9	chr9_15747368	0	15747368	G	T
9	chr9_15766438	0	15766438	G	T
9	chr9_15775426	0	15775426	A	T
9	chr9_15794133	0	15794133	T	A
9	chr9_15797810	0	15797810	A	T
9	chr9_15821850	0	15821850	C	G
9	chr9_15859596	0	15859596	C	G
9	chr9_15862587	0	15862587	A	C
9	chr9_15902091	0	15902091	T	G
9	chr9_15910759	0	15910759	A	C
9	chr9_15918938	0	15918938	C	G
9	chr9_15957111	0	15957111	A	C
9	chr9_15959277	0	15959277	G	T
9	chr9_15964985	0	15964985	T	A
9	chr9_15971756	0	15971756	C	G
9	chr9_15978441	0	15978441	A	C
9	chr9_15995877	0	15995877	A	C
9	chr9_16015493	0	16015493	G	C
9	chr9_16034462	0	16034462	G	T
9	chr9_16037063	0	16037063	T	G
9	chr9_16081332	0	16081332	G	C
9	chr9_16096845	0	16096845	G	C
9	chr9_16116698	0	16116698	A	C
9	chr9_16159046	0	16159046	A	C
9	chr9_16164682	0	16164682	C	A
9	chr9_16165617	0	16165617	G	C
9	chr9_16196697	0	16196697	C	G
9	chr9_16202627	0	16202627	G	T
9	chr9_16206579	0	16206579	A	C
9	chr9_16207943	0	16207943	A	C
9	chr9_16209663	0	16209663	A	C
9	chr9_16211943	0	16211943	A	C
9	chr9_16212228	0	16212228	A	T
9	chr9_16214916	0	16214916	A	T
9	chr9_16219741	0	16219741	T	G
9	chr9_16220858	0	16220858	C	G
9	chr9_16234285	0	16234285	G	T
9	chr9_16300864	0	16300864	T	G
9	chr9_16302777	0	16302777	C	G
9	chr9_16315415	0	16315415	G	C
9	chr9_16321154	0	16321154	G	T
9	chr9_16321526	0	16321526	G	T
9	chr9_16369196	0	16369196	T	A
9	chr9_16386336	0	16386336	G	T
9	chr9_16391852	0	16391852	T	G
9	chr9_16439644	0	16439644	G	C
9	chr9_16449510	0	16449510	C	G
9	chr9_16520568	0	16520568	G	T
9	chr9_16551760	0	16551760	T	G
9	chr9_16571765	0	16571765	T	A
9	chr9_16578711	0	16578711	T	G
9	chr9_16595406	0	16595406	G	C
9	chr9_16597386	0	16597386	C	A
9	chr9_16600339	0	16600339	C	G
9	chr9_16610316	0	16610316	C	A
9	chr9_16622808	0	16622808	C	G
9	chr9_16645371	0	16645371	A	T
9	chr9_16650683	0	16650683	G	C
9	chr9_16659098	0	16659098	A	C
9	chr9_16696731	0	16696731	G	C
9	chr9_16714781	0	16714781	A	T
9	chr9_16718350	0	16718350	G	T
9	chr9_16721174	0	16721174	T	A
9	chr9_16721329	0	16721329	G	C
9	chr9_16730750	0	16730750	C	A
9	chr9_16736252	0	16736252	G	T
9	chr9_16767661	0	16767661	C	G
9	chr9_16768725	0	16768725	C	G
9	chr9_16769293	0	16769293	G	C
9	chr9_16771521	0	16771521	G	T
9	chr9_16780864	0	16780864	A	T
9	chr9_16781462	0	16781462	G	T
9	chr9_16791437	0	16791437	C	A
9	chr9_16804468	0	16804468	A	C
9	chr9_16809488	0	16809488	A	C
9	chr9_16842494	0	16842494	C	G
9	chr9_16855884	0	16855884	A	C
9	chr9_16859407	0	16859407	A	T
9	chr9_16870462	0	16870462	A	T
9	chr9_16888701	0	16888701	G	C
9	chr9_16895808	0	16895808	C	A
9	chr9_16901189	0	16901189	G	C
9	chr9_16904615	0	16904615	G	C
9	chr9_16912921	0	16912921	A	C
9	chr9_16913558	0	16913558	A	T
9	chr9_16921519	0	16921519	C	A
9	chr9_16924889	0	16924889	A	T
9	chr9_16938092	0	16938092	A	T
9	chr9_16943321	0	16943321	T	G
9	chr9_16972502	0	16972502	C	G
9	chr9_16983025	0	16983025	G	T
9	chr9_17008724	0	17008724	G	T
9	chr9_17025458	0	17025458	A	C
9	chr9_17029426	0	17029426	T	A
9	chr9_17031923	0	17031923	G	T
9	chr9_17053684	0	17053684	T	A
9	chr9_17059553	0	17059553	G	T
9	chr9_17068933	0	17068933	T	A
9	chr9_17098954	0	17098954	G	T
9	chr9_17169562	0	17169562	C	A
9	chr9_17172767	0	17172767	T	A
9	chr9_17180237	0	17180237	T	A
9	chr9_17192963	0	17192963	T	G
9	chr9_17207290	0	17207290	T	A
9	chr9_17220754	0	17220754	A	C
9	chr9_17225402	0	17225402	G	T
9	chr9_17232021	0	17232021	C	A
9	chr9_17232412	0	17232412	G	T
9	chr9_17236441	0	17236441	G	T
9	chr9_17244356	0	17244356	G	C
9	chr9_17254356	0	17254356	G	T
9	chr9_17291128	0	17291128	G	T
9	chr9_17333710	0	17333710	C	A
9	chr9_17351911	0	17351911	C	G
9	chr9_17369716	0	17369716	T	G
9	chr9_17395461	0	17395461	G	C
9	chr9_17413146	0	17413146	T	A
9	chr9_17451150	0	17451150	T	G
9	chr9_17458699	0	17458699	T	G
9	chr9_17492162	0	17492162	A	T
9	chr9_17516144	0	17516144	G	T
9	chr9_17526082	0	17526082	A	C
9	chr9_17532312	0	17532312	G	C
9	chr9_17537166	0	17537166	C	A
9	chr9_17538374	0	17538374	G	T
9	chr9_17556744	0	17556744	C	A
9	chr9_17565017	0	17565017	A	T
9	chr9_17578621	0	17578621	C	A
9	chr9_17633450	0	17633450	G	C
9	chr9_17639149	0	17639149	A	T
9	chr9_17661830	0	17661830	C	G
9	chr9_17662193	0	17662193	G	C
9	chr9_17667699	0	17667699	T	G
9	chr9_17679079	0	17679079	C	G
9	chr9_17698215	0	17698215	A	T
9	chr9_17699291	0	17699291	A	C
9	chr9_17737111	0	17737111	C	A
9	chr9_17754894	0	17754894	C	A
9	chr9_17766593	0	17766593	A	C
9	chr9_17783275	0	17783275	T	G
9	chr9_17789976	0	17789976	G	T
9	chr9_17793798	0	17793798	G	T
9	chr9_17824370	0	17824370	C	A
9	chr9_17825251	0	17825251	G	T
9	chr9_17842440	0	17842440	C	G
9	chr9_17842947	0	17842947	A	T
9	chr9_17846683	0	17846683	G	T
9	chr9_17859820	0	17859820	T	A
9	chr9_17884072	0	17884072	C	G
9	chr9_17899460	0	17899460	A	T
9	chr9_17906870	0	17906870	G	C
9	chr9_17922485	0	17922485	C	A
9	chr9_17943329	0	17943329	C	A
9	chr9_17944704	0	17944704	G	T
9	chr9_17956761	0	17956761	T	G
9	chr9_17958290	0	17958290	C	A
9	chr9_17958888	0	17958888	T	A
9	chr9_17963975	0	17963975	A	C
9	chr9_17987483	0	17987483	T	A
9	chr9_18010789	0	18010789	A	T
9	chr9_18016226	0	18016226	G	T
9	chr9_18042946	0	18042946	G	T
9	chr9_18050103	0	18050103	T	G
9	chr9_18058343	0	18058343	G	C
9	chr9_18064346	0	18064346	T	G
9	chr9_18083806	0	18083806	G	T
9	chr9_18127537	0	18127537	C	G
9	chr9_18138557	0	18138557	C	A
9	chr9_18155086	0	18155086	G	T
9	chr9_18250109	0	18250109	A	T
9	chr9_18250457	0	18250457	C	A
9	chr9_18251524	0	18251524	C	G
9	chr9_18280952	0	18280952	G	T
9	chr9_18307505	0	18307505	T	G
9	chr9_18317124	0	18317124	G	C
9	chr9_18317334	0	18317334	A	T
9	chr9_18333952	0	18333952	C	G
9	chr9_18338450	0	18338450	T	G
9	chr9_18341465	0	18341465	C	A
9	chr9_18366196	0	18366196	C	A
9	chr9_18372620	0	18372620	T	A
9	chr9_18391482	0	18391482	A	C
9	chr9_18410751	0	18410751	G	C
9	chr9_18420597	0	18420597	G	T
9	chr9_18449949	0	18449949	A	T
9	chr9_18463861	0	18463861	G	C
9	chr9_18475296	0	18475296	T	G
9	chr9_18480343	0	18480343	A	T
9	chr9_18482432	0	18482432	C	A
9	chr9_18483347	0	18483347	G	C
9	chr9_18506267	0	18506267	T	G
9	chr9_18508777	0	18508777	T	G
9	chr9_18516057	0	18516057	T	A
9	chr9_18524590	0	18524590	G	C
9	chr9_18524958	0	18524958	C	A
9	chr9_18528655	0	18528655	C	A
9	chr9_18532060	0	18532060	T	G
9	chr9_18613376	0	18613376	G	T
9	chr9_18725576	0	18725576	C	G
9	chr9_18733702	0	18733702	A	T
9	chr9_18742845	0	18742845	C	A
9	chr9_18754567	0	18754567	T	A
9	chr9_18765764	0	18765764	C	G
9	chr9_18784107	0	18784107	G	T
9	chr9_18798238	0	18798238	C	G
9	chr9_18810337	0	18810337	T	A
9	chr9_18833934	0	18833934	A	C
9	chr9_18843991	0	18843991	A	T
9	chr9_18850790	0	18850790	A	C
9	chr9_18851406	0	18851406	C	G
9	chr9_18852430	0	18852430	G	C
9	chr9_18868563	0	18868563	A	C
9	chr9_18871216	0	18871216	G	C
9	chr9_18893010	0	18893010	C	A
9	chr9_18902470	0	18902470	G	C
9	chr9_18968903	0	18968903	C	A
9	chr9_18969566	0	18969566	C	A
9	chr9_18987732	0	18987732	G	C
9	chr9_19001411	0	19001411	C	A
9	chr9_19006606	0	19006606	C	A
9	chr9_19032220	0	19032220	C	A
9	chr9_19039031	0	19039031	T	G
9	chr9_19103026	0	19103026	A	C
9	chr9_19111930	0	19111930	T	G
9	chr9_19130508	0	19130508	T	G
9	chr9_19144114	0	19144114	G	C
9	chr9_19173638	0	19173638	T	A
9	chr9_19177767	0	19177767	T	G
9	chr9_19188520	0	19188520	A	C
9	chr9_19199387	0	19199387	T	A
9	chr9_19217263	0	19217263	T	G
9	chr9_19260851	0	19260851	C	A
9	chr9_19271538	0	19271538	A	T
9	chr9_19279084	0	19279084	T	A
9	chr9_19302063	0	19302063	A	C
9	chr9_19309900	0	19309900	G	T
9	chr9_19312960	0	19312960	G	T
9	chr9_19326496	0	19326496	G	C
9	chr9_19333651	0	19333651	G	C
9	chr9_19334988	0	19334988	C	G
9	chr9_19349875	0	19349875	G	T
9	chr9_19349892	0	19349892	T	G
9	chr9_19378878	0	19378878	G	C
9	chr9_19397016	0	19397016	G	C
9	chr9_19399726	0	19399726	G	T
9	chr9_19400885	0	19400885	G	C
9	chr9_19422180	0	19422180	C	G
9	chr9_19422472	0	19422472	G	C
9	chr9_19451938	0	19451938	C	G
9	chr9_19456226	0	19456226	A	C
9	chr9_19457461	0	19457461	A	T
9	chr9_19460542	0	19460542	C	A
9	chr9_19476216	0	19476216	A	C
9	chr9_19485688	0	19485688	T	A
9	chr9_19487451	0	19487451	A	C
9	chr9_19512856	0	19512856	C	G
9	chr9_19543220	0	19543220	C	G
9	chr9_19545684	0	19545684	C	A
9	chr9_19564100	0	19564100	C	A
9	chr9_19581913	0	19581913	A	C
9	chr9_19592836	0	19592836	C	A
9	chr9_19594991	0	19594991	C	G
9	chr9_19607361	0	19607361	A	T
9	chr9_19615087	0	19615087	C	G
9	chr9_19616376	0	19616376	G	C
9	chr9_19640211	0	19640211	A	C
9	chr9_19654565	0	19654565	T	G
9	chr9_19664260	0	19664260	T	G
9	chr9_19670503	0	19670503	T	G
9	chr9_19671683	0	19671683	T	G
9	chr9_19690624	0	19690624	T	G
9	chr9_19698931	0	19698931	G	C
9	chr9_19708859	0	19708859	T	G
9	chr9_19716030	0	19716030	G	T
9	chr9_19740265	0	19740265	G	C
9	chr9_19762324	0	19762324	C	A
9	chr9_19763600	0	19763600	T	G
9	chr9_19764329	0	19764329	T	A
9	chr9_19770143	0	19770143	G	T
9	chr9_19821490	0	19821490	A	C
9	chr9_19822259	0	19822259	A	T
9	chr9_19841191	0	19841191	T	G
9	chr9_19855001	0	19855001	G	T
9	chr9_19864205	0	19864205	C	A
9	chr9_19872882	0	19872882	C	A
9	chr9_19875072	0	19875072	C	A
9	chr9_19881550	0	19881550	G	C
9	chr9_19910687	0	19910687	T	A
9	chr9_19914615	0	19914615	A	C
9	chr9_19925200	0	19925200	C	A
9	chr9_19954014	0	19954014	G	T
9	chr9_19959624	0	19959624	C	G
9	chr9_19964117	0	19964117	T	A
9	chr9_19980721	0	19980721	C	A
9	chr9_20002725	0	20002725	G	C
9	chr9_20006682	0	20006682	G	T
9	chr9_20015000	0	20015000	A	T
9	chr9_20023426	0	20023426	C	A
9	chr9_20057594	0	20057594	G	C
9	chr9_20102061	0	20102061	C	A
9	chr9_20124142	0	20124142	A	C
9	chr9_20137814	0	20137814	C	A
9	chr9_20144830	0	20144830	T	G
9	chr9_20201420	0	20201420	C	G
9	chr9_20224177	0	20224177	G	C
9	chr9_20230871	0	20230871	A	T
9	chr9_20256855	0	20256855	T	G
9	chr9_20269724	0	20269724	C	G
9	chr9_20271064	0	20271064	T	A
9	chr9_20271357	0	20271357	A	C
9	chr9_20271683	0	20271683	G	T
9	chr9_20297041	0	20297041	A	C
9	chr9_20299713	0	20299713	T	G
9	chr9_20365246	0	20365246	C	G
9	chr9_20371215	0	20371215	G	T
9	chr9_20388432	0	20388432	A	T
9	chr9_20398699	0	20398699	A	T
9	chr9_20423184	0	20423184	A	T
9	chr9_20467683	0	20467683	C	A
9	chr9_20473919	0	20473919	T	G
9	chr9_20474342	0	20474342	C	G
9	chr9_20484499	0	20484499	A	T
9	chr9_20494059	0	20494059	T	A
9	chr9_20504567	0	20504567	T	A
9	chr9_20513508	0	20513508	A	C
9	chr9_20522740	0	20522740	C	G
9	chr9_20556124	0	20556124	A	C
9	chr9_20557620	0	20557620	C	A
9	chr9_20559178	0	20559178	A	C
9	chr9_20606214	0	20606214	A	C
9	chr9_20629694	0	20629694	A	C
9	chr9_20640295	0	20640295	G	T
9	chr9_20656434	0	20656434	C	A
9	chr9_20694150	0	20694150	T	G
9	chr9_20694619	0	20694619	G	C
9	chr9_20704106	0	20704106	T	G
9	chr9_20708247	0	20708247	T	G
9	chr9_20712013	0	20712013	G	T
9	chr9_20713573	0	20713573	G	C
9	chr9_20718275	0	20718275	A	C
9	chr9_20757787	0	20757787	C	A
9	chr9_20760202	0	20760202	T	A
9	chr9_20777257	0	20777257	T	G
9	chr9_20794362	0	20794362	A	C
9	chr9_20804172	0	20804172	G	C
9	chr9_20834796	0	20834796	C	G
9	chr9_20842172	0	20842172	T	A
9	chr9_20899052	0	20899052	A	C
9	chr9_20908978	0	20908978	C	A
9	chr9_20911568	0	20911568	T	G
9	chr9_20916700	0	20916700	G	C
9	chr9_20922479	0	20922479	C	G
9	chr9_20932633	0	20932633	G	C
9	chr9_20933995	0	20933995	G	T
9	chr9_20949725	0	20949725	C	G
9	chr9_20961353	0	20961353	G	C
9	chr9_20968468	0	20968468	C	G
9	chr9_20987452	0	20987452	C	A
9	chr9_20992723	0	20992723	G	C
9	chr9_21002970	0	21002970	G	C
9	chr9_21010269	0	21010269	A	C
9	chr9_21026123	0	21026123	T	A
9	chr9_21047410	0	21047410	C	G
9	chr9_21047776	0	21047776	T	G
9	chr9_21063331	0	21063331	C	G
9	chr9_21082151	0	21082151	G	C
9	chr9_21091038	0	21091038	A	C
9	chr9_21116122	0	21116122	G	C
9	chr9_21118994	0	21118994	G	T
9	chr9_21127239	0	21127239	G	T
9	chr9_21144022	0	21144022	A	T
9	chr9_21157511	0	21157511	G	T
9	chr9_21163362	0	21163362	G	T
9	chr9_21165595	0	21165595	C	A
9	chr9_21190729	0	21190729	G	T
9	chr9_21243158	0	21243158	G	C
9	chr9_21254312	0	21254312	A	C
9	chr9_21256930	0	21256930	G	T
9	chr9_21273426	0	21273426	A	T
9	chr9_21274906	0	21274906	T	G
9	chr9_21290629	0	21290629	C	A
9	chr9_21295774	0	21295774	T	A
9	chr9_21309641	0	21309641	T	G
9	chr9_21310731	0	21310731	C	A
9	chr9_21315701	0	21315701	A	C
9	chr9_21324496	0	21324496	G	T
9	chr9_21360091	0	21360091	C	A
9	chr9_21363229	0	21363229	A	C
9	chr9_21380055	0	21380055	A	T
9	chr9_21390488	0	21390488	T	G
9	chr9_21404701	0	21404701	G	C
9	chr9_21411923	0	21411923	T	G
9	chr9_21416037	0	21416037	G	T
9	chr9_21418280	0	21418280	G	C
9	chr9_21419342	0	21419342	G	C
9	chr9_21433610	0	21433610	C	A
9	chr9_21439001	0	21439001	A	C
9	chr9_21446520	0	21446520	C	G
9	chr9_21449984	0	21449984	C	A
9	chr9_21473095	0	21473095	C	G
9	chr9_21474793	0	21474793	G	C
9	chr9_21487729	0	21487729	C	G
9	chr9_21491471	0	21491471	T	G
9	chr9_21519741	0	21519741	T	G
9	chr9_21525981	0	21525981	T	A
9	chr9_21548603	0	21548603	G	C
9	chr9_21610518	0	21610518	A	T
9	chr9_21630230	0	21630230	G	C
9	chr9_21646606	0	21646606	T	A
9	chr9_21648871	0	21648871	T	G
9	chr9_21651380	0	21651380	G	C
9	chr9_21749359	0	21749359	C	G
9	chr9_21762145	0	21762145	G	C
9	chr9_21764953	0	21764953	T	A
9	chr9_21774086	0	21774086	A	T
9	chr9_21776919	0	21776919	G	T
9	chr9_21786060	0	21786060	G	C
9	chr9_21786339	0	21786339	G	T
9	chr9_21817830	0	21817830	C	G
9	chr9_21831579	0	21831579	G	C
9	chr9_21838439	0	21838439	A	T
9	chr9_21838711	0	21838711	G	T
9	chr9_21925124	0	21925124	A	T
9	chr9_21934189	0	21934189	C	G
9	chr9_21934333	0	21934333	G	C
9	chr9_21953247	0	21953247	G	T
9	chr9_21967457	0	21967457	C	A
9	chr9_21969753	0	21969753	G	T
9	chr9_21990817	0	21990817	C	A
9	chr9_22014891	0	22014891	T	A
9	chr9_22023404	0	22023404	C	A
9	chr9_22025387	0	22025387	T	A
9	chr9_22061097	0	22061097	G	T
9	chr9_22065823	0	22065823	T	G
9	chr9_22085284	0	22085284	A	C
9	chr9_22091388	0	22091388	T	A
9	chr9_22094189	0	22094189	A	C
9	chr9_22095278	0	22095278	G	C
9	chr9_22111009	0	22111009	A	T
9	chr9_22126364	0	22126364	C	A
9	chr9_22184972	0	22184972	T	A
9	chr9_22199298	0	22199298	A	C
9	chr9_22203526	0	22203526	C	A
9	chr9_22217175	0	22217175	T	G
9	chr9_22236338	0	22236338	A	T
9	chr9_22248796	0	22248796	C	G
9	chr9_22251229	0	22251229	G	T
9	chr9_22251912	0	22251912	G	T
9	chr9_22259075	0	22259075	A	C
9	chr9_22260835	0	22260835	G	C
9	chr9_22274773	0	22274773	A	C
9	chr9_22331934	0	22331934	T	A
9	chr9_22346107	0	22346107	C	G
9	chr9_22366862	0	22366862	C	G
9	chr9_22373471	0	22373471	A	C
9	chr9_22406577	0	22406577	T	G
9	chr9_22423615	0	22423615	C	A
9	chr9_22433389	0	22433389	C	A
9	chr9_22453729	0	22453729	A	C
9	chr9_22454244	0	22454244	C	G
9	chr9_22534799	0	22534799	G	T
9	chr9_22555014	0	22555014	G	T
9	chr9_22565826	0	22565826	T	G
9	chr9_22570314	0	22570314	C	A
9	chr9_22574434	0	22574434	G	C
9	chr9_22586938	0	22586938	T	A
9	chr9_22591125	0	22591125	A	T
9	chr9_22615371	0	22615371	A	C
9	chr9_22615674	0	22615674	G	T
9	chr9_22634887	0	22634887	A	T
9	chr9_22636774	0	22636774	C	G
9	chr9_22640560	0	22640560	A	C
9	chr9_22643353	0	22643353	C	G
9	chr9_22651297	0	22651297	C	G
9	chr9_22658086	0	22658086	G	C
9	chr9_22663384	0	22663384	A	C
9	chr9_22708016	0	22708016	G	C
9	chr9_22712887	0	22712887	G	T
9	chr9_22716960	0	22716960	C	G
9	chr9_22722197	0	22722197	C	A
9	chr9_22745101	0	22745101	C	G
9	chr9_22746583	0	22746583	T	G
9	chr9_22754768	0	22754768	A	C
9	chr9_22766135	0	22766135	C	A
9	chr9_22805958	0	22805958	A	C
9	chr9_22812463	0	22812463	A	C
9	chr9_22838322	0	22838322	C	G
9	chr9_22860239	0	22860239	C	A
9	chr9_22890097	0	22890097	G	T
9	chr9_22890511	0	22890511	G	T
9	chr9_22916293	0	22916293	T	A
9	chr9_22981954	0	22981954	A	T
9	chr9_22984662	0	22984662	G	C
9	chr9_22986515	0	22986515	A	T
9	chr9_22996981	0	22996981	G	C
9	chr9_23025684	0	23025684	C	A
9	chr9_23030200	0	23030200	G	C
9	chr9_23035331	0	23035331	A	C
9	chr9_23039540	0	23039540	T	G
9	chr9_23088752	0	23088752	T	G
9	chr9_23094745	0	23094745	T	A
9	chr9_23121066	0	23121066	G	T
9	chr9_23147655	0	23147655	G	T
9	chr9_23158678	0	23158678	T	G
9	chr9_23161818	0	23161818	A	T
9	chr9_23167990	0	23167990	G	T
9	chr9_23178537	0	23178537	A	C
9	chr9_23186258	0	23186258	C	A
9	chr9_23240637	0	23240637	A	C
9	chr9_23250790	0	23250790	C	G
9	chr9_23255920	0	23255920	C	G
9	chr9_23271816	0	23271816	C	G
9	chr9_23272871	0	23272871	T	G
9	chr9_23274053	0	23274053	G	C
9	chr9_23289374	0	23289374	C	A
9	chr9_23307374	0	23307374	C	A
9	chr9_23319848	0	23319848	C	G
9	chr9_23353073	0	23353073	G	T
9	chr9_23375951	0	23375951	T	G
9	chr9_23385108	0	23385108	T	G
9	chr9_23385266	0	23385266	A	C
9	chr9_23398810	0	23398810	G	T
9	chr9_23429490	0	23429490	T	G
9	chr9_23445582	0	23445582	T	G
9	chr9_23473418	0	23473418	C	G
9	chr9_23492059	0	23492059	C	A
9	chr9_23502362	0	23502362	T	G
9	chr9_23522122	0	23522122	T	G
9	chr9_23522424	0	23522424	G	T
9	chr9_23539356	0	23539356	C	A
9	chr9_23619882	0	23619882	C	G
9	chr9_23648760	0	23648760	A	C
9	chr9_23659002	0	23659002	G	T
9	chr9_23659557	0	23659557	T	G
9	chr9_23664328	0	23664328	C	G
9	chr9_23673253	0	23673253	C	G
9	chr9_23677238	0	23677238	A	C
9	chr9_23697043	0	23697043	C	A
9	chr9_23702725	0	23702725	A	C
9	chr9_23703314	0	23703314	C	G
9	chr9_23715076	0	23715076	G	C
9	chr9_23737975	0	23737975	G	C
9	chr9_23755648	0	23755648	G	T
9	chr9_23756819	0	23756819	G	T
9	chr9_23800258	0	23800258	G	T
9	chr9_23811335	0	23811335	G	T
9	chr9_23813543	0	23813543	G	T
9	chr9_23837113	0	23837113	G	C
9	chr9_23840573	0	23840573	G	C
9	chr9_23840890	0	23840890	G	T
9	chr9_23848944	0	23848944	T	A
9	chr9_23889416	0	23889416	C	G
9	chr9_23903061	0	23903061	T	G
9	chr9_23904150	0	23904150	A	C
9	chr9_23908031	0	23908031	T	G
9	chr9_23919965	0	23919965	T	A
9	chr9_23929153	0	23929153	T	G
9	chr9_23939444	0	23939444	T	G
9	chr9_23941460	0	23941460	T	G
9	chr9_23975186	0	23975186	A	T
9	chr9_23978655	0	23978655	C	G
9	chr9_23981805	0	23981805	C	G
9	chr9_23987397	0	23987397	T	G
9	chr9_24019215	0	24019215	G	C
9	chr9_24041527	0	24041527	C	G
9	chr9_24044824	0	24044824	C	A
9	chr9_24047680	0	24047680	C	G
9	chr9_24087780	0	24087780	C	G
9	chr9_24122956	0	24122956	A	C
9	chr9_24123682	0	24123682	T	G
9	chr9_24127299	0	24127299	T	G
9	chr9_24128819	0	24128819	T	G
9	chr9_24130074	0	24130074	G	T
9	chr9_24189079	0	24189079	A	C
9	chr9_24232449	0	24232449	G	T
9	chr9_24236378	0	24236378	G	C
9	chr9_24243063	0	24243063	G	T
9	chr9_24243646	0	24243646	A	T
9	chr9_24244946	0	24244946	C	A
9	chr9_24274378	0	24274378	A	C
9	chr9_24281387	0	24281387	G	T
9	chr9_24308656	0	24308656	G	T
9	chr9_24309950	0	24309950	C	A
9	chr9_24320170	0	24320170	C	G
9	chr9_24352194	0	24352194	A	T
9	chr9_24366954	0	24366954	G	T
9	chr9_24387543	0	24387543	C	G
9	chr9_24391674	0	24391674	C	A
9	chr9_24396092	0	24396092	G	T
9	chr9_24408050	0	24408050	G	T
9	chr9_24415707	0	24415707	C	G
9	chr9_24429815	0	24429815	A	T
9	chr9_24430733	0	24430733	T	G
9	chr9_24432098	0	24432098	C	G
9	chr9_24440158	0	24440158	A	T
9	chr9_24456227	0	24456227	A	T
9	chr9_24457104	0	24457104	A	T
9	chr9_24459611	0	24459611	T	A
9	chr9_24471128	0	24471128	C	G
9	chr9_24471805	0	24471805	A	C
9	chr9_24474867	0	24474867	T	G
9	chr9_24495035	0	24495035	C	G
9	chr9_24497309	0	24497309	C	A
9	chr9_24518089	0	24518089	T	A
9	chr9_24521383	0	24521383	T	A
9	chr9_24561504	0	24561504	G	C
9	chr9_24576988	0	24576988	C	G
9	chr9_24589031	0	24589031	T	A
9	chr9_24602753	0	24602753	G	C
9	chr9_24603693	0	24603693	C	A
9	chr9_24606337	0	24606337	G	T
9	chr9_24620440	0	24620440	C	G
9	chr9_24625980	0	24625980	G	C
9	chr9_24678636	0	24678636	G	C
9	chr9_24699967	0	24699967	C	G
9	chr9_24707426	0	24707426	A	C
9	chr9_24724867	0	24724867	T	A
9	chr9_24727495	0	24727495	G	C
9	chr9_24748690	0	24748690	A	C
9	chr9_24754163	0	24754163	G	T
9	chr9_24759033	0	24759033	T	G
9	chr9_24772309	0	24772309	T	G
9	chr9_24773524	0	24773524	C	A
9	chr9_24791107	0	24791107	G	T
9	chr9_24793580	0	24793580	G	T
9	chr9_24805291	0	24805291	C	G
9	chr9_24813782	0	24813782	G	C
9	chr9_24814069	0	24814069	A	C
9	chr9_24825988	0	24825988	T	A
9	chr9_24844837	0	24844837	C	A
9	chr9_24883951	0	24883951	T	G
9	chr9_24896598	0	24896598	C	A
9	chr9_24975002	0	24975002	C	G
9	chr9_25052924	0	25052924	G	T
9	chr9_25057884	0	25057884	G	C
9	chr9_25066033	0	25066033	C	A
9	chr9_25068915	0	25068915	C	A
9	chr9_25072587	0	25072587	T	G
9	chr9_25075905	0	25075905	C	A
9	chr9_25087409	0	25087409	C	G
9	chr9_25094002	0	25094002	C	G
9	chr9_25113690	0	25113690	A	C
9	chr9_25178171	0	25178171	T	A
9	chr9_25181709	0	25181709	T	G
9	chr9_25208419	0	25208419	G	T
9	chr9_25223323	0	25223323	G	C
9	chr9_25243009	0	25243009	C	A
9	chr9_25261477	0	25261477	T	G
9	chr9_25266500	0	25266500	G	C
9	chr9_25297772	0	25297772	G	C
9	chr9_25316652	0	25316652	C	A
9	chr9_25328167	0	25328167	C	G
9	chr9_25381767	0	25381767	T	G
9	chr9_25455354	0	25455354	T	A
9	chr9_25475617	0	25475617	T	G
9	chr9_25485857	0	25485857	C	G
9	chr9_25516838	0	25516838	C	G
9	chr9_25522447	0	25522447	T	A
9	chr9_25533276	0	25533276	C	G
9	chr9_25534812	0	25534812	G	C
9	chr9_25550711	0	25550711	C	A
9	chr9_25555488	0	25555488	G	T
9	chr9_25571385	0	25571385	G	C
9	chr9_25582755	0	25582755	A	T
9	chr9_25583209	0	25583209	A	C
9	chr9_25588515	0	25588515	G	T
9	chr9_25637373	0	25637373	T	A
9	chr9_25669649	0	25669649	G	C
9	chr9_25669720	0	25669720	C	G
9	chr9_25685777	0	25685777	C	G
9	chr9_25694471	0	25694471	C	G
9	chr9_25708606	0	25708606	C	A
9	chr9_25715100	0	25715100	G	T
9	chr9_25749692	0	25749692	A	C
9	chr9_25750708	0	25750708	G	T
9	chr9_25784502	0	25784502	C	A
9	chr9_25821662	0	25821662	A	C
9	chr9_25844970	0	25844970	T	A
9	chr9_25850420	0	25850420	A	C
9	chr9_25855731	0	25855731	T	A
9	chr9_25858139	0	25858139	G	C
9	chr9_25865426	0	25865426	A	C
9	chr9_25865514	0	25865514	T	G
9	chr9_25874648	0	25874648	A	T
9	chr9_25881479	0	25881479	A	C
9	chr9_25908975	0	25908975	C	G
9	chr9_25932930	0	25932930	C	A
9	chr9_25944702	0	25944702	G	C
9	chr9_25966633	0	25966633	C	A
9	chr9_25971568	0	25971568	G	C
9	chr9_25975551	0	25975551	G	C
9	chr9_25983803	0	25983803	C	G
9	chr9_25994327	0	25994327	C	A
9	chr9_26050715	0	26050715	G	T
9	chr9_26052132	0	26052132	C	G
9	chr9_26055850	0	26055850	G	T
9	chr9_26064406	0	26064406	G	T
9	chr9_26079187	0	26079187	T	A
9	chr9_26147411	0	26147411	T	A
9	chr9_26152402	0	26152402	G	T
9	chr9_26153095	0	26153095	G	T
9	chr9_26163056	0	26163056	A	T
9	chr9_26194164	0	26194164	T	A
9	chr9_26195377	0	26195377	T	G
9	chr9_26196645	0	26196645	G	C
9	chr9_26214575	0	26214575	C	A
9	chr9_26217655	0	26217655	A	C
9	chr9_26220341	0	26220341	G	T
9	chr9_26225037	0	26225037	A	C
9	chr9_26228893	0	26228893	C	G
9	chr9_26253379	0	26253379	A	T
9	chr9_26269673	0	26269673	C	A
9	chr9_26287799	0	26287799	A	C
9	chr9_26315578	0	26315578	C	A
9	chr9_26322074	0	26322074	T	G
9	chr9_26328911	0	26328911	G	T
9	chr9_26330126	0	26330126	T	G
9	chr9_26334593	0	26334593	T	G
9	chr9_26353215	0	26353215	G	C
9	chr9_26362844	0	26362844	A	C
9	chr9_26375181	0	26375181	G	C
9	chr9_26382073	0	26382073	C	G
9	chr9_26411004	0	26411004	A	T
9	chr9_26433403	0	26433403	C	G
9	chr9_26463719	0	26463719	A	C
9	chr9_26466532	0	26466532	C	G
9	chr9_26493374	0	26493374	C	A
9	chr9_26495563	0	26495563	A	T
9	chr9_26521028	0	26521028	C	G
9	chr9_26527838	0	26527838	G	C
9	chr9_26531561	0	26531561	G	T
9	chr9_26541252	0	26541252	G	C
9	chr9_26558096	0	26558096	C	G
9	chr9_26584851	0	26584851	C	A
9	chr9_26587648	0	26587648	A	T
9	chr9_26598069	0	26598069	G	T
9	chr9_26609182	0	26609182	C	A
9	chr9_26653690	0	26653690	G	T
9	chr9_26657982	0	26657982	T	G
9	chr9_26672587	0	26672587	C	G
9	chr9_26696124	0	26696124	C	A
9	chr9_26728792	0	26728792	G	T
9	chr9_26747406	0	26747406	G	C
9	chr9_26770339	0	26770339	G	T
9	chr9_26811752	0	26811752	A	C
9	chr9_26835284	0	26835284	C	A
9	chr9_26843890	0	26843890	T	A
9	chr9_26846545	0	26846545	T	G
9	chr9_26873609	0	26873609	A	C
9	chr9_26911917	0	26911917	C	G
9	chr9_26914909	0	26914909	C	A
9	chr9_26919751	0	26919751	G	T
9	chr9_26944473	0	26944473	T	G
9	chr9_26945812	0	26945812	C	G
9	chr9_26968195	0	26968195	A	T
9	chr9_26994534	0	26994534	T	A
9	chr9_27002188	0	27002188	T	G
9	chr9_27007567	0	27007567	T	G
9	chr9_27027629	0	27027629	C	G
9	chr9_27031056	0	27031056	G	C
9	chr9_27046428	0	27046428	G	C
9	chr9_27057426	0	27057426	A	C
9	chr9_27074322	0	27074322	T	A
9	chr9_27090021	0	27090021	C	A
9	chr9_27103625	0	27103625	A	C
9	chr9_27111260	0	27111260	T	G
9	chr9_27113341	0	27113341	T	G
9	chr9_27119569	0	27119569	C	G
9	chr9_27137693	0	27137693	A	C
9	chr9_27145800	0	27145800	C	G
9	chr9_27163979	0	27163979	T	G
9	chr9_27165883	0	27165883	G	C
9	chr9_27181777	0	27181777	A	C
9	chr9_27183851	0	27183851	G	T
9	chr9_27193793	0	27193793	A	T
9	chr9_27194010	0	27194010	A	T
9	chr9_27197110	0	27197110	C	A
9	chr9_27212903	0	27212903	A	C
9	chr9_27228229	0	27228229	G	T
9	chr9_27247987	0	27247987	T	A
9	chr9_27284049	0	27284049	G	T
9	chr9_27297000	0	27297000	C	G
9	chr9_27297808	0	27297808	A	C
9	chr9_27331394	0	27331394	T	G
9	chr9_27362283	0	27362283	G	C
9	chr9_27378246	0	27378246	C	A
9	chr9_27392648	0	27392648	C	A
9	chr9_27394963	0	27394963	C	A
9	chr9_27397043	0	27397043	T	G
9	chr9_27408841	0	27408841	T	G
9	chr9_27453629	0	27453629	A	C
9	chr9_27454401	0	27454401	G	T
9	chr9_27478692	0	27478692	T	G
9	chr9_27479737	0	27479737	A	C
9	chr9_27481294	0	27481294	G	C
9	chr9_27506766	0	27506766	A	C
9	chr9_27523200	0	27523200	A	T
9	chr9_27537421	0	27537421	G	T
9	chr9_27538050	0	27538050	G	C
9	chr9_27565796	0	27565796	A	T
9	chr9_27599551	0	27599551	C	A
9	chr9_27617840	0	27617840	G	C
9	chr9_27620376	0	27620376	C	A
9	chr9_27635867	0	27635867	C	G
9	chr9_27658848	0	27658848	C	A
9	chr9_27668598	0	27668598	C	G
9	chr9_27677027	0	27677027	T	G
9	chr9_27724500	0	27724500	G	T
9	chr9_27725414	0	27725414	A	C
9	chr9_27732952	0	27732952	A	C
9	chr9_27735755	0	27735755	A	T
9	chr9_27741540	0	27741540	G	C
9	chr9_27745966	0	27745966	C	G
9	chr9_27762659	0	27762659	C	G
9	chr9_27771198	0	27771198	A	C
9	chr9_27782419	0	27782419	G	C
9	chr9_27791312	0	27791312	G	C
9	chr9_27794968	0	27794968	C	G
9	chr9_27795484	0	27795484	A	T
9	chr9_27814361	0	27814361	G	T
9	chr9_27814651	0	27814651	T	G
9	chr9_27836083	0	27836083	T	A
9	chr9_27845129	0	27845129	T	A
9	chr9_27853574	0	27853574	G	T
9	chr9_27853821	0	27853821	C	G
9	chr9_27863309	0	27863309	T	A
9	chr9_27875222	0	27875222	A	C
9	chr9_27901088	0	27901088	C	A
9	chr9_27934204	0	27934204	A	C
9	chr9_27939758	0	27939758	G	T
9	chr9_27948232	0	27948232	A	C
9	chr9_27982193	0	27982193	G	T
9	chr9_27992990	0	27992990	A	C
9	chr9_28005984	0	28005984	A	T
9	chr9_28008878	0	28008878	C	A
9	chr9_28009479	0	28009479	C	G
9	chr9_28024057	0	28024057	C	A
9	chr9_28037598	0	28037598	C	A
9	chr9_28039251	0	28039251	G	C
9	chr9_28056025	0	28056025	G	C
9	chr9_28063746	0	28063746	A	C
9	chr9_28064101	0	28064101	C	A
9	chr9_28065898	0	28065898	A	T
9	chr9_28071299	0	28071299	A	C
9	chr9_28071970	0	28071970	T	G
9	chr9_28072441	0	28072441	C	A
9	chr9_28084648	0	28084648	C	A
9	chr9_28112363	0	28112363	A	C
9	chr9_28112538	0	28112538	T	G
9	chr9_28114358	0	28114358	T	G
9	chr9_28122051	0	28122051	G	T
9	chr9_28138322	0	28138322	C	A
9	chr9_28143209	0	28143209	T	G
9	chr9_28149430	0	28149430	A	C
9	chr9_28171865	0	28171865	A	C
9	chr9_28173739	0	28173739	G	T
9	chr9_28178867	0	28178867	G	C
9	chr9_28212471	0	28212471	A	T
9	chr9_28232580	0	28232580	C	G
9	chr9_28303644	0	28303644	A	C
9	chr9_28308434	0	28308434	G	C
9	chr9_28310086	0	28310086	A	C
9	chr9_28318338	0	28318338	C	A
9	chr9_28325523	0	28325523	G	T
9	chr9_28341239	0	28341239	A	C
9	chr9_28352661	0	28352661	A	T
9	chr9_28364345	0	28364345	C	G
9	chr9_28429817	0	28429817	T	A
9	chr9_28431473	0	28431473	T	G
9	chr9_28443724	0	28443724	A	C
9	chr9_28461505	0	28461505	A	C
9	chr9_28466398	0	28466398	C	G
9	chr9_28468789	0	28468789	T	G
9	chr9_28473219	0	28473219	G	C
9	chr9_28488427	0	28488427	A	T
9	chr9_28491518	0	28491518	C	A
9	chr9_28496568	0	28496568	T	G
9	chr9_28516562	0	28516562	A	C
9	chr9_28522209	0	28522209	T	G
9	chr9_28523572	0	28523572	C	G
9	chr9_28524602	0	28524602	T	A
9	chr9_28557495	0	28557495	G	T
9	chr9_28558252	0	28558252	T	A
9	chr9_28559952	0	28559952	A	C
9	chr9_28638761	0	28638761	G	C
9	chr9_28653889	0	28653889	G	T
9	chr9_28699646	0	28699646	C	A
9	chr9_28710119	0	28710119	C	A
9	chr9_28727881	0	28727881	A	C
9	chr9_28734362	0	28734362	C	G
9	chr9_28763181	0	28763181	T	G
9	chr9_28763618	0	28763618	A	C
9	chr9_28782606	0	28782606	G	T
9	chr9_28816007	0	28816007	G	T
9	chr9_28830164	0	28830164	T	G
9	chr9_28838890	0	28838890	C	A
9	chr9_28851955	0	28851955	C	G
9	chr9_28855347	0	28855347	G	T
9	chr9_28871757	0	28871757	C	G
9	chr9_28874659	0	28874659	C	G
9	chr9_28893595	0	28893595	C	A
9	chr9_28900817	0	28900817	G	T
9	chr9_28930500	0	28930500	C	A
9	chr9_28972670	0	28972670	C	A
9	chr9_28996247	0	28996247	G	T
9	chr9_28996970	0	28996970	A	C
9	chr9_29036821	0	29036821	G	T
9	chr9_29047243	0	29047243	C	A
9	chr9_29049345	0	29049345	G	T
9	chr9_29053421	0	29053421	G	T
9	chr9_29075774	0	29075774	C	G
9	chr9_29086124	0	29086124	T	G
9	chr9_29088384	0	29088384	C	A
9	chr9_29107787	0	29107787	C	A
9	chr9_29107788	0	29107788	C	A
9	chr9_29109920	0	29109920	A	C
9	chr9_29111614	0	29111614	A	C
9	chr9_29123939	0	29123939	G	T
9	chr9_29128521	0	29128521	G	C
9	chr9_29136196	0	29136196	C	G
9	chr9_29188455	0	29188455	C	A
9	chr9_29246719	0	29246719	T	A
9	chr9_29397612	0	29397612	T	G
9	chr9_29419439	0	29419439	C	A
9	chr9_29429420	0	29429420	T	G
9	chr9_29438093	0	29438093	C	A
9	chr9_29481689	0	29481689	T	A
9	chr9_29499798	0	29499798	G	T
9	chr9_29547824	0	29547824	T	G
9	chr9_29552480	0	29552480	G	C
9	chr9_29581984	0	29581984	G	T
9	chr9_29614193	0	29614193	C	G
9	chr9_29640364	0	29640364	C	G
9	chr9_29686854	0	29686854	G	T
9	chr9_29732263	0	29732263	C	G
9	chr9_29740647	0	29740647	C	G
9	chr9_29752792	0	29752792	C	G
9	chr9_29774267	0	29774267	A	T
9	chr9_29789774	0	29789774	A	T
9	chr9_29808733	0	29808733	T	G
9	chr9_29811519	0	29811519	A	C
9	chr9_29838036	0	29838036	T	A
9	chr9_29844033	0	29844033	C	G
9	chr9_29852169	0	29852169	G	C
9	chr9_29854895	0	29854895	C	G
9	chr9_29863325	0	29863325	G	C
9	chr9_29869027	0	29869027	C	A
9	chr9_29872410	0	29872410	G	T
9	chr9_29873000	0	29873000	G	C
9	chr9_29875384	0	29875384	T	G
9	chr9_29903959	0	29903959	T	G
9	chr9_29926549	0	29926549	A	C
9	chr9_29944588	0	29944588	G	T
9	chr9_29956915	0	29956915	T	G
9	chr9_29988813	0	29988813	G	T
9	chr9_30024426	0	30024426	G	C
9	chr9_30046892	0	30046892	T	G
9	chr9_30079208	0	30079208	C	G
9	chr9_30112924	0	30112924	G	C
9	chr9_30114434	0	30114434	A	C
9	chr9_30117439	0	30117439	C	G
9	chr9_30127910	0	30127910	A	C
9	chr9_30136424	0	30136424	A	C
9	chr9_30172829	0	30172829	C	A
9	chr9_30209367	0	30209367	T	A
9	chr9_30233939	0	30233939	A	T
9	chr9_30249912	0	30249912	A	C
9	chr9_30286175	0	30286175	T	A
9	chr9_30287637	0	30287637	T	G
9	chr9_30315768	0	30315768	G	T
9	chr9_30315801	0	30315801	G	C
9	chr9_30321527	0	30321527	G	T
9	chr9_30326867	0	30326867	G	T
9	chr9_30331664	0	30331664	T	G
9	chr9_30378266	0	30378266	A	C
9	chr9_30397060	0	30397060	A	C
9	chr9_30410345	0	30410345	G	C
9	chr9_30432155	0	30432155	G	C
9	chr9_30447568	0	30447568	T	G
9	chr9_30457309	0	30457309	T	G
9	chr9_30468127	0	30468127	G	C
9	chr9_30495649	0	30495649	C	G
9	chr9_30512811	0	30512811	A	T
9	chr9_30516018	0	30516018	T	G
9	chr9_30519301	0	30519301	G	C
9	chr9_30546687	0	30546687	T	G
9	chr9_30552967	0	30552967	A	T
9	chr9_30553260	0	30553260	G	T
9	chr9_30557178	0	30557178	C	G
9	chr9_30592790	0	30592790	G	C
9	chr9_30640399	0	30640399	A	T
9	chr9_30643567	0	30643567	A	C
9	chr9_30643894	0	30643894	A	C
9	chr9_30650568	0	30650568	C	G
9	chr9_30654219	0	30654219	C	G
9	chr9_30656222	0	30656222	A	T
9	chr9_30669142	0	30669142	C	A
9	chr9_30671547	0	30671547	T	G
9	chr9_30680807	0	30680807	C	G
9	chr9_30684487	0	30684487	C	A
9	chr9_30702455	0	30702455	G	T
9	chr9_30722873	0	30722873	T	A
9	chr9_30735218	0	30735218	G	C
9	chr9_30735396	0	30735396	G	T
9	chr9_30736960	0	30736960	G	T
9	chr9_30764173	0	30764173	G	T
9	chr9_30768799	0	30768799	G	T
9	chr9_30783663	0	30783663	A	C
9	chr9_30788243	0	30788243	C	G
9	chr9_30793507	0	30793507	G	T
9	chr9_30816689	0	30816689	A	C
9	chr9_30827663	0	30827663	C	A
9	chr9_30833099	0	30833099	C	A
9	chr9_30846851	0	30846851	T	A
9	chr9_30849291	0	30849291	A	C
9	chr9_30851057	0	30851057	G	C
9	chr9_30853801	0	30853801	G	C
9	chr9_30856906	0	30856906	C	A
9	chr9_30858039	0	30858039	A	C
9	chr9_30862021	0	30862021	C	G
9	chr9_30882112	0	30882112	C	A
9	chr9_30884411	0	30884411	A	C
9	chr9_30887523	0	30887523	C	G
9	chr9_30925747	0	30925747	T	A
9	chr9_30930578	0	30930578	C	G
9	chr9_30934480	0	30934480	C	A
9	chr9_30935549	0	30935549	A	C
9	chr9_30939693	0	30939693	C	G
9	chr9_30957480	0	30957480	A	T
9	chr9_30968295	0	30968295	T	G
9	chr9_30981525	0	30981525	A	T
9	chr9_30985124	0	30985124	T	G
9	chr9_30989127	0	30989127	A	C
9	chr9_31007989	0	31007989	G	T
9	chr9_31015173	0	31015173	T	G
9	chr9_31025790	0	31025790	G	C
9	chr9_31074634	0	31074634	A	C
9	chr9_31113769	0	31113769	G	C
9	chr9_31118878	0	31118878	A	C
9	chr9_31131175	0	31131175	A	C
9	chr9_31134809	0	31134809	A	T
9	chr9_31145287	0	31145287	A	C
9	chr9_31149646	0	31149646	C	A
9	chr9_31173068	0	31173068	C	G
9	chr9_31173111	0	31173111	T	G
9	chr9_31191756	0	31191756	T	G
9	chr9_31195212	0	31195212	G	T
9	chr9_31232084	0	31232084	G	C
9	chr9_31232471	0	31232471	T	A
9	chr9_31247665	0	31247665	C	A
9	chr9_31250015	0	31250015	A	C
9	chr9_31262352	0	31262352	C	G
9	chr9_31269577	0	31269577	C	A
9	chr9_31273884	0	31273884	C	A
9	chr9_31274713	0	31274713	T	G
9	chr9_31315241	0	31315241	C	A
9	chr9_31341611	0	31341611	G	T
9	chr9_31353957	0	31353957	A	C
9	chr9_31356769	0	31356769	G	C
9	chr9_31414346	0	31414346	G	T
9	chr9_31425714	0	31425714	A	T
9	chr9_31436093	0	31436093	A	C
9	chr9_31458595	0	31458595	G	T
9	chr9_31478437	0	31478437	C	G
9	chr9_31481659	0	31481659	A	T
9	chr9_31520240	0	31520240	G	T
9	chr9_31536191	0	31536191	C	A
9	chr9_31550604	0	31550604	A	C
9	chr9_31595576	0	31595576	G	T
9	chr9_31598389	0	31598389	T	A
9	chr9_31598738	0	31598738	A	C
9	chr9_31600591	0	31600591	A	C
9	chr9_31601172	0	31601172	T	G
9	chr9_31627092	0	31627092	T	G
9	chr9_31642085	0	31642085	C	A
9	chr9_31662520	0	31662520	C	A
9	chr9_31671630	0	31671630	C	A
9	chr9_31695857	0	31695857	C	G
9	chr9_31697301	0	31697301	A	C
9	chr9_31698083	0	31698083	G	T
9	chr9_31717884	0	31717884	C	A
9	chr9_31719286	0	31719286	G	C
9	chr9_31729368	0	31729368	G	T
9	chr9_31741455	0	31741455	T	A
9	chr9_31751273	0	31751273	C	G
9	chr9_31802820	0	31802820	T	G
9	chr9_31807020	0	31807020	C	G
9	chr9_31837495	0	31837495	A	C
9	chr9_31842142	0	31842142	T	A
9	chr9_31845820	0	31845820	G	T
9	chr9_31869534	0	31869534	T	G
9	chr9_31872411	0	31872411	G	T
9	chr9_31902688	0	31902688	A	T
9	chr9_31956777	0	31956777	G	C
9	chr9_31991724	0	31991724	T	A
9	chr9_32004913	0	32004913	A	C
9	chr9_32011391	0	32011391	G	C
9	chr9_32025818	0	32025818	G	C
9	chr9_32025952	0	32025952	C	A
9	chr9_32028852	0	32028852	G	C
9	chr9_32030870	0	32030870	G	T
9	chr9_32106302	0	32106302	C	A
9	chr9_32154067	0	32154067	C	A
9	chr9_32225590	0	32225590	G	C
9	chr9_32227651	0	32227651	G	C
9	chr9_32242167	0	32242167	A	T
9	chr9_32242641	0	32242641	A	T
9	chr9_32244872	0	32244872	C	G
9	chr9_32300648	0	32300648	T	A
9	chr9_32315153	0	32315153	C	G
9	chr9_32335291	0	32335291	T	A
9	chr9_32363440	0	32363440	A	C
9	chr9_32372154	0	32372154	G	C
9	chr9_32374059	0	32374059	G	T
9	chr9_32374250	0	32374250	C	G
9	chr9_32393936	0	32393936	G	T
9	chr9_32401978	0	32401978	T	G
9	chr9_32421192	0	32421192	A	C
9	chr9_32446018	0	32446018	C	A
9	chr9_32452579	0	32452579	G	T
9	chr9_32457244	0	32457244	C	A
9	chr9_32465518	0	32465518	C	A
9	chr9_32472367	0	32472367	C	A
9	chr9_32485519	0	32485519	T	A
9	chr9_32492154	0	32492154	G	C
9	chr9_32506851	0	32506851	G	C
9	chr9_32516811	0	32516811	A	C
9	chr9_32535352	0	32535352	T	A
9	chr9_32536596	0	32536596	C	A
9	chr9_32577829	0	32577829	A	T
9	chr9_32585975	0	32585975	G	C
9	chr9_32595393	0	32595393	G	C
9	chr9_32604168	0	32604168	A	C
9	chr9_32608435	0	32608435	T	G
9	chr9_32672713	0	32672713	G	C
9	chr9_32730713	0	32730713	A	C
9	chr9_32756957	0	32756957	G	T
9	chr9_32779332	0	32779332	G	C
9	chr9_32780151	0	32780151	T	G
9	chr9_32781641	0	32781641	G	T
9	chr9_32796585	0	32796585	T	A
9	chr9_32817673	0	32817673	T	G
9	chr9_32828095	0	32828095	T	G
9	chr9_32848179	0	32848179	A	C
9	chr9_32857121	0	32857121	C	G
9	chr9_32859855	0	32859855	C	G
9	chr9_32868139	0	32868139	C	A
9	chr9_32870674	0	32870674	C	G
9	chr9_32890450	0	32890450	C	A
9	chr9_32895858	0	32895858	G	T
9	chr9_32913878	0	32913878	T	A
9	chr9_32956666	0	32956666	G	T
9	chr9_32956784	0	32956784	C	A
9	chr9_32959078	0	32959078	T	G
9	chr9_33021455	0	33021455	T	G
9	chr9_33023427	0	33023427	G	C
9	chr9_33044010	0	33044010	G	T
9	chr9_33059032	0	33059032	C	A
9	chr9_33077296	0	33077296	A	C
9	chr9_33079452	0	33079452	T	G
9	chr9_33085935	0	33085935	T	A
9	chr9_33094208	0	33094208	T	A
9	chr9_33106755	0	33106755	T	A
9	chr9_33130361	0	33130361	G	C
9	chr9_33136385	0	33136385	C	A
9	chr9_33152750	0	33152750	T	G
9	chr9_33169753	0	33169753	A	T
9	chr9_33171634	0	33171634	G	T
9	chr9_33175672	0	33175672	T	A
9	chr9_33206493	0	33206493	A	T
9	chr9_33212991	0	33212991	T	A
9	chr9_33213743	0	33213743	G	C
9	chr9_33219504	0	33219504	C	A
9	chr9_33226320	0	33226320	A	C
9	chr9_33227078	0	33227078	A	C
9	chr9_33236739	0	33236739	G	T
9	chr9_33256606	0	33256606	T	A
9	chr9_33267644	0	33267644	T	G
9	chr9_33281870	0	33281870	G	C
9	chr9_33299579	0	33299579	C	A
9	chr9_33310670	0	33310670	A	T
9	chr9_33333623	0	33333623	G	C
9	chr9_33343681	0	33343681	A	C
9	chr9_33344645	0	33344645	C	A
9	chr9_33435348	0	33435348	G	C
9	chr9_33439135	0	33439135	G	C
9	chr9_33445719	0	33445719	C	G
9	chr9_33454519	0	33454519	C	A
9	chr9_33471897	0	33471897	T	A
9	chr9_33533654	0	33533654	T	A
9	chr9_33538951	0	33538951	T	G
9	chr9_33554633	0	33554633	T	A
9	chr9_33562858	0	33562858	G	C
9	chr9_33572794	0	33572794	G	T
9	chr9_33585807	0	33585807	G	T
9	chr9_33606750	0	33606750	A	T
9	chr9_33639797	0	33639797	T	A
9	chr9_33687959	0	33687959	G	T
9	chr9_33714701	0	33714701	C	A
9	chr9_33721068	0	33721068	T	G
9	chr9_33759494	0	33759494	A	T
9	chr9_33787435	0	33787435	A	C
9	chr9_33813943	0	33813943	G	T
9	chr9_33814713	0	33814713	G	T
9	chr9_33870066	0	33870066	A	C
9	chr9_33870785	0	33870785	A	T
9	chr9_33882582	0	33882582	T	A
9	chr9_33887451	0	33887451	T	G
9	chr9_33888755	0	33888755	C	A
9	chr9_33913630	0	33913630	A	T
9	chr9_33925683	0	33925683	C	A
9	chr9_33933959	0	33933959	T	A
9	chr9_33966708	0	33966708	T	G
9	chr9_33988047	0	33988047	C	A
9	chr9_33992502	0	33992502	G	C
9	chr9_33999563	0	33999563	G	C
9	chr9_34013846	0	34013846	G	T
9	chr9_34027108	0	34027108	A	T
9	chr9_34031820	0	34031820	C	G
9	chr9_34043097	0	34043097	A	C
9	chr9_34043601	0	34043601	G	T
9	chr9_34072205	0	34072205	G	C
9	chr9_34075076	0	34075076	A	C
9	chr9_34117271	0	34117271	A	C
9	chr9_34147035	0	34147035	G	T
9	chr9_34148258	0	34148258	A	T
9	chr9_34163737	0	34163737	C	A
9	chr9_34172358	0	34172358	A	T
9	chr9_34222366	0	34222366	G	T
9	chr9_34228884	0	34228884	A	C
9	chr9_34235215	0	34235215	C	A
9	chr9_34268681	0	34268681	A	C
9	chr9_34301063	0	34301063	A	C
9	chr9_34318793	0	34318793	C	G
9	chr9_34321117	0	34321117	A	T
9	chr9_34338838	0	34338838	A	C
9	chr9_34342414	0	34342414	G	T
9	chr9_34359181	0	34359181	C	A
9	chr9_34376952	0	34376952	A	T
9	chr9_34394047	0	34394047	C	A
9	chr9_34396350	0	34396350	G	C
9	chr9_34399298	0	34399298	C	G
9	chr9_34409846	0	34409846	G	T
9	chr9_34418580	0	34418580	A	T
9	chr9_34445935	0	34445935	G	C
9	chr9_34479315	0	34479315	T	G
9	chr9_34517029	0	34517029	C	A
9	chr9_34554107	0	34554107	T	A
9	chr9_34557202	0	34557202	T	G
9	chr9_34574581	0	34574581	T	G
9	chr9_34582978	0	34582978	C	G
9	chr9_34589003	0	34589003	C	A
9	chr9_34604909	0	34604909	C	A
9	chr9_34618397	0	34618397	G	C
9	chr9_34642945	0	34642945	G	C
9	chr9_34656972	0	34656972	A	T
9	chr9_34695492	0	34695492	C	G
9	chr9_34704947	0	34704947	A	T
9	chr9_34790418	0	34790418	G	C
9	chr9_34806078	0	34806078	T	G
9	chr9_34813204	0	34813204	G	C
9	chr9_34821483	0	34821483	T	G
9	chr9_34870204	0	34870204	C	G
9	chr9_34880692	0	34880692	A	C
9	chr9_34889942	0	34889942	A	T
9	chr9_34890247	0	34890247	G	C
9	chr9_34904515	0	34904515	A	T
9	chr9_34934631	0	34934631	G	C
9	chr9_34938083	0	34938083	G	T
9	chr9_34951459	0	34951459	C	A
9	chr9_34952429	0	34952429	A	C
9	chr9_34953948	0	34953948	C	A
9	chr9_34955793	0	34955793	C	G
9	chr9_34961659	0	34961659	C	A
9	chr9_34964653	0	34964653	T	G
9	chr9_34966651	0	34966651	C	G
9	chr9_34967979	0	34967979	C	A
9	chr9_35046580	0	35046580	A	C
9	chr9_35066816	0	35066816	T	A
9	chr9_35102565	0	35102565	A	C
9	chr9_35143391	0	35143391	G	C
9	chr9_35154830	0	35154830	G	C
9	chr9_35155817	0	35155817	G	C
9	chr9_35159274	0	35159274	A	C
9	chr9_35159877	0	35159877	G	C
9	chr9_35176533	0	35176533	G	C
9	chr9_35188151	0	35188151	G	C
9	chr9_35190131	0	35190131	A	C
9	chr9_35202957	0	35202957	A	C
9	chr9_35231938	0	35231938	C	G
9	chr9_35237614	0	35237614	C	G
9	chr9_35247095	0	35247095	G	T
9	chr9_35269095	0	35269095	A	C
9	chr9_35295438	0	35295438	A	C
9	chr9_35295568	0	35295568	T	A
9	chr9_35318557	0	35318557	T	A
9	chr9_35325339	0	35325339	C	G
9	chr9_35367624	0	35367624	C	A
9	chr9_35380956	0	35380956	G	C
9	chr9_35398292	0	35398292	T	A
9	chr9_35406567	0	35406567	C	A
9	chr9_35415927	0	35415927	T	A
9	chr9_35428160	0	35428160	C	G
9	chr9_35436676	0	35436676	T	A
9	chr9_35440519	0	35440519	A	C
9	chr9_35442239	0	35442239	C	G
9	chr9_35455297	0	35455297	C	G
9	chr9_35472353	0	35472353	C	G
9	chr9_35485809	0	35485809	G	T
9	chr9_35488085	0	35488085	C	G
9	chr9_35629273	0	35629273	T	G
9	chr9_35630632	0	35630632	C	A
9	chr9_35702315	0	35702315	G	C
9	chr9_35769097	0	35769097	C	A
9	chr9_35781951	0	35781951	A	C
9	chr9_35799987	0	35799987	C	A
9	chr9_35802665	0	35802665	G	T
9	chr9_35823880	0	35823880	G	T
9	chr9_35825520	0	35825520	C	A
9	chr9_35858010	0	35858010	G	T
9	chr9_35863613	0	35863613	C	G
9	chr9_35870669	0	35870669	G	C
9	chr9_35903893	0	35903893	A	C
9	chr9_35904953	0	35904953	T	A
9	chr9_35910458	0	35910458	T	G
9	chr9_35913221	0	35913221	G	T
9	chr9_35962476	0	35962476	T	G
9	chr9_35965072	0	35965072	G	T
9	chr9_36008025	0	36008025	C	A
9	chr9_36018916	0	36018916	C	G
9	chr9_36021404	0	36021404	G	T
9	chr9_36024422	0	36024422	C	G
9	chr9_36030698	0	36030698	A	C
9	chr9_36033710	0	36033710	A	T
9	chr9_36044089	0	36044089	G	T
9	chr9_36045374	0	36045374	C	A
9	chr9_36080924	0	36080924	A	T
9	chr9_36086051	0	36086051	C	G
9	chr9_36094410	0	36094410	C	A
9	chr9_36103238	0	36103238	T	G
9	chr9_36117846	0	36117846	C	G
9	chr9_36384206	0	36384206	C	A
9	chr9_36393772	0	36393772	A	C
9	chr9_36435771	0	36435771	T	G
9	chr9_36468207	0	36468207	G	C
9	chr9_36482606	0	36482606	G	C
9	chr9_36507889	0	36507889	A	T
9	chr9_36519452	0	36519452	C	G
9	chr9_36549414	0	36549414	A	T
9	chr9_36557943	0	36557943	T	G
9	chr9_36600213	0	36600213	T	G
9	chr9_36688433	0	36688433	G	T
9	chr9_36719172	0	36719172	T	A
9	chr9_36728094	0	36728094	T	G
9	chr9_36748160	0	36748160	G	C
9	chr9_36759941	0	36759941	T	A
9	chr9_36763853	0	36763853	A	C
9	chr9_36766115	0	36766115	C	G
9	chr9_36768945	0	36768945	T	G
9	chr9_36784276	0	36784276	C	G
9	chr9_36790548	0	36790548	C	G
9	chr9_36825699	0	36825699	T	G
9	chr9_36827778	0	36827778	C	A
9	chr9_36829742	0	36829742	T	G
9	chr9_36881234	0	36881234	C	G
9	chr9_36881441	0	36881441	C	G
9	chr9_36881621	0	36881621	G	C
9	chr9_36894267	0	36894267	C	A
9	chr9_36895546	0	36895546	G	T
9	chr9_36908876	0	36908876	T	G
9	chr9_36911430	0	36911430	T	A
9	chr9_37097602	0	37097602	A	C
9	chr9_37125179	0	37125179	C	G
9	chr9_37147421	0	37147421	G	C
9	chr9_37159482	0	37159482	A	T
9	chr9_37164387	0	37164387	T	A
9	chr9_37165277	0	37165277	C	A
9	chr9_37197900	0	37197900	C	A
9	chr9_37208056	0	37208056	T	G
9	chr9_37211676	0	37211676	G	C
9	chr9_37218523	0	37218523	A	C
9	chr9_37243791	0	37243791	T	G
9	chr9_37296192	0	37296192	G	C
9	chr9_37299295	0	37299295	G	T
9	chr9_37313524	0	37313524	C	A
9	chr9_37316255	0	37316255	T	A
9	chr9_37321968	0	37321968	C	G
9	chr9_37324843	0	37324843	G	T
9	chr9_37363883	0	37363883	C	A
9	chr9_37371866	0	37371866	C	A
9	chr9_37382648	0	37382648	A	T
9	chr9_37384344	0	37384344	G	T
9	chr9_37391409	0	37391409	A	C
9	chr9_37400160	0	37400160	C	A
9	chr9_37400633	0	37400633	G	C
9	chr9_37418045	0	37418045	T	A
9	chr9_37452889	0	37452889	T	A
9	chr9_37458435	0	37458435	G	C
9	chr9_37479407	0	37479407	C	A
9	chr9_37483529	0	37483529	C	G
9	chr9_37501910	0	37501910	C	G
9	chr9_37514562	0	37514562	T	A
9	chr9_37514820	0	37514820	T	G
9	chr9_37519812	0	37519812	T	G
9	chr9_37540232	0	37540232	A	T
9	chr9_37540480	0	37540480	G	T
9	chr9_37552409	0	37552409	T	G
9	chr9_37593993	0	37593993	T	A
9	chr9_37679850	0	37679850	C	G
9	chr9_37684919	0	37684919	A	C
9	chr9_37696589	0	37696589	C	A
9	chr9_37699727	0	37699727	G	C
9	chr9_37735689	0	37735689	C	G
9	chr9_37743417	0	37743417	C	G
9	chr9_37755460	0	37755460	A	T
9	chr9_37758347	0	37758347	T	G
9	chr9_37779273	0	37779273	C	G
9	chr9_37832349	0	37832349	A	T
9	chr9_37836328	0	37836328	G	C
9	chr9_37917486	0	37917486	C	G
9	chr9_37925088	0	37925088	G	C
9	chr9_37926629	0	37926629	T	G
9	chr9_37928470	0	37928470	C	G
9	chr9_37929429	0	37929429	C	A
9	chr9_37937526	0	37937526	T	G
9	chr9_37970399	0	37970399	C	G
9	chr9_37978482	0	37978482	G	T
9	chr9_37984438	0	37984438	T	G
9	chr9_37999216	0	37999216	G	C
9	chr9_38002553	0	38002553	G	C
9	chr9_38014746	0	38014746	C	G
9	chr9_38027914	0	38027914	A	C
9	chr9_38052245	0	38052245	T	A
9	chr9_38075126	0	38075126	C	A
9	chr9_38133354	0	38133354	T	G
9	chr9_38152011	0	38152011	G	T
9	chr9_38197598	0	38197598	A	T
9	chr9_38219609	0	38219609	G	C
9	chr9_38223165	0	38223165	G	T
9	chr9_38234472	0	38234472	A	T
9	chr9_38250867	0	38250867	A	C
9	chr9_38254036	0	38254036	A	T
9	chr9_38258820	0	38258820	C	G
9	chr9_38260794	0	38260794	T	G
9	chr9_38311472	0	38311472	C	G
9	chr9_38325773	0	38325773	A	C
9	chr9_38342123	0	38342123	A	C
9	chr9_38347899	0	38347899	T	A
9	chr9_38394859	0	38394859	G	T
9	chr9_38406334	0	38406334	C	A
9	chr9_38434961	0	38434961	G	C
9	chr9_38454327	0	38454327	A	C
9	chr9_38477997	0	38477997	G	T
9	chr9_38484565	0	38484565	G	T
9	chr9_38539893	0	38539893	G	T
9	chr9_38550348	0	38550348	A	C
9	chr9_38561733	0	38561733	G	C
9	chr9_38569967	0	38569967	A	T
9	chr9_38573012	0	38573012	T	A
9	chr9_38601314	0	38601314	T	A
9	chr9_38677614	0	38677614	A	T
9	chr9_38694657	0	38694657	G	T
9	chr9_38695811	0	38695811	T	A
9	chr9_38698709	0	38698709	C	A
9	chr9_38699408	0	38699408	C	A
9	chr9_38719491	0	38719491	T	G
9	chr9_38726059	0	38726059	G	T
9	chr9_38738169	0	38738169	C	A
9	chr9_38759447	0	38759447	A	C
9	chr9_38769671	0	38769671	C	A
9	chr9_38785062	0	38785062	A	T
9	chr9_38786782	0	38786782	C	A
9	chr9_38828577	0	38828577	G	C
9	chr9_38856023	0	38856023	C	A
9	chr9_38860602	0	38860602	C	A
9	chr9_38867685	0	38867685	G	C
9	chr9_38869803	0	38869803	T	G
9	chr9_38891101	0	38891101	T	A
9	chr9_38893217	0	38893217	C	G
9	chr9_38911424	0	38911424	T	G
9	chr9_38925677	0	38925677	A	T
9	chr9_38935223	0	38935223	T	A
9	chr9_38954546	0	38954546	T	G
9	chr9_38966683	0	38966683	G	C
9	chr9_38969118	0	38969118	G	T
9	chr9_38981109	0	38981109	G	T
9	chr9_38988780	0	38988780	G	T
9	chr9_38990859	0	38990859	G	T
9	chr9_39002248	0	39002248	A	C
9	chr9_39009681	0	39009681	T	G
9	chr9_39038680	0	39038680	G	T
9	chr9_39042312	0	39042312	C	G
9	chr9_39061386	0	39061386	G	T
9	chr9_39073676	0	39073676	G	T
9	chr9_39088008	0	39088008	G	T
9	chr9_39106948	0	39106948	A	C
9	chr9_39123378	0	39123378	A	C
9	chr9_39125374	0	39125374	G	C
9	chr9_39126524	0	39126524	G	T
9	chr9_39157620	0	39157620	C	A
9	chr9_39166475	0	39166475	G	C
9	chr9_39168241	0	39168241	C	A
9	chr9_39169000	0	39169000	G	C
9	chr9_39184946	0	39184946	T	G
9	chr9_39187182	0	39187182	A	C
9	chr9_39204081	0	39204081	A	C
9	chr9_39263844	0	39263844	T	G
9	chr9_39280962	0	39280962	C	A
9	chr9_39281982	0	39281982	T	A
9	chr9_39294715	0	39294715	A	T
9	chr9_39299408	0	39299408	A	T
9	chr9_39304000	0	39304000	G	T
9	chr9_39320479	0	39320479	T	G
9	chr9_39348598	0	39348598	C	A
9	chr9_39356635	0	39356635	G	T
9	chr9_39412367	0	39412367	A	C
9	chr9_39416658	0	39416658	A	T
9	chr9_39430090	0	39430090	T	A
9	chr9_39437223	0	39437223	G	T
9	chr9_39464852	0	39464852	T	A
9	chr9_39484925	0	39484925	G	C
9	chr9_39502043	0	39502043	A	C
9	chr9_39514085	0	39514085	C	G
9	chr9_39554098	0	39554098	C	G
9	chr9_39562159	0	39562159	G	C
9	chr9_39602276	0	39602276	G	T
9	chr9_39613361	0	39613361	G	T
9	chr9_39613639	0	39613639	G	C
9	chr9_39647536	0	39647536	C	A
9	chr9_39664713	0	39664713	C	A
9	chr9_39684921	0	39684921	G	T
9	chr9_39686811	0	39686811	C	A
9	chr9_39708770	0	39708770	T	A
9	chr9_39715327	0	39715327	C	A
9	chr9_39718963	0	39718963	G	T
9	chr9_39725495	0	39725495	A	C
9	chr9_39730973	0	39730973	T	G
9	chr9_39731473	0	39731473	A	C
9	chr9_39743468	0	39743468	C	G
9	chr9_39745007	0	39745007	G	C
9	chr9_39759502	0	39759502	C	A
9	chr9_39778742	0	39778742	T	G
9	chr9_39798111	0	39798111	C	A
9	chr9_39804229	0	39804229	G	C
9	chr9_39852733	0	39852733	A	T
9	chr9_39888836	0	39888836	C	G
9	chr9_39925908	0	39925908	C	G
9	chr9_39928895	0	39928895	G	T
9	chr9_39941502	0	39941502	C	A
9	chr9_39955919	0	39955919	C	G
9	chr9_39957807	0	39957807	T	G
9	chr9_39966706	0	39966706	C	A
9	chr9_39967286	0	39967286	C	A
9	chr9_39989943	0	39989943	T	G
9	chr9_39998643	0	39998643	A	T
9	chr9_40012297	0	40012297	A	C
9	chr9_40022797	0	40022797	T	G
9	chr9_40024365	0	40024365	C	G
9	chr9_40052033	0	40052033	A	C
9	chr9_40081750	0	40081750	G	T
9	chr9_40082361	0	40082361	A	C
9	chr9_40085340	0	40085340	T	G
9	chr9_40094997	0	40094997	C	A
9	chr9_40118365	0	40118365	C	G
9	chr9_40140079	0	40140079	T	G
9	chr9_40148895	0	40148895	C	G
9	chr9_40174518	0	40174518	T	G
9	chr9_40181798	0	40181798	T	G
9	chr9_40186107	0	40186107	G	C
9	chr9_40189205	0	40189205	G	T
9	chr9_40206457	0	40206457	G	C
9	chr9_40220646	0	40220646	T	A
9	chr9_40247222	0	40247222	T	A
9	chr9_40264038	0	40264038	G	T
9	chr9_40296127	0	40296127	A	T
9	chr9_40298237	0	40298237	T	G
9	chr9_40301051	0	40301051	C	A
9	chr9_40326543	0	40326543	C	G
9	chr9_40383303	0	40383303	A	C
9	chr9_40384832	0	40384832	T	A
9	chr9_40392368	0	40392368	C	A
9	chr9_40393813	0	40393813	C	A
9	chr9_40394327	0	40394327	C	A
9	chr9_40399580	0	40399580	T	A
9	chr9_40434617	0	40434617	G	T
9	chr9_40471730	0	40471730	C	A
9	chr9_40482102	0	40482102	G	C
9	chr9_40537118	0	40537118	T	G
9	chr9_40539382	0	40539382	A	C
9	chr9_40573727	0	40573727	G	T
9	chr9_40591008	0	40591008	C	A
9	chr9_40629911	0	40629911	T	G
9	chr9_40644014	0	40644014	T	A
9	chr9_40657679	0	40657679	T	A
9	chr9_40671445	0	40671445	A	C
9	chr9_40674870	0	40674870	A	T
9	chr9_40682606	0	40682606	A	C
9	chr9_40694694	0	40694694	A	T
9	chr9_40723628	0	40723628	C	A
9	chr9_40726635	0	40726635	T	A
9	chr9_40743467	0	40743467	T	G
9	chr9_40754867	0	40754867	C	A
9	chr9_40757733	0	40757733	C	G
9	chr9_40758527	0	40758527	G	T
9	chr9_40776478	0	40776478	A	C
9	chr9_40898928	0	40898928	A	C
9	chr9_40899587	0	40899587	G	C
9	chr9_40917276	0	40917276	A	C
9	chr9_40918711	0	40918711	C	A
9	chr9_40937828	0	40937828	A	T
9	chr9_40952474	0	40952474	T	G
9	chr9_41000762	0	41000762	C	G
9	chr9_41002010	0	41002010	C	A
9	chr9_41007055	0	41007055	G	T
9	chr9_41009753	0	41009753	T	A
9	chr9_41021198	0	41021198	A	C
9	chr9_41043118	0	41043118	A	C
9	chr9_41050952	0	41050952	A	T
9	chr9_41068515	0	41068515	C	G
9	chr9_41092461	0	41092461	T	G
9	chr9_41096964	0	41096964	C	G
9	chr9_41110427	0	41110427	G	C
9	chr9_41110941	0	41110941	C	G
9	chr9_41118441	0	41118441	C	A
9	chr9_41121966	0	41121966	T	A
9	chr9_41157956	0	41157956	C	G
9	chr9_41159152	0	41159152	T	A
9	chr9_41178425	0	41178425	G	T
9	chr9_41185782	0	41185782	C	G
9	chr9_41219061	0	41219061	C	G
9	chr9_41225824	0	41225824	T	G
9	chr9_41226423	0	41226423	G	T
9	chr9_41233919	0	41233919	C	G
9	chr9_41248693	0	41248693	T	A
9	chr9_41248776	0	41248776	C	G
9	chr9_41255392	0	41255392	T	G
9	chr9_41272996	0	41272996	C	G
9	chr9_41295236	0	41295236	C	G
9	chr9_41295237	0	41295237	T	A
9	chr9_41297371	0	41297371	G	T
9	chr9_41305020	0	41305020	G	T
9	chr9_41307171	0	41307171	C	G
9	chr9_41329574	0	41329574	G	T
9	chr9_41344390	0	41344390	A	C
9	chr9_41349227	0	41349227	T	A
9	chr9_41354511	0	41354511	T	G
9	chr9_41368587	0	41368587	G	T
9	chr9_41376889	0	41376889	A	C
9	chr9_41379439	0	41379439	C	A
9	chr9_41381630	0	41381630	G	T
9	chr9_41407956	0	41407956	C	A
9	chr9_41462145	0	41462145	T	G
9	chr9_41477565	0	41477565	C	A
9	chr9_41478848	0	41478848	G	C
9	chr9_41485431	0	41485431	A	T
9	chr9_41541946	0	41541946	C	G
9	chr9_41544062	0	41544062	G	T
9	chr9_41555732	0	41555732	A	T
9	chr9_41575740	0	41575740	G	C
9	chr9_41583830	0	41583830	C	A
9	chr9_41589093	0	41589093	T	G
9	chr9_41602222	0	41602222	G	T
9	chr9_41611559	0	41611559	A	C
9	chr9_41630499	0	41630499	G	T
9	chr9_41641452	0	41641452	C	G
9	chr9_41644364	0	41644364	T	G
9	chr9_41663810	0	41663810	T	G
9	chr9_41676538	0	41676538	A	C
9	chr9_41678604	0	41678604	C	A
9	chr9_41684512	0	41684512	T	G
9	chr9_41697538	0	41697538	T	G
9	chr9_41710571	0	41710571	C	G
9	chr9_41712955	0	41712955	G	C
9	chr9_41713291	0	41713291	C	A
9	chr9_41721142	0	41721142	C	A
9	chr9_41724398	0	41724398	C	G
9	chr9_41770398	0	41770398	G	C
9	chr9_41788462	0	41788462	G	T
9	chr9_41792429	0	41792429	A	C
9	chr9_41793214	0	41793214	A	C
9	chr9_41796102	0	41796102	T	A
9	chr9_41798290	0	41798290	G	T
9	chr9_41815196	0	41815196	C	A
9	chr9_41831704	0	41831704	C	G
9	chr9_41841485	0	41841485	G	C
9	chr9_41848390	0	41848390	A	C
9	chr9_41871661	0	41871661	C	G
9	chr9_41881521	0	41881521	G	C
9	chr9_41885053	0	41885053	C	A
9	chr9_41891281	0	41891281	T	A
9	chr9_41891587	0	41891587	A	C
9	chr9_41891980	0	41891980	T	G
9	chr9_41892718	0	41892718	G	C
9	chr9_41903502	0	41903502	G	T
9	chr9_41919176	0	41919176	C	G
9	chr9_41933080	0	41933080	T	A
9	chr9_41939462	0	41939462	C	G
9	chr9_41944986	0	41944986	T	A
9	chr9_41982341	0	41982341	G	T
9	chr9_42001795	0	42001795	T	A
9	chr9_42001844	0	42001844	A	C
9	chr9_42006471	0	42006471	C	G
9	chr9_42010563	0	42010563	T	G
9	chr9_42032212	0	42032212	C	G
9	chr9_42036496	0	42036496	G	C
9	chr9_42054300	0	42054300	T	A
9	chr9_42068479	0	42068479	A	T
9	chr9_42069718	0	42069718	A	C
9	chr9_42070467	0	42070467	G	C
9	chr9_42119771	0	42119771	C	G
9	chr9_42143310	0	42143310	C	A
9	chr9_42157078	0	42157078	C	G
9	chr9_42189630	0	42189630	T	G
9	chr9_42193097	0	42193097	G	T
9	chr9_42194113	0	42194113	C	G
9	chr9_42212984	0	42212984	T	G
9	chr9_42216626	0	42216626	G	T
9	chr9_42217905	0	42217905	C	G
9	chr9_42249470	0	42249470	A	C
9	chr9_42251646	0	42251646	A	C
9	chr9_42254638	0	42254638	A	C
9	chr9_42265035	0	42265035	G	C
9	chr9_42355074	0	42355074	A	C
9	chr9_42376490	0	42376490	G	C
9	chr9_42405417	0	42405417	T	A
9	chr9_42408897	0	42408897	G	T
9	chr9_42437772	0	42437772	C	A
9	chr9_42453964	0	42453964	C	A
9	chr9_42457430	0	42457430	G	C
9	chr9_42465812	0	42465812	T	G
9	chr9_42472115	0	42472115	G	T
9	chr9_42481578	0	42481578	A	T
9	chr9_42482170	0	42482170	C	G
9	chr9_42483053	0	42483053	C	A
9	chr9_42483615	0	42483615	A	C
9	chr9_42507750	0	42507750	C	A
9	chr9_42536330	0	42536330	A	T
9	chr9_42542554	0	42542554	G	T
9	chr9_42558974	0	42558974	T	G
9	chr9_42572014	0	42572014	C	G
9	chr9_42585550	0	42585550	A	C
9	chr9_42594921	0	42594921	T	G
9	chr9_42603161	0	42603161	G	T
9	chr9_42622314	0	42622314	A	C
9	chr9_42623510	0	42623510	A	C
9	chr9_42628739	0	42628739	G	C
9	chr9_42638666	0	42638666	C	A
9	chr9_42643834	0	42643834	T	A
9	chr9_42655248	0	42655248	G	T
9	chr9_42708429	0	42708429	T	G
9	chr9_42725370	0	42725370	C	G
9	chr9_42728012	0	42728012	T	A
9	chr9_42733877	0	42733877	C	G
9	chr9_42770367	0	42770367	G	C
9	chr9_42779596	0	42779596	G	C
9	chr9_42811513	0	42811513	A	C
9	chr9_42835639	0	42835639	C	A
9	chr9_42842120	0	42842120	G	T
9	chr9_42860427	0	42860427	G	T
9	chr9_42869951	0	42869951	A	C
9	chr9_42916334	0	42916334	G	C
9	chr9_42927682	0	42927682	A	T
9	chr9_42928150	0	42928150	T	A
9	chr9_42968620	0	42968620	G	T
9	chr9_42974398	0	42974398	C	A
9	chr9_42981804	0	42981804	G	C
9	chr9_43013010	0	43013010	A	C
9	chr9_43026016	0	43026016	T	G
9	chr9_43103446	0	43103446	C	G
9	chr9_43133833	0	43133833	A	T
9	chr9_43151125	0	43151125	C	G
9	chr9_43160174	0	43160174	G	T
9	chr9_43163032	0	43163032	A	T
9	chr9_43175769	0	43175769	T	G
9	chr9_43183388	0	43183388	T	G
9	chr9_43183612	0	43183612	A	T
9	chr9_43188053	0	43188053	T	G
9	chr9_43222906	0	43222906	C	G
9	chr9_43225900	0	43225900	C	A
9	chr9_43237084	0	43237084	T	A
9	chr9_43239264	0	43239264	A	C
9	chr9_43273635	0	43273635	G	T
9	chr9_43277706	0	43277706	C	A
9	chr9_43282608	0	43282608	C	A
9	chr9_43285291	0	43285291	C	A
9	chr9_43286281	0	43286281	A	T
9	chr9_43297293	0	43297293	C	G
9	chr9_43331170	0	43331170	A	T
9	chr9_43344342	0	43344342	T	G
9	chr9_43349845	0	43349845	T	G
9	chr9_43359479	0	43359479	T	A
9	chr9_43370936	0	43370936	C	A
9	chr9_43407513	0	43407513	T	A
9	chr9_43417681	0	43417681	A	C
9	chr9_43435913	0	43435913	T	G
9	chr9_43448672	0	43448672	T	G
9	chr9_43449064	0	43449064	T	A
9	chr9_43484269	0	43484269	A	C
9	chr9_43492097	0	43492097	C	G
9	chr9_43493858	0	43493858	G	T
9	chr9_43514661	0	43514661	C	A
9	chr9_43527223	0	43527223	T	A
9	chr9_43537945	0	43537945	T	G
9	chr9_43539669	0	43539669	G	C
9	chr9_43543613	0	43543613	G	T
9	chr9_43556296	0	43556296	C	A
9	chr9_43568078	0	43568078	G	T
9	chr9_43612917	0	43612917	G	C
9	chr9_43613984	0	43613984	A	T
9	chr9_43632520	0	43632520	C	A
9	chr9_43647949	0	43647949	C	G
9	chr9_43668770	0	43668770	C	G
9	chr9_43672528	0	43672528	C	G
9	chr9_43687795	0	43687795	C	G
9	chr9_43711215	0	43711215	G	C
9	chr9_43778982	0	43778982	A	C
9	chr9_43784971	0	43784971	G	T
9	chr9_43813787	0	43813787	A	C
9	chr9_43855832	0	43855832	C	A
9	chr9_43870731	0	43870731	G	T
9	chr9_43887190	0	43887190	G	C
9	chr9_43920020	0	43920020	A	T
9	chr9_43927174	0	43927174	G	T
9	chr9_43927385	0	43927385	G	C
9	chr9_43927731	0	43927731	G	C
9	chr9_44003286	0	44003286	T	A
9	chr9_44013331	0	44013331	C	G
9	chr9_44054342	0	44054342	A	C
9	chr9_44060773	0	44060773	G	C
9	chr9_44067021	0	44067021	A	C
9	chr9_44080094	0	44080094	C	G
9	chr9_44101781	0	44101781	A	C
9	chr9_44105993	0	44105993	G	T
9	chr9_44115995	0	44115995	A	T
9	chr9_44128432	0	44128432	C	A
9	chr9_44144725	0	44144725	G	T
9	chr9_44171676	0	44171676	A	C
9	chr9_44173387	0	44173387	C	G
9	chr9_44173448	0	44173448	T	A
9	chr9_44181411	0	44181411	C	A
9	chr9_44192696	0	44192696	T	G
9	chr9_44199672	0	44199672	C	A
9	chr9_44239025	0	44239025	G	T
9	chr9_44252461	0	44252461	G	C
9	chr9_44278383	0	44278383	G	C
9	chr9_44289862	0	44289862	C	A
9	chr9_44306257	0	44306257	C	A
9	chr9_44319659	0	44319659	G	C
9	chr9_44331869	0	44331869	G	C
9	chr9_44398239	0	44398239	G	C
9	chr9_44409137	0	44409137	C	G
9	chr9_44451813	0	44451813	C	A
9	chr9_44454212	0	44454212	C	A
9	chr9_44470078	0	44470078	C	A
9	chr9_44476142	0	44476142	A	T
9	chr9_44476616	0	44476616	G	T
9	chr9_44489413	0	44489413	G	T
9	chr9_44489970	0	44489970	T	G
9	chr9_44492864	0	44492864	T	A
9	chr9_44493664	0	44493664	G	T
9	chr9_44524268	0	44524268	T	A
9	chr9_44538104	0	44538104	A	C
9	chr9_44539471	0	44539471	C	A
9	chr9_44571349	0	44571349	C	G
9	chr9_44615111	0	44615111	A	C
9	chr9_44630121	0	44630121	T	G
9	chr9_44672474	0	44672474	A	C
9	chr9_44675011	0	44675011	G	C
9	chr9_44682864	0	44682864	G	C
9	chr9_44684220	0	44684220	G	T
9	chr9_44748208	0	44748208	G	T
9	chr9_44750438	0	44750438	C	A
9	chr9_44774709	0	44774709	A	C
9	chr9_44794643	0	44794643	G	C
9	chr9_44794798	0	44794798	T	G
9	chr9_44832462	0	44832462	A	T
9	chr9_44849088	0	44849088	C	G
9	chr9_44860945	0	44860945	C	A
9	chr9_44880423	0	44880423	A	C
9	chr9_44891323	0	44891323	C	A
9	chr9_44920354	0	44920354	A	C
9	chr9_44924939	0	44924939	G	C
9	chr9_44944130	0	44944130	G	T
9	chr9_44945318	0	44945318	T	A
9	chr9_44980395	0	44980395	A	T
9	chr9_44997221	0	44997221	A	T
9	chr9_45022703	0	45022703	A	C
9	chr9_45028279	0	45028279	T	A
9	chr9_45030868	0	45030868	A	T
9	chr9_45035517	0	45035517	G	C
9	chr9_45048774	0	45048774	G	C
9	chr9_45060209	0	45060209	C	A
9	chr9_45093104	0	45093104	C	G
9	chr9_45170501	0	45170501	C	G
9	chr9_45176070	0	45176070	T	A
9	chr9_45201795	0	45201795	T	G
9	chr9_45215136	0	45215136	C	A
9	chr9_45219352	0	45219352	C	A
9	chr9_45235933	0	45235933	C	G
9	chr9_45315357	0	45315357	C	A
9	chr9_45366418	0	45366418	C	G
9	chr9_45378397	0	45378397	C	A
9	chr9_45387587	0	45387587	T	A
9	chr9_45407192	0	45407192	C	A
9	chr9_45410183	0	45410183	C	A
9	chr9_45416860	0	45416860	T	G
9	chr9_45439628	0	45439628	A	T
9	chr9_45502857	0	45502857	T	A
9	chr9_45504826	0	45504826	C	A
9	chr9_45518354	0	45518354	G	T
9	chr9_45525874	0	45525874	G	T
9	chr9_45532208	0	45532208	T	G
9	chr9_45537239	0	45537239	C	A
9	chr9_45544391	0	45544391	C	A
9	chr9_45557696	0	45557696	A	C
9	chr9_45572683	0	45572683	T	G
9	chr9_45598449	0	45598449	T	A
9	chr9_45604276	0	45604276	C	G
9	chr9_45611613	0	45611613	T	G
9	chr9_45615662	0	45615662	C	A
9	chr9_45619927	0	45619927	G	C
9	chr9_45752253	0	45752253	C	A
9	chr9_45753276	0	45753276	T	G
9	chr9_45760099	0	45760099	T	G
9	chr9_45790763	0	45790763	A	T
9	chr9_45827225	0	45827225	A	C
9	chr9_45828449	0	45828449	G	C
9	chr9_45838378	0	45838378	T	A
9	chr9_45909046	0	45909046	C	A
9	chr9_45914326	0	45914326	A	T
9	chr9_45920270	0	45920270	C	G
9	chr9_45922283	0	45922283	G	T
9	chr9_45923107	0	45923107	G	T
9	chr9_45925301	0	45925301	C	A
9	chr9_45953639	0	45953639	C	G
9	chr9_45977880	0	45977880	T	A
9	chr9_45986497	0	45986497	T	G
9	chr9_46012151	0	46012151	T	A
9	chr9_46022748	0	46022748	A	C
9	chr9_46037645	0	46037645	C	A
9	chr9_46045999	0	46045999	A	C
9	chr9_46062001	0	46062001	C	G
9	chr9_46062408	0	46062408	C	A
9	chr9_46133882	0	46133882	A	T
9	chr9_46134851	0	46134851	G	C
9	chr9_46155980	0	46155980	C	A
9	chr9_46158021	0	46158021	G	C
9	chr9_46163099	0	46163099	G	T
9	chr9_46165378	0	46165378	G	T
9	chr9_46165480	0	46165480	C	G
9	chr9_46171820	0	46171820	T	A
9	chr9_46204575	0	46204575	A	T
9	chr9_46207744	0	46207744	G	C
9	chr9_46215471	0	46215471	A	C
9	chr9_46242079	0	46242079	A	C
9	chr9_46250325	0	46250325	A	C
9	chr9_46256380	0	46256380	C	A
9	chr9_46279489	0	46279489	G	C
9	chr9_46299198	0	46299198	A	C
9	chr9_46319853	0	46319853	T	G
9	chr9_46321479	0	46321479	T	G
9	chr9_46333569	0	46333569	C	A
9	chr9_46338374	0	46338374	C	A
9	chr9_46369327	0	46369327	G	T
9	chr9_46376951	0	46376951	A	T
9	chr9_46392951	0	46392951	A	C
9	chr9_46404343	0	46404343	C	A
9	chr9_46406459	0	46406459	G	C
9	chr9_46420222	0	46420222	C	A
9	chr9_46427556	0	46427556	G	C
9	chr9_46456882	0	46456882	C	G
9	chr9_46465360	0	46465360	C	A
9	chr9_46489153	0	46489153	G	T
9	chr9_46493651	0	46493651	A	T
9	chr9_46501784	0	46501784	T	A
9	chr9_46515102	0	46515102	A	C
9	chr9_46522269	0	46522269	T	A
9	chr9_46535188	0	46535188	A	T
9	chr9_46563787	0	46563787	C	G
9	chr9_46584943	0	46584943	A	T
9	chr9_46602332	0	46602332	C	G
9	chr9_46626081	0	46626081	G	C
9	chr9_46627038	0	46627038	G	T
9	chr9_46633643	0	46633643	T	G
9	chr9_46653975	0	46653975	A	T
9	chr9_46668322	0	46668322	C	G
9	chr9_46716435	0	46716435	G	T
9	chr9_46719676	0	46719676	A	T
9	chr9_46743608	0	46743608	T	A
9	chr9_46764084	0	46764084	A	C
9	chr9_46773906	0	46773906	G	C
9	chr9_46777859	0	46777859	A	T
9	chr9_46781660	0	46781660	T	A
9	chr9_46790353	0	46790353	A	C
9	chr9_46797910	0	46797910	A	C
9	chr9_46833024	0	46833024	A	T
9	chr9_46833099	0	46833099	C	G
9	chr9_46833174	0	46833174	T	G
9	chr9_46841477	0	46841477	C	A
9	chr9_46846403	0	46846403	C	A
9	chr9_46847978	0	46847978	C	G
9	chr9_46863543	0	46863543	A	C
9	chr9_46874515	0	46874515	A	C
9	chr9_46880838	0	46880838	A	C
9	chr9_46901039	0	46901039	A	C
9	chr9_46906336	0	46906336	G	C
9	chr9_46906817	0	46906817	C	G
9	chr9_46920353	0	46920353	G	C
9	chr9_46959228	0	46959228	C	A
9	chr9_46968253	0	46968253	G	T
9	chr9_47002069	0	47002069	A	T
9	chr9_47009217	0	47009217	C	G
9	chr9_47029288	0	47029288	A	C
9	chr9_47029358	0	47029358	G	T
9	chr9_47037165	0	47037165	G	T
9	chr9_47040960	0	47040960	T	A
9	chr9_47076169	0	47076169	G	C
9	chr9_47089077	0	47089077	C	G
9	chr9_47097414	0	47097414	G	T
9	chr9_47107387	0	47107387	A	T
9	chr9_47114396	0	47114396	T	A
9	chr9_47129583	0	47129583	C	G
9	chr9_47144904	0	47144904	G	T
9	chr9_47149332	0	47149332	T	G
9	chr9_47158877	0	47158877	C	A
9	chr9_47174741	0	47174741	A	C
9	chr9_47197528	0	47197528	G	T
9	chr9_47202959	0	47202959	C	A
9	chr9_47236561	0	47236561	A	T
9	chr9_47237317	0	47237317	A	C
9	chr9_47240636	0	47240636	G	T
9	chr9_47244460	0	47244460	C	A
9	chr9_47257601	0	47257601	C	A
9	chr9_47266633	0	47266633	C	A
9	chr9_47269766	0	47269766	T	A
9	chr9_47272831	0	47272831	C	A
9	chr9_47306609	0	47306609	G	T
9	chr9_47315062	0	47315062	G	T
9	chr9_47317832	0	47317832	C	A
9	chr9_47336802	0	47336802	G	C
9	chr9_47373277	0	47373277	G	C
9	chr9_47377693	0	47377693	G	C
9	chr9_47388866	0	47388866	G	T
9	chr9_47399289	0	47399289	A	C
9	chr9_47432446	0	47432446	T	G
9	chr9_47455853	0	47455853	T	A
9	chr9_47464862	0	47464862	G	T
9	chr9_47468416	0	47468416	G	C
9	chr9_47472573	0	47472573	G	C
9	chr9_47492376	0	47492376	C	G
9	chr9_47504918	0	47504918	T	A
9	chr9_47515302	0	47515302	T	G
9	chr9_47535863	0	47535863	C	G
9	chr9_47546919	0	47546919	C	A
9	chr9_47554719	0	47554719	G	C
9	chr9_47562923	0	47562923	C	A
9	chr9_47565623	0	47565623	C	G
9	chr9_47600792	0	47600792	C	A
9	chr9_47609979	0	47609979	G	C
9	chr9_47621921	0	47621921	C	G
9	chr9_47624223	0	47624223	C	A
9	chr9_47642159	0	47642159	T	G
9	chr9_47643013	0	47643013	A	C
9	chr9_47644399	0	47644399	G	T
9	chr9_47647077	0	47647077	A	C
9	chr9_47652979	0	47652979	G	C
9	chr9_47655809	0	47655809	C	G
9	chr9_47683415	0	47683415	T	G
9	chr9_47685879	0	47685879	A	C
9	chr9_47706299	0	47706299	A	C
9	chr9_47712112	0	47712112	C	G
9	chr9_47715374	0	47715374	C	A
9	chr9_47740945	0	47740945	A	C
9	chr9_47744739	0	47744739	C	G
9	chr9_47759704	0	47759704	G	T
9	chr9_47803106	0	47803106	C	G
9	chr9_47848148	0	47848148	T	A
9	chr9_47855063	0	47855063	G	C
9	chr9_47891030	0	47891030	G	C
9	chr9_47898145	0	47898145	A	T
9	chr9_47917854	0	47917854	A	T
9	chr9_47924784	0	47924784	G	C
9	chr9_47942609	0	47942609	G	C
9	chr9_47949743	0	47949743	C	G
9	chr9_47954555	0	47954555	C	A
9	chr9_47963188	0	47963188	T	A
9	chr9_48005335	0	48005335	A	T
9	chr9_48011527	0	48011527	A	T
9	chr9_48069268	0	48069268	G	T
9	chr9_48076714	0	48076714	A	C
9	chr9_48092800	0	48092800	T	G
9	chr9_48105991	0	48105991	C	G
9	chr9_48107320	0	48107320	G	T
9	chr9_48123994	0	48123994	A	T
9	chr9_48128871	0	48128871	G	C
9	chr9_48140750	0	48140750	C	A
9	chr9_48155389	0	48155389	T	A
9	chr9_48169497	0	48169497	T	G
9	chr9_48181738	0	48181738	A	C
9	chr9_48216421	0	48216421	G	C
9	chr9_48216833	0	48216833	C	A
9	chr9_48235759	0	48235759	T	G
9	chr9_48247259	0	48247259	C	A
9	chr9_48248709	0	48248709	C	A
9	chr9_48251348	0	48251348	A	C
9	chr9_48251537	0	48251537	C	G
9	chr9_48251678	0	48251678	C	G
9	chr9_48252029	0	48252029	G	C
9	chr9_48284126	0	48284126	G	T
9	chr9_48303932	0	48303932	G	T
9	chr9_48318692	0	48318692	A	C
9	chr9_48365519	0	48365519	G	C
9	chr9_48369542	0	48369542	T	A
9	chr9_48407707	0	48407707	C	G
9	chr9_48409460	0	48409460	T	G
9	chr9_48437275	0	48437275	T	G
9	chr9_48448077	0	48448077	T	G
9	chr9_48471720	0	48471720	G	C
9	chr9_48519627	0	48519627	A	T
9	chr9_48541164	0	48541164	A	T
9	chr9_48566220	0	48566220	C	G
9	chr9_48578925	0	48578925	A	C
9	chr9_48584878	0	48584878	A	C
9	chr9_48586984	0	48586984	T	G
9	chr9_48597758	0	48597758	C	G
9	chr9_48601632	0	48601632	G	C
9	chr9_48602306	0	48602306	G	T
9	chr9_48603909	0	48603909	C	A
9	chr9_48604648	0	48604648	C	A
9	chr9_48619743	0	48619743	A	C
9	chr9_48621134	0	48621134	C	G
9	chr9_48639614	0	48639614	C	G
9	chr9_48645685	0	48645685	C	G
9	chr9_48645691	0	48645691	A	C
9	chr9_48647475	0	48647475	G	T
9	chr9_48654411	0	48654411	G	C
9	chr9_48661403	0	48661403	A	T
9	chr9_48664375	0	48664375	G	T
9	chr9_48670874	0	48670874	C	G
9	chr9_48676205	0	48676205	G	C
9	chr9_48684988	0	48684988	A	C
9	chr9_48695492	0	48695492	G	T
9	chr9_48701439	0	48701439	T	G
9	chr9_48704160	0	48704160	G	C
9	chr9_48736261	0	48736261	A	T
9	chr9_48741038	0	48741038	T	A
9	chr9_48742094	0	48742094	G	T
9	chr9_48750118	0	48750118	C	A
9	chr9_48750842	0	48750842	A	C
9	chr9_48795410	0	48795410	G	C
9	chr9_48852511	0	48852511	T	G
9	chr9_48856598	0	48856598	T	A
9	chr9_48875468	0	48875468	A	C
9	chr9_48899902	0	48899902	C	G
9	chr9_48942153	0	48942153	G	T
9	chr9_48943416	0	48943416	A	C
9	chr9_48957016	0	48957016	G	C
9	chr9_48959983	0	48959983	C	A
9	chr9_48960236	0	48960236	G	T
9	chr9_48969681	0	48969681	T	G
9	chr9_48978634	0	48978634	C	G
9	chr9_49024176	0	49024176	T	A
9	chr9_49039246	0	49039246	G	T
9	chr9_49065022	0	49065022	G	C
9	chr9_49109478	0	49109478	G	C
9	chr9_49130615	0	49130615	G	T
9	chr9_49171842	0	49171842	A	C
9	chr9_49193611	0	49193611	C	G
9	chr9_49201580	0	49201580	T	G
9	chr9_49214316	0	49214316	C	G
9	chr9_49243842	0	49243842	C	A
9	chr9_49258864	0	49258864	A	C
9	chr9_49296651	0	49296651	A	T
9	chr9_49319802	0	49319802	A	T
9	chr9_49338655	0	49338655	C	A
9	chr9_49340150	0	49340150	G	T
9	chr9_49344268	0	49344268	G	T
9	chr9_49361269	0	49361269	C	G
9	chr9_49380071	0	49380071	A	T
9	chr9_49438228	0	49438228	T	A
9	chr9_49445237	0	49445237	C	A
9	chr9_49490836	0	49490836	T	G
9	chr9_49499348	0	49499348	T	A
9	chr9_49504373	0	49504373	A	C
9	chr9_49513394	0	49513394	G	C
9	chr9_49532074	0	49532074	A	C
9	chr9_49542930	0	49542930	T	A
9	chr9_49552463	0	49552463	G	T
9	chr9_49554285	0	49554285	A	C
9	chr9_49555766	0	49555766	T	G
9	chr9_49558420	0	49558420	C	G
9	chr9_49563126	0	49563126	G	C
9	chr9_49567922	0	49567922	C	G
9	chr9_49577736	0	49577736	G	C
9	chr9_49586494	0	49586494	T	A
9	chr9_49599908	0	49599908	C	G
9	chr9_49639820	0	49639820	G	T
9	chr9_49644486	0	49644486	G	T
9	chr9_49647359	0	49647359	G	T
9	chr9_49653094	0	49653094	G	T
9	chr9_49653472	0	49653472	C	A
9	chr9_49664083	0	49664083	T	G
9	chr9_49707671	0	49707671	T	G
9	chr9_49727677	0	49727677	C	G
9	chr9_49728433	0	49728433	C	G
9	chr9_49729549	0	49729549	C	G
9	chr9_49744022	0	49744022	T	A
9	chr9_49808010	0	49808010	G	C
9	chr9_49812375	0	49812375	G	C
9	chr9_49839677	0	49839677	G	T
9	chr9_49842715	0	49842715	C	G
9	chr9_49852471	0	49852471	C	A
9	chr9_49870183	0	49870183	T	G
9	chr9_49875784	0	49875784	C	A
9	chr9_49885746	0	49885746	A	T
9	chr9_49898763	0	49898763	C	G
9	chr9_49900207	0	49900207	G	T
9	chr9_49910989	0	49910989	T	A
9	chr9_49935539	0	49935539	A	C
9	chr9_49936361	0	49936361	A	C
9	chr9_49969025	0	49969025	C	G
9	chr9_49989486	0	49989486	A	T
9	chr9_49996829	0	49996829	G	C
9	chr9_49999945	0	49999945	G	T
9	chr9_50000769	0	50000769	A	T
9	chr9_50006605	0	50006605	T	G
9	chr9_50017201	0	50017201	C	A
9	chr9_50022108	0	50022108	C	G
9	chr9_50027331	0	50027331	C	A
9	chr9_50028575	0	50028575	A	T
9	chr9_50033285	0	50033285	T	A
9	chr9_50054230	0	50054230	G	T
9	chr9_50055370	0	50055370	T	A
9	chr9_50059860	0	50059860	C	A
9	chr9_50065449	0	50065449	C	G
9	chr9_50069961	0	50069961	T	G
9	chr9_50070707	0	50070707	T	G
9	chr9_50073722	0	50073722	T	G
9	chr9_50091310	0	50091310	C	G
9	chr9_50146822	0	50146822	G	T
9	chr9_50157060	0	50157060	G	C
9	chr9_50218553	0	50218553	T	A
9	chr9_50279353	0	50279353	T	G
9	chr9_50279758	0	50279758	G	T
9	chr9_50279964	0	50279964	A	T
9	chr9_50286111	0	50286111	G	T
9	chr9_50311515	0	50311515	C	A
9	chr9_50323977	0	50323977	G	C
9	chr9_50333113	0	50333113	T	G
9	chr9_50337677	0	50337677	A	T
9	chr9_50339236	0	50339236	A	T
9	chr9_50373285	0	50373285	G	C
9	chr9_50382418	0	50382418	G	C
9	chr9_50392048	0	50392048	T	G
9	chr9_50395761	0	50395761	C	G
9	chr9_50413266	0	50413266	G	C
9	chr9_50421856	0	50421856	G	C
9	chr9_50429031	0	50429031	G	T
9	chr9_50430504	0	50430504	C	A
9	chr9_50448057	0	50448057	A	C
9	chr9_50449345	0	50449345	A	C
9	chr9_50471478	0	50471478	C	A
9	chr9_50487738	0	50487738	C	G
9	chr9_50506024	0	50506024	T	G
9	chr9_50530030	0	50530030	G	C
9	chr9_50539685	0	50539685	C	G
9	chr9_50548700	0	50548700	T	A
9	chr9_50552517	0	50552517	C	A
9	chr9_50594074	0	50594074	C	A
9	chr9_50608514	0	50608514	A	T
9	chr9_50619042	0	50619042	C	A
9	chr9_50631796	0	50631796	G	C
9	chr9_50643508	0	50643508	C	G
9	chr9_50648536	0	50648536	G	T
9	chr9_50650502	0	50650502	A	C
9	chr9_50668801	0	50668801	A	C
9	chr9_50685371	0	50685371	A	C
9	chr9_50698814	0	50698814	T	G
9	chr9_50712749	0	50712749	C	A
9	chr9_50719476	0	50719476	G	T
9	chr9_50721981	0	50721981	G	C
9	chr9_50741060	0	50741060	C	A
9	chr9_50766301	0	50766301	G	T
9	chr9_50767202	0	50767202	G	C
9	chr9_50805218	0	50805218	A	T
9	chr9_50831637	0	50831637	C	A
9	chr9_50855948	0	50855948	C	G
9	chr9_50891566	0	50891566	A	T
9	chr9_50917158	0	50917158	C	A
9	chr9_50922610	0	50922610	A	T
9	chr9_50922752	0	50922752	A	C
9	chr9_50922885	0	50922885	G	T
9	chr9_50976099	0	50976099	C	A
9	chr9_50977273	0	50977273	C	A
9	chr9_50980001	0	50980001	A	T
9	chr9_50990013	0	50990013	G	T
9	chr9_50999163	0	50999163	G	C
9	chr9_51011077	0	51011077	A	C
9	chr9_51019869	0	51019869	C	A
9	chr9_51054567	0	51054567	A	T
9	chr9_51056583	0	51056583	A	C
9	chr9_51060269	0	51060269	C	G
9	chr9_51155452	0	51155452	A	T
9	chr9_51171568	0	51171568	T	G
9	chr9_51175368	0	51175368	C	A
9	chr9_51175981	0	51175981	G	T
9	chr9_51184347	0	51184347	C	G
9	chr9_51192197	0	51192197	C	G
9	chr9_51209166	0	51209166	G	T
9	chr9_51211887	0	51211887	A	C
9	chr9_51253274	0	51253274	G	C
9	chr9_51270395	0	51270395	G	T
9	chr9_51292795	0	51292795	A	T
9	chr9_51323720	0	51323720	C	G
9	chr9_51329562	0	51329562	T	G
9	chr9_51333666	0	51333666	A	C
9	chr9_51378245	0	51378245	T	G
9	chr9_51380860	0	51380860	T	G
9	chr9_51395207	0	51395207	T	G
9	chr9_51436270	0	51436270	A	C
9	chr9_51460090	0	51460090	C	A
9	chr9_51462455	0	51462455	C	A
9	chr9_51464059	0	51464059	G	T
9	chr9_51465361	0	51465361	T	A
9	chr9_51479755	0	51479755	C	A
9	chr9_51495250	0	51495250	C	G
9	chr9_51504327	0	51504327	C	A
9	chr9_51548433	0	51548433	C	G
9	chr9_51549944	0	51549944	G	T
9	chr9_51562713	0	51562713	G	T
9	chr9_51578563	0	51578563	T	G
9	chr9_51610597	0	51610597	C	A
9	chr9_51619020	0	51619020	C	G
9	chr9_51635723	0	51635723	G	T
9	chr9_51651579	0	51651579	G	T
9	chr9_51651773	0	51651773	G	T
9	chr9_51658674	0	51658674	G	C
9	chr9_51658815	0	51658815	G	T
9	chr9_51668187	0	51668187	G	T
9	chr9_51675579	0	51675579	C	G
9	chr9_51687617	0	51687617	T	A
9	chr9_51750330	0	51750330	A	C
9	chr9_51758268	0	51758268	T	G
9	chr9_51785820	0	51785820	C	G
9	chr9_51805039	0	51805039	T	G
9	chr9_51805337	0	51805337	T	G
9	chr9_51815662	0	51815662	C	A
9	chr9_51817885	0	51817885	T	A
9	chr9_51823390	0	51823390	A	T
9	chr9_51838431	0	51838431	C	G
9	chr9_51856148	0	51856148	T	A
9	chr9_51857597	0	51857597	T	A
9	chr9_51861529	0	51861529	A	C
9	chr9_51866706	0	51866706	G	C
9	chr9_51890547	0	51890547	C	A
9	chr9_51894342	0	51894342	T	A
9	chr9_51907311	0	51907311	T	G
9	chr9_51917278	0	51917278	G	C
9	chr9_51923044	0	51923044	C	G
9	chr9_51947928	0	51947928	C	A
9	chr9_51972951	0	51972951	C	A
9	chr9_52015936	0	52015936	C	G
9	chr9_52020169	0	52020169	A	C
9	chr9_52057147	0	52057147	C	G
9	chr9_52057356	0	52057356	C	G
9	chr9_52065079	0	52065079	A	T
9	chr9_52066336	0	52066336	A	C
9	chr9_52078148	0	52078148	G	C
9	chr9_52091719	0	52091719	T	G
9	chr9_52097345	0	52097345	G	C
9	chr9_52188697	0	52188697	T	A
9	chr9_52192065	0	52192065	A	T
9	chr9_52206047	0	52206047	T	G
9	chr9_52212782	0	52212782	A	T
9	chr9_52218581	0	52218581	G	C
9	chr9_52226789	0	52226789	C	A
9	chr9_52243402	0	52243402	C	A
9	chr9_52252077	0	52252077	T	G
9	chr9_52257072	0	52257072	G	T
9	chr9_52288365	0	52288365	A	T
9	chr9_52288992	0	52288992	T	G
9	chr9_52289384	0	52289384	G	C
9	chr9_52290111	0	52290111	G	T
9	chr9_52298009	0	52298009	T	A
9	chr9_52318386	0	52318386	T	A
9	chr9_52346669	0	52346669	G	C
9	chr9_52355400	0	52355400	C	G
9	chr9_52393555	0	52393555	C	G
9	chr9_52395015	0	52395015	G	T
9	chr9_52396825	0	52396825	T	G
9	chr9_52424113	0	52424113	G	C
9	chr9_52443807	0	52443807	T	A
9	chr9_52458898	0	52458898	G	C
9	chr9_52478096	0	52478096	C	G
9	chr9_52519244	0	52519244	T	A
9	chr9_52519824	0	52519824	G	T
9	chr9_52584703	0	52584703	A	T
9	chr9_52587227	0	52587227	A	T
9	chr9_52590913	0	52590913	C	A
9	chr9_52591798	0	52591798	G	T
9	chr9_52639066	0	52639066	G	C
9	chr9_52643666	0	52643666	G	C
9	chr9_52658504	0	52658504	G	C
9	chr9_52682899	0	52682899	G	T
9	chr9_52692983	0	52692983	G	T
9	chr9_52693093	0	52693093	G	T
9	chr9_52694549	0	52694549	G	T
9	chr9_52696024	0	52696024	T	A
9	chr9_52734843	0	52734843	G	T
9	chr9_52756098	0	52756098	T	G
9	chr9_52757233	0	52757233	T	A
9	chr9_52757369	0	52757369	T	G
9	chr9_52789321	0	52789321	C	G
9	chr9_52793078	0	52793078	A	C
9	chr9_52815280	0	52815280	G	C
9	chr9_52820740	0	52820740	G	T
9	chr9_52822664	0	52822664	T	G
9	chr9_52839116	0	52839116	A	T
9	chr9_52860312	0	52860312	G	T
9	chr9_52866230	0	52866230	G	C
9	chr9_52873696	0	52873696	C	A
9	chr9_52879368	0	52879368	C	A
9	chr9_52902635	0	52902635	C	G
9	chr9_52906697	0	52906697	G	T
9	chr9_52908205	0	52908205	T	A
9	chr9_52910751	0	52910751	A	C
9	chr9_52912022	0	52912022	C	G
9	chr9_52929467	0	52929467	T	A
9	chr9_52979853	0	52979853	C	G
9	chr9_53000956	0	53000956	C	G
9	chr9_53002394	0	53002394	C	A
9	chr9_53019535	0	53019535	A	C
9	chr9_53046915	0	53046915	T	G
9	chr9_53056635	0	53056635	T	A
9	chr9_53068325	0	53068325	C	A
9	chr9_53077921	0	53077921	A	C
9	chr9_53080545	0	53080545	G	T
9	chr9_53081128	0	53081128	G	C
9	chr9_53085246	0	53085246	G	C
9	chr9_53093046	0	53093046	G	T
9	chr9_53094076	0	53094076	A	C
9	chr9_53094570	0	53094570	T	G
9	chr9_53119111	0	53119111	A	T
9	chr9_53131995	0	53131995	C	G
9	chr9_53133034	0	53133034	A	T
9	chr9_53215122	0	53215122	A	C
9	chr9_53234997	0	53234997	T	A
9	chr9_53257788	0	53257788	T	G
9	chr9_53278133	0	53278133	T	A
9	chr9_53280696	0	53280696	A	C
9	chr9_53281279	0	53281279	A	C
9	chr9_53284495	0	53284495	C	G
9	chr9_53296173	0	53296173	C	A
9	chr9_53310312	0	53310312	T	A
9	chr9_53346433	0	53346433	G	C
9	chr9_53356659	0	53356659	T	A
9	chr9_53356718	0	53356718	A	C
9	chr9_53361430	0	53361430	C	G
9	chr9_53396336	0	53396336	A	C
9	chr9_53397216	0	53397216	T	A
9	chr9_53425191	0	53425191	T	A
9	chr9_53461171	0	53461171	A	T
9	chr9_53476002	0	53476002	G	T
9	chr9_53476687	0	53476687	A	C
9	chr9_53483271	0	53483271	G	C
9	chr9_53483388	0	53483388	G	T
9	chr9_53485338	0	53485338	C	G
9	chr9_53493213	0	53493213	A	T
9	chr9_53495306	0	53495306	T	A
9	chr9_53503293	0	53503293	G	T
9	chr9_53539237	0	53539237	T	G
9	chr9_53557894	0	53557894	T	G
9	chr9_53617931	0	53617931	C	A
9	chr9_53618262	0	53618262	G	T
9	chr9_53630883	0	53630883	A	C
9	chr9_53635522	0	53635522	G	T
9	chr9_53641368	0	53641368	A	T
9	chr9_53647901	0	53647901	G	T
9	chr9_53651917	0	53651917	C	A
9	chr9_53672255	0	53672255	G	C
9	chr9_53698634	0	53698634	A	T
9	chr9_53742339	0	53742339	A	T
9	chr9_53759764	0	53759764	C	G
9	chr9_53773733	0	53773733	A	C
9	chr9_53777169	0	53777169	G	C
9	chr9_53801651	0	53801651	T	G
9	chr9_53803474	0	53803474	T	A
9	chr9_53818436	0	53818436	T	A
9	chr9_53841049	0	53841049	G	C
9	chr9_53841803	0	53841803	A	T
9	chr9_53855092	0	53855092	T	A
9	chr9_53861793	0	53861793	G	C
9	chr9_53869138	0	53869138	A	T
9	chr9_53873274	0	53873274	T	G
9	chr9_53877599	0	53877599	A	C
9	chr9_53916630	0	53916630	T	A
9	chr9_53936776	0	53936776	G	T
9	chr9_53946208	0	53946208	G	C
9	chr9_53961112	0	53961112	T	G
9	chr9_53978022	0	53978022	A	T
9	chr9_53990066	0	53990066	T	A
9	chr9_53990182	0	53990182	A	C
9	chr9_53993241	0	53993241	G	C
9	chr9_53993306	0	53993306	A	C
9	chr9_54008532	0	54008532	T	G
9	chr9_54019920	0	54019920	A	C
9	chr9_54044429	0	54044429	C	A
9	chr9_54048632	0	54048632	C	G
9	chr9_54062840	0	54062840	C	A
9	chr9_54114751	0	54114751	G	C
9	chr9_54147051	0	54147051	G	C
9	chr9_54192919	0	54192919	A	T
9	chr9_54220838	0	54220838	A	C
9	chr9_54235759	0	54235759	C	A
9	chr9_54239817	0	54239817	G	T
9	chr9_54260194	0	54260194	T	G
9	chr9_54277128	0	54277128	C	A
9	chr9_54303705	0	54303705	C	A
9	chr9_54326447	0	54326447	G	C
9	chr9_54334514	0	54334514	T	A
9	chr9_54372787	0	54372787	C	A
9	chr9_54376027	0	54376027	G	C
9	chr9_54380512	0	54380512	C	G
9	chr9_54386155	0	54386155	A	C
9	chr9_54390088	0	54390088	T	G
9	chr9_54404161	0	54404161	A	T
9	chr9_54405673	0	54405673	G	C
9	chr9_54423357	0	54423357	C	A
9	chr9_54432839	0	54432839	G	C
9	chr9_54450005	0	54450005	A	C
9	chr9_54454884	0	54454884	G	C
9	chr9_54457530	0	54457530	C	G
9	chr9_54476520	0	54476520	A	C
9	chr9_54477855	0	54477855	G	T
9	chr9_54490874	0	54490874	C	A
9	chr9_54504850	0	54504850	T	G
9	chr9_54514837	0	54514837	G	T
9	chr9_54533752	0	54533752	T	A
9	chr9_54533858	0	54533858	G	T
9	chr9_54542526	0	54542526	C	G
9	chr9_54561374	0	54561374	G	T
9	chr9_54567718	0	54567718	A	C
9	chr9_54575618	0	54575618	C	G
9	chr9_54576807	0	54576807	C	G
9	chr9_54582963	0	54582963	T	G
9	chr9_54588915	0	54588915	G	C
9	chr9_54603555	0	54603555	T	A
9	chr9_54616320	0	54616320	G	C
9	chr9_54622777	0	54622777	A	T
9	chr9_54628461	0	54628461	G	T
9	chr9_54680448	0	54680448	G	C
9	chr9_54688233	0	54688233	A	C
9	chr9_54710445	0	54710445	T	A
9	chr9_54738518	0	54738518	G	C
9	chr9_54751166	0	54751166	C	A
9	chr9_54755773	0	54755773	T	A
9	chr9_54759823	0	54759823	A	T
9	chr9_54763586	0	54763586	T	G
9	chr9_54779752	0	54779752	C	G
9	chr9_54803153	0	54803153	A	C
9	chr9_54831724	0	54831724	C	A
9	chr9_54864666	0	54864666	A	C
9	chr9_54880050	0	54880050	T	A
9	chr9_54950023	0	54950023	G	C
9	chr9_54950899	0	54950899	A	C
9	chr9_54966469	0	54966469	G	C
9	chr9_55020362	0	55020362	A	T
9	chr9_55095326	0	55095326	C	G
9	chr9_55119009	0	55119009	C	A
9	chr9_55151424	0	55151424	A	T
9	chr9_55158059	0	55158059	T	G
9	chr9_55174893	0	55174893	A	T
9	chr9_55175819	0	55175819	A	C
9	chr9_55235200	0	55235200	A	T
9	chr9_55254541	0	55254541	G	T
9	chr9_55260289	0	55260289	T	A
9	chr9_55284600	0	55284600	G	T
9	chr9_55302865	0	55302865	A	C
9	chr9_55304756	0	55304756	C	G
9	chr9_55332106	0	55332106	A	T
9	chr9_55339742	0	55339742	A	T
9	chr9_55385279	0	55385279	T	G
9	chr9_55400266	0	55400266	A	C
9	chr9_55418003	0	55418003	A	T
9	chr9_55499765	0	55499765	C	A
9	chr9_55516243	0	55516243	T	A
9	chr9_55518022	0	55518022	C	G
9	chr9_55563849	0	55563849	G	C
9	chr9_55573428	0	55573428	G	T
9	chr9_55594882	0	55594882	T	G
9	chr9_55597116	0	55597116	A	T
9	chr9_55598632	0	55598632	A	T
9	chr9_55602818	0	55602818	T	G
9	chr9_55702737	0	55702737	C	A
9	chr9_55706779	0	55706779	C	A
9	chr9_55715509	0	55715509	A	C
9	chr9_55720951	0	55720951	T	A
9	chr9_55742735	0	55742735	G	T
9	chr9_55752421	0	55752421	C	A
9	chr9_55754242	0	55754242	T	G
9	chr9_55759034	0	55759034	G	C
9	chr9_55785188	0	55785188	C	G
9	chr9_55785324	0	55785324	G	T
9	chr9_55817312	0	55817312	C	G
9	chr9_55822105	0	55822105	T	G
9	chr9_55822872	0	55822872	T	G
9	chr9_55833157	0	55833157	T	A
9	chr9_55852914	0	55852914	A	T
9	chr9_55873189	0	55873189	A	T
9	chr9_55896759	0	55896759	T	A
9	chr9_55898128	0	55898128	A	T
9	chr9_55898300	0	55898300	G	T
9	chr9_55982555	0	55982555	C	G
9	chr9_56030670	0	56030670	T	A
9	chr9_56035414	0	56035414	C	G
9	chr9_56036496	0	56036496	G	T
9	chr9_56036510	0	56036510	C	G
9	chr9_56040798	0	56040798	A	T
9	chr9_56042131	0	56042131	T	G
9	chr9_56068901	0	56068901	A	T
9	chr9_56074157	0	56074157	T	A
9	chr9_56083971	0	56083971	G	C
9	chr9_56088810	0	56088810	T	G
9	chr9_56101246	0	56101246	G	T
9	chr9_56112758	0	56112758	C	G
9	chr9_56113325	0	56113325	G	T
9	chr9_56117480	0	56117480	G	T
9	chr9_56120844	0	56120844	G	C
9	chr9_56125752	0	56125752	C	G
9	chr9_56135433	0	56135433	C	A
9	chr9_56138358	0	56138358	G	C
9	chr9_56138485	0	56138485	C	G
9	chr9_56145217	0	56145217	G	T
9	chr9_56157073	0	56157073	A	C
9	chr9_56171633	0	56171633	G	C
9	chr9_56206717	0	56206717	A	T
9	chr9_56212735	0	56212735	G	T
9	chr9_56214119	0	56214119	C	A
9	chr9_56217134	0	56217134	T	G
9	chr9_56231907	0	56231907	G	C
9	chr9_56246446	0	56246446	A	T
9	chr9_56247881	0	56247881	G	C
9	chr9_56248883	0	56248883	C	G
9	chr9_56250176	0	56250176	T	A
9	chr9_56255925	0	56255925	C	A
9	chr9_56259384	0	56259384	C	A
9	chr9_56277187	0	56277187	A	C
9	chr9_56278319	0	56278319	A	C
9	chr9_56280151	0	56280151	T	G
9	chr9_56292561	0	56292561	A	T
9	chr9_56310500	0	56310500	A	T
9	chr9_56342906	0	56342906	A	C
9	chr9_56347886	0	56347886	C	G
9	chr9_56363930	0	56363930	C	G
9	chr9_56382996	0	56382996	C	A
9	chr9_56418156	0	56418156	C	G
9	chr9_56437334	0	56437334	T	G
9	chr9_56468734	0	56468734	A	C
9	chr9_56468942	0	56468942	A	T
9	chr9_56470137	0	56470137	T	G
9	chr9_56482689	0	56482689	A	C
9	chr9_56497326	0	56497326	A	T
9	chr9_56503373	0	56503373	T	G
9	chr9_56525253	0	56525253	G	T
9	chr9_56549619	0	56549619	T	G
9	chr9_56569119	0	56569119	C	G
9	chr9_56600008	0	56600008	C	G
9	chr9_56626852	0	56626852	T	G
9	chr9_56657926	0	56657926	T	G
9	chr9_56661173	0	56661173	C	G
9	chr9_56667008	0	56667008	G	T
9	chr9_56674529	0	56674529	C	G
9	chr9_56679662	0	56679662	G	C
9	chr9_56679867	0	56679867	C	G
9	chr9_56729882	0	56729882	G	C
9	chr9_56730055	0	56730055	G	C
9	chr9_56738544	0	56738544	C	A
9	chr9_56766002	0	56766002	A	T
9	chr9_56789317	0	56789317	T	A
9	chr9_56795036	0	56795036	T	A
9	chr9_56799924	0	56799924	C	A
9	chr9_56827594	0	56827594	C	G
9	chr9_56841500	0	56841500	G	T
9	chr9_56849086	0	56849086	T	A
9	chr9_56850715	0	56850715	T	G
9	chr9_56852237	0	56852237	G	C
9	chr9_56900524	0	56900524	G	C
9	chr9_56912797	0	56912797	G	T
9	chr9_56935132	0	56935132	G	C
9	chr9_56949043	0	56949043	G	T
9	chr9_56951732	0	56951732	A	C
9	chr9_56972584	0	56972584	G	C
9	chr9_56987410	0	56987410	A	C
9	chr9_56991093	0	56991093	A	C
9	chr9_57002055	0	57002055	T	G
9	chr9_57004978	0	57004978	A	C
9	chr9_57054238	0	57054238	G	C
9	chr9_57070249	0	57070249	G	C
9	chr9_57166056	0	57166056	C	G
9	chr9_57178131	0	57178131	A	T
9	chr9_57189670	0	57189670	C	A
9	chr9_57201314	0	57201314	A	C
9	chr9_57215678	0	57215678	G	T
9	chr9_57253255	0	57253255	C	A
9	chr9_57270811	0	57270811	A	T
9	chr9_57270880	0	57270880	A	C
9	chr9_57274946	0	57274946	T	G
9	chr9_57282869	0	57282869	C	G
9	chr9_57294589	0	57294589	C	G
9	chr9_57309943	0	57309943	G	T
9	chr9_57315490	0	57315490	A	T
9	chr9_57318040	0	57318040	T	A
9	chr9_57361059	0	57361059	C	G
9	chr9_57387578	0	57387578	G	T
9	chr9_57403685	0	57403685	A	C
9	chr9_57427836	0	57427836	A	T
9	chr9_57431432	0	57431432	C	A
9	chr9_57438578	0	57438578	G	C
9	chr9_57448898	0	57448898	T	A
9	chr9_57449572	0	57449572	C	G
9	chr9_57451796	0	57451796	C	G
9	chr9_57486821	0	57486821	A	C
9	chr9_57548663	0	57548663	T	A
9	chr9_57583802	0	57583802	G	T
9	chr9_57592015	0	57592015	G	T
9	chr9_57592796	0	57592796	G	T
9	chr9_57617940	0	57617940	C	A
9	chr9_57622436	0	57622436	C	A
9	chr9_57650024	0	57650024	G	C
9	chr9_57663844	0	57663844	T	G
9	chr9_57668917	0	57668917	C	A
9	chr9_57672027	0	57672027	C	A
9	chr9_57672997	0	57672997	T	G
9	chr9_57685097	0	57685097	A	C
9	chr9_57714254	0	57714254	A	T
9	chr9_57719782	0	57719782	T	A
9	chr9_57720396	0	57720396	C	A
9	chr9_57737642	0	57737642	T	A
9	chr9_57758981	0	57758981	G	T
9	chr9_57765770	0	57765770	T	G
9	chr9_57781618	0	57781618	C	G
9	chr9_57785093	0	57785093	C	A
9	chr9_57787289	0	57787289	A	C
9	chr9_57792641	0	57792641	C	A
9	chr9_57793860	0	57793860	G	T
9	chr9_57826302	0	57826302	T	G
9	chr9_57834992	0	57834992	T	A
9	chr9_57843374	0	57843374	A	C
9	chr9_57847206	0	57847206	T	A
9	chr9_57884516	0	57884516	T	G
9	chr9_57884676	0	57884676	A	C
9	chr9_57916163	0	57916163	C	G
9	chr9_57922243	0	57922243	G	C
9	chr9_57924808	0	57924808	C	A
9	chr9_57932359	0	57932359	T	G
9	chr9_57978196	0	57978196	A	C
9	chr9_57984357	0	57984357	G	C
9	chr9_57999826	0	57999826	A	C
9	chr9_58014120	0	58014120	G	C
9	chr9_58031218	0	58031218	A	C
9	chr9_58064303	0	58064303	T	A
9	chr9_58067078	0	58067078	G	C
9	chr9_58074059	0	58074059	G	T
9	chr9_58084760	0	58084760	C	A
9	chr9_58094882	0	58094882	T	A
9	chr9_58105456	0	58105456	C	A
9	chr9_58131942	0	58131942	A	T
9	chr9_58138870	0	58138870	T	G
9	chr9_58142503	0	58142503	C	A
9	chr9_58172184	0	58172184	G	T
9	chr9_58178409	0	58178409	T	A
9	chr9_58215610	0	58215610	T	G
9	chr9_58247570	0	58247570	G	C
9	chr9_58268687	0	58268687	G	C
9	chr9_58290879	0	58290879	T	G
9	chr9_58309187	0	58309187	C	A
9	chr9_58310023	0	58310023	A	C
9	chr9_58383006	0	58383006	A	T
9	chr9_58421336	0	58421336	T	G
9	chr9_58458091	0	58458091	T	G
9	chr9_58460984	0	58460984	C	G
9	chr9_58500079	0	58500079	A	C
9	chr9_58541902	0	58541902	G	T
9	chr9_58571004	0	58571004	G	C
9	chr9_58600504	0	58600504	C	G
9	chr9_58602642	0	58602642	G	C
9	chr9_58603598	0	58603598	C	G
9	chr9_58625591	0	58625591	G	C
9	chr9_58649494	0	58649494	A	C
9	chr9_58664837	0	58664837	G	T
9	chr9_58690780	0	58690780	A	C
9	chr9_58764990	0	58764990	A	C
9	chr9_58796926	0	58796926	C	A
9	chr9_58819115	0	58819115	T	G
9	chr9_58829392	0	58829392	G	T
9	chr9_58834648	0	58834648	G	C
9	chr9_58836858	0	58836858	T	A
9	chr9_58843219	0	58843219	T	A
9	chr9_58865859	0	58865859	A	T
9	chr9_58869309	0	58869309	G	T
9	chr9_58871077	0	58871077	A	T
9	chr9_58958399	0	58958399	C	G
9	chr9_58975664	0	58975664	A	C
9	chr9_58990003	0	58990003	G	T
9	chr9_58993148	0	58993148	T	G
9	chr9_59001114	0	59001114	T	G
9	chr9_59001152	0	59001152	T	G
9	chr9_59023048	0	59023048	A	C
9	chr9_59067366	0	59067366	A	T
9	chr9_59067587	0	59067587	G	T
9	chr9_59121778	0	59121778	A	C
9	chr9_59136457	0	59136457	C	A
9	chr9_59161153	0	59161153	A	C
9	chr9_59168188	0	59168188	C	A
9	chr9_59172392	0	59172392	G	T
9	chr9_59179126	0	59179126	A	C
9	chr9_59179404	0	59179404	C	A
9	chr9_59179927	0	59179927	G	T
9	chr9_59191841	0	59191841	G	T
9	chr9_59198380	0	59198380	G	T
9	chr9_59203972	0	59203972	G	T
9	chr9_59205606	0	59205606	A	C
9	chr9_59207404	0	59207404	G	T
9	chr9_59224189	0	59224189	G	T
9	chr9_59234079	0	59234079	A	C
9	chr9_59240194	0	59240194	C	G
9	chr9_59244418	0	59244418	G	T
9	chr9_59247484	0	59247484	G	T
9	chr9_59253862	0	59253862	T	G
9	chr9_59276359	0	59276359	A	C
9	chr9_59284923	0	59284923	C	G
9	chr9_59303482	0	59303482	C	A
9	chr9_59310968	0	59310968	C	A
9	chr9_59314412	0	59314412	G	T
9	chr9_59329994	0	59329994	A	T
9	chr9_59356226	0	59356226	A	T
9	chr9_59395284	0	59395284	T	G
9	chr9_59399850	0	59399850	C	A
9	chr9_59419853	0	59419853	T	G
9	chr9_59428761	0	59428761	A	C
9	chr9_59457059	0	59457059	C	G
9	chr9_59457365	0	59457365	C	A
9	chr9_59480733	0	59480733	C	G
9	chr9_59482764	0	59482764	G	T
9	chr9_59489318	0	59489318	G	C
9	chr9_59495578	0	59495578	C	G
9	chr9_59521220	0	59521220	T	G
9	chr9_59523926	0	59523926	G	T
9	chr9_59543360	0	59543360	G	T
9	chr9_59551839	0	59551839	A	C
9	chr9_59558318	0	59558318	G	T
9	chr9_59563444	0	59563444	G	T
9	chr9_59577317	0	59577317	A	C
9	chr9_59580415	0	59580415	T	G
9	chr9_59596060	0	59596060	G	C
9	chr9_59600244	0	59600244	C	A
9	chr9_59637804	0	59637804	C	G
9	chr9_59644976	0	59644976	C	G
9	chr9_59649684	0	59649684	C	A
9	chr9_59652505	0	59652505	G	T
9	chr9_59652900	0	59652900	C	A
9	chr9_59654643	0	59654643	C	G
9	chr9_59663290	0	59663290	C	G
9	chr9_59667144	0	59667144	A	C
9	chr9_59671932	0	59671932	G	C
9	chr9_59676625	0	59676625	C	G
9	chr9_59681984	0	59681984	G	T
9	chr9_59689527	0	59689527	G	T
9	chr9_59702813	0	59702813	C	A
9	chr9_59704290	0	59704290	A	C
9	chr9_59704828	0	59704828	T	G
9	chr9_59713338	0	59713338	A	C
9	chr9_59713613	0	59713613	A	C
9	chr9_59725024	0	59725024	A	C
9	chr9_59744442	0	59744442	A	C
9	chr9_59752348	0	59752348	G	C
9	chr9_59765840	0	59765840	A	C
9	chr9_59798976	0	59798976	T	G
9	chr9_59805538	0	59805538	T	G
9	chr9_59820809	0	59820809	G	T
9	chr9_59838566	0	59838566	A	C
9	chr9_59841531	0	59841531	G	T
9	chr9_59853185	0	59853185	G	C
9	chr9_59870360	0	59870360	G	T
9	chr9_59881658	0	59881658	T	G
9	chr9_59898039	0	59898039	G	T
9	chr9_59913735	0	59913735	G	T
9	chr9_59928863	0	59928863	C	A
9	chr9_59941486	0	59941486	A	C
9	chr9_59957833	0	59957833	A	C
9	chr9_59973832	0	59973832	G	T
9	chr9_59993825	0	59993825	C	A
9	chr9_60027118	0	60027118	C	A
9	chr9_60029669	0	60029669	C	A
9	chr9_60055685	0	60055685	G	T
9	chr9_60073389	0	60073389	G	T
9	chr9_60103815	0	60103815	A	C
9	chr9_60115023	0	60115023	C	A
9	chr9_60138289	0	60138289	A	T
9	chr9_60149904	0	60149904	T	G
9	chr9_60152059	0	60152059	T	A
9	chr9_60153403	0	60153403	C	A
9	chr9_60154298	0	60154298	A	T
9	chr9_60161875	0	60161875	T	A
9	chr9_60171963	0	60171963	G	C
9	chr9_60178263	0	60178263	G	T
9	chr9_60179605	0	60179605	G	T
9	chr9_60193042	0	60193042	C	G
9	chr9_60212624	0	60212624	T	G
9	chr9_60218954	0	60218954	C	G
9	chr9_60237039	0	60237039	C	G
9	chr9_60251593	0	60251593	C	A
9	chr9_60267914	0	60267914	C	A
9	chr9_60281321	0	60281321	C	A
9	chr9_60295877	0	60295877	G	T
9	chr9_60303474	0	60303474	A	C
9	chr9_60312238	0	60312238	T	G
9	chr9_60313912	0	60313912	G	T
9	chr9_60322392	0	60322392	G	C
9	chr9_60327709	0	60327709	C	G
9	chr9_60335553	0	60335553	C	A
9	chr9_60352028	0	60352028	A	C
9	chr9_60360743	0	60360743	A	T
9	chr9_60364285	0	60364285	C	A
9	chr9_60364409	0	60364409	G	T
9	chr9_60372316	0	60372316	C	G
9	chr9_60411434	0	60411434	C	A
9	chr9_60454184	0	60454184	A	T
9	chr9_60474213	0	60474213	T	A
9	chr9_60487469	0	60487469	T	A
9	chr9_60497522	0	60497522	T	A
9	chr9_60509991	0	60509991	G	T
9	chr9_60510153	0	60510153	T	G
9	chr9_60528078	0	60528078	C	A
9	chr9_60547646	0	60547646	G	T
9	chr9_60548433	0	60548433	A	C
9	chr9_60551093	0	60551093	A	T
9	chr9_60553282	0	60553282	T	G
9	chr9_60554508	0	60554508	A	C
9	chr9_60557059	0	60557059	G	T
9	chr9_60565183	0	60565183	C	G
9	chr9_60570145	0	60570145	T	G
9	chr9_60585500	0	60585500	C	A
9	chr9_60586572	0	60586572	T	A
9	chr9_60602066	0	60602066	C	A
9	chr9_60612531	0	60612531	G	T
9	chr9_60623074	0	60623074	A	C
9	chr9_60718627	0	60718627	G	C
9	chr9_60747593	0	60747593	G	T
9	chr9_60772753	0	60772753	T	A
9	chr9_60777111	0	60777111	G	T
9	chr9_60777759	0	60777759	A	C
9	chr9_60787340	0	60787340	C	A
9	chr9_60802798	0	60802798	T	A
9	chr9_60810378	0	60810378	A	T
9	chr9_60812570	0	60812570	T	G
9	chr9_60816340	0	60816340	C	G
9	chr9_60817439	0	60817439	A	T
9	chr9_60841516	0	60841516	A	C
9	chr9_60866291	0	60866291	C	A
9	chr9_60878422	0	60878422	G	C
9	chr9_60898546	0	60898546	T	G
9	chr9_60916390	0	60916390	G	C
9	chr9_60919498	0	60919498	A	C
9	chr9_60943512	0	60943512	C	A
9	chr9_60947917	0	60947917	G	C
9	chr9_60957029	0	60957029	G	T
9	chr9_60958764	0	60958764	A	C
9	chr9_60961119	0	60961119	A	C
9	chr9_60961214	0	60961214	A	C
9	chr9_60971445	0	60971445	G	T
9	chr9_60985331	0	60985331	A	T
9	chr9_60989584	0	60989584	G	T
9	chr9_61007351	0	61007351	G	C
9	chr9_61007591	0	61007591	C	G
9	chr9_61008315	0	61008315	C	A
9	chr9_61021985	0	61021985	A	C
9	chr9_61039720	0	61039720	G	C
9	chr9_61040945	0	61040945	C	A
9	chr9_61051042	0	61051042	T	A
9	chr9_61071544	0	61071544	G	C
9	chr9_61087534	0	61087534	G	C
9	chr9_61096065	0	61096065	T	A
9	chr9_61096319	0	61096319	C	A
9	chr9_61105346	0	61105346	C	G
9	chr9_61148347	0	61148347	T	G
9	chr9_61164923	0	61164923	C	G
9	chr9_61190279	0	61190279	C	G
9	chr9_61191770	0	61191770	T	G
9	chr9_61200474	0	61200474	A	C
9	chr9_61219760	0	61219760	C	A
9	chr9_61240981	0	61240981	G	C
9	chr9_61265097	0	61265097	A	C
9	chr9_61268225	0	61268225	C	A
9	chr9_61270180	0	61270180	G	C
9	chr9_61274062	0	61274062	C	G
9	chr9_61283550	0	61283550	A	T
9	chr9_61290314	0	61290314	C	A
9	chr9_61299005	0	61299005	G	C
9	chr9_61327474	0	61327474	A	C
9	chr9_61334285	0	61334285	G	T
9	chr9_61360827	0	61360827	C	A
9	chr9_61367096	0	61367096	C	A
9	chr9_61380685	0	61380685	C	G
9	chr9_61406444	0	61406444	G	T
9	chr9_61415115	0	61415115	G	C
9	chr9_61423994	0	61423994	T	A
9	chr9_61444021	0	61444021	A	C
9	chr9_61452671	0	61452671	C	G
9	chr9_61453361	0	61453361	T	A
9	chr9_61458005	0	61458005	G	T
9	chr9_61468967	0	61468967	C	A
9	chr9_61478497	0	61478497	T	A
9	chr9_61489199	0	61489199	C	G
9	chr9_61498828	0	61498828	A	C
9	chr9_61498963	0	61498963	C	A
9	chr9_61520414	0	61520414	T	G
9	chr9_61526627	0	61526627	C	G
9	chr9_61529455	0	61529455	C	A
9	chr9_61532413	0	61532413	C	A
9	chr9_61534177	0	61534177	C	G
9	chr9_61544690	0	61544690	G	C
9	chr9_61546199	0	61546199	C	G
9	chr9_61560583	0	61560583	C	G
9	chr9_61562509	0	61562509	T	G
9	chr9_61586573	0	61586573	A	T
9	chr9_61592942	0	61592942	G	C
9	chr9_61595230	0	61595230	T	A
9	chr9_61602406	0	61602406	G	T
9	chr9_61620861	0	61620861	G	C
9	chr9_61631537	0	61631537	T	G
9	chr9_61636547	0	61636547	G	T
9	chr9_61637166	0	61637166	A	C
9	chr9_61645380	0	61645380	G	C
9	chr9_61655459	0	61655459	T	A
9	chr9_61694267	0	61694267	A	T
9	chr9_61712794	0	61712794	T	A
9	chr9_61740168	0	61740168	C	G
9	chr9_61741283	0	61741283	C	A
9	chr9_61747197	0	61747197	T	A
9	chr9_61764222	0	61764222	G	T
9	chr9_61776910	0	61776910	C	A
9	chr9_61815276	0	61815276	C	G
9	chr9_61821605	0	61821605	A	C
9	chr9_61880209	0	61880209	T	G
9	chr9_61886595	0	61886595	G	T
9	chr9_61906036	0	61906036	C	G
9	chr9_61906836	0	61906836	C	A
9	chr9_61907027	0	61907027	G	T
9	chr9_61907355	0	61907355	T	G
9	chr9_61930380	0	61930380	G	T
9	chr9_61934966	0	61934966	T	G
9	chr9_61937886	0	61937886	A	C
9	chr9_61952752	0	61952752	C	G
9	chr9_61963510	0	61963510	T	G
9	chr9_61964383	0	61964383	A	C
9	chr9_61985323	0	61985323	A	T
9	chr9_62001255	0	62001255	G	T
9	chr9_62004244	0	62004244	G	C
9	chr9_62013349	0	62013349	A	C
9	chr9_62014695	0	62014695	A	C
9	chr9_62016856	0	62016856	A	C
9	chr9_62030917	0	62030917	T	A
9	chr9_62053579	0	62053579	T	A
9	chr9_62062355	0	62062355	G	T
9	chr9_62100990	0	62100990	T	G
9	chr9_62101944	0	62101944	G	C
9	chr9_62104129	0	62104129	A	C
9	chr9_62109194	0	62109194	C	A
9	chr9_62131897	0	62131897	G	C
9	chr9_62142868	0	62142868	G	C
9	chr9_62151402	0	62151402	C	A
9	chr9_62162849	0	62162849	C	G
9	chr9_62164377	0	62164377	T	A
9	chr9_62172762	0	62172762	A	C
9	chr9_62203869	0	62203869	T	G
9	chr9_62216721	0	62216721	C	A
9	chr9_62242877	0	62242877	A	C
9	chr9_62260829	0	62260829	A	T
9	chr9_62294998	0	62294998	G	C
9	chr9_62296801	0	62296801	T	G
9	chr9_62313645	0	62313645	G	T
9	chr9_62335458	0	62335458	T	G
9	chr9_62345493	0	62345493	C	A
9	chr9_62350471	0	62350471	G	C
9	chr9_62350531	0	62350531	T	G
9	chr9_62356125	0	62356125	G	C
9	chr9_62362087	0	62362087	A	T
9	chr9_62365199	0	62365199	T	A
9	chr9_62378583	0	62378583	G	C
9	chr9_62385598	0	62385598	C	A
9	chr9_62394805	0	62394805	A	C
9	chr9_62402447	0	62402447	C	G
9	chr9_62412265	0	62412265	T	G
9	chr9_62426360	0	62426360	G	C
9	chr9_62449290	0	62449290	G	T
9	chr9_62458130	0	62458130	T	A
9	chr9_62468970	0	62468970	C	G
9	chr9_62477152	0	62477152	T	G
9	chr9_62480266	0	62480266	G	T
9	chr9_62486136	0	62486136	G	C
9	chr9_62492009	0	62492009	C	G
9	chr9_62517363	0	62517363	C	A
9	chr9_62523761	0	62523761	G	T
9	chr9_62569649	0	62569649	T	G
9	chr9_62582278	0	62582278	T	G
9	chr9_62601814	0	62601814	G	C
9	chr9_62612817	0	62612817	G	C
9	chr9_62616837	0	62616837	C	G
9	chr9_62622278	0	62622278	G	T
9	chr9_62626728	0	62626728	A	T
9	chr9_62645922	0	62645922	G	T
9	chr9_62658136	0	62658136	A	C
9	chr9_62677619	0	62677619	T	G
9	chr9_62758930	0	62758930	C	A
9	chr9_62777602	0	62777602	T	G
9	chr9_62795327	0	62795327	C	G
9	chr9_62861769	0	62861769	C	G
9	chr9_62869233	0	62869233	C	A
9	chr9_62886072	0	62886072	A	C
9	chr9_62920922	0	62920922	C	G
9	chr9_62924091	0	62924091	G	T
9	chr9_62927177	0	62927177	G	T
9	chr9_62941604	0	62941604	T	G
9	chr9_62953142	0	62953142	G	C
9	chr9_62971255	0	62971255	G	T
9	chr9_62974892	0	62974892	A	T
9	chr9_62980771	0	62980771	G	C
9	chr9_62981775	0	62981775	A	T
9	chr9_62987710	0	62987710	A	C
9	chr9_62997903	0	62997903	T	A
9	chr9_63044411	0	63044411	A	C
9	chr9_63061957	0	63061957	C	G
9	chr9_63077253	0	63077253	G	T
9	chr9_63084420	0	63084420	G	C
9	chr9_63103754	0	63103754	T	A
9	chr9_63106459	0	63106459	T	G
9	chr9_63117257	0	63117257	A	C
9	chr9_63122649	0	63122649	A	C
9	chr9_63156884	0	63156884	C	G
9	chr9_63163879	0	63163879	T	A
9	chr9_63166746	0	63166746	C	A
9	chr9_63168228	0	63168228	T	G
9	chr9_63182434	0	63182434	C	A
9	chr9_63189646	0	63189646	A	T
9	chr9_63195526	0	63195526	G	T
9	chr9_63222931	0	63222931	G	T
9	chr9_63238885	0	63238885	C	A
9	chr9_63250437	0	63250437	T	A
9	chr9_63275073	0	63275073	C	G
9	chr9_63276597	0	63276597	T	G
9	chr9_63322694	0	63322694	C	G
9	chr9_63352185	0	63352185	A	T
9	chr9_63357963	0	63357963	T	G
9	chr9_63380806	0	63380806	C	G
9	chr9_63426508	0	63426508	A	C
9	chr9_63430131	0	63430131	A	T
9	chr9_63437108	0	63437108	A	C
9	chr9_63441646	0	63441646	C	A
9	chr9_63443022	0	63443022	A	C
9	chr9_63445045	0	63445045	T	A
9	chr9_63452984	0	63452984	C	A
9	chr9_63485288	0	63485288	A	C
9	chr9_63492506	0	63492506	C	A
9	chr9_63502570	0	63502570	A	T
9	chr9_63517771	0	63517771	A	T
9	chr9_63518543	0	63518543	A	C
9	chr9_63529154	0	63529154	G	T
9	chr9_63529945	0	63529945	C	G
9	chr9_63533369	0	63533369	G	C
9	chr9_63537661	0	63537661	G	C
9	chr9_63542024	0	63542024	C	G
9	chr9_63545240	0	63545240	T	G
9	chr9_63570786	0	63570786	T	A
9	chr9_63572346	0	63572346	G	C
9	chr9_63681400	0	63681400	G	C
9	chr9_63695833	0	63695833	T	A
9	chr9_63696465	0	63696465	G	T
9	chr9_63703353	0	63703353	A	C
9	chr9_63707591	0	63707591	T	A
9	chr9_63734123	0	63734123	C	A
9	chr9_63746283	0	63746283	C	G
9	chr9_63765401	0	63765401	T	A
9	chr9_63786315	0	63786315	A	C
9	chr9_63793933	0	63793933	A	T
9	chr9_63823422	0	63823422	T	G
9	chr9_63855724	0	63855724	C	A
9	chr9_63866724	0	63866724	A	C
9	chr9_63867331	0	63867331	A	C
9	chr9_63876310	0	63876310	C	G
9	chr9_63876510	0	63876510	C	A
9	chr9_63891153	0	63891153	G	C
9	chr9_63909036	0	63909036	C	A
9	chr9_63929454	0	63929454	G	C
9	chr9_63973335	0	63973335	G	T
9	chr9_63979765	0	63979765	G	T
9	chr9_64021810	0	64021810	C	G
9	chr9_64030648	0	64030648	A	C
9	chr9_64034462	0	64034462	A	C
9	chr9_64048300	0	64048300	C	A
9	chr9_64051947	0	64051947	C	G
9	chr9_64057352	0	64057352	T	G
9	chr9_64068132	0	64068132	T	G
9	chr9_64090655	0	64090655	T	A
9	chr9_64095110	0	64095110	C	A
9	chr9_64120830	0	64120830	G	T
9	chr9_64124912	0	64124912	A	T
9	chr9_64127293	0	64127293	C	G
9	chr9_64153190	0	64153190	G	C
9	chr9_64186545	0	64186545	C	G
9	chr9_64188987	0	64188987	T	G
9	chr9_64312305	0	64312305	T	G
9	chr9_64346231	0	64346231	G	T
9	chr9_64362758	0	64362758	G	T
9	chr9_64375015	0	64375015	T	A
9	chr9_64376029	0	64376029	G	C
9	chr9_64387560	0	64387560	C	G
9	chr9_64396989	0	64396989	A	C
9	chr9_64439535	0	64439535	G	T
9	chr9_64444760	0	64444760	A	C
9	chr9_64468621	0	64468621	G	T
9	chr9_64471790	0	64471790	C	G
9	chr9_64487036	0	64487036	G	T
9	chr9_64493313	0	64493313	C	A
9	chr9_64497601	0	64497601	A	T
9	chr9_64503793	0	64503793	A	C
9	chr9_64508628	0	64508628	C	G
9	chr9_64509437	0	64509437	A	C
9	chr9_64538631	0	64538631	G	T
9	chr9_64545971	0	64545971	C	G
9	chr9_64597414	0	64597414	A	T
9	chr9_64602846	0	64602846	A	C
9	chr9_64604434	0	64604434	G	C
9	chr9_64606154	0	64606154	A	C
9	chr9_64616311	0	64616311	G	T
9	chr9_64617539	0	64617539	G	C
9	chr9_64629797	0	64629797	G	T
9	chr9_64633396	0	64633396	C	G
9	chr9_64668283	0	64668283	T	A
9	chr9_64706326	0	64706326	G	C
9	chr9_64707403	0	64707403	T	A
9	chr9_64727093	0	64727093	A	C
9	chr9_64743334	0	64743334	T	G
9	chr9_64761473	0	64761473	G	C
9	chr9_64767639	0	64767639	A	C
9	chr9_64770185	0	64770185	A	T
9	chr9_64802905	0	64802905	T	G
9	chr9_64805858	0	64805858	C	G
9	chr9_64852991	0	64852991	G	T
9	chr9_64855416	0	64855416	C	A
9	chr9_64856846	0	64856846	A	T
9	chr9_64872939	0	64872939	C	G
9	chr9_64899077	0	64899077	A	C
9	chr9_64950997	0	64950997	C	A
9	chr9_64990682	0	64990682	A	C
9	chr9_65006016	0	65006016	G	T
9	chr9_65012548	0	65012548	G	T
9	chr9_65024354	0	65024354	C	A
9	chr9_65041463	0	65041463	T	G
9	chr9_65056798	0	65056798	T	A
9	chr9_65060160	0	65060160	T	G
9	chr9_65065563	0	65065563	C	A
9	chr9_65080272	0	65080272	C	A
9	chr9_65103575	0	65103575	C	A
9	chr9_65118252	0	65118252	T	G
9	chr9_65134694	0	65134694	T	A
9	chr9_65136380	0	65136380	C	A
9	chr9_65155225	0	65155225	G	T
9	chr9_65160288	0	65160288	C	A
9	chr9_65161979	0	65161979	C	A
9	chr9_65179742	0	65179742	G	T
9	chr9_65179897	0	65179897	C	A
9	chr9_65211286	0	65211286	C	G
9	chr9_65222849	0	65222849	C	G
9	chr9_65246638	0	65246638	T	G
9	chr9_65306248	0	65306248	T	G
9	chr9_65307394	0	65307394	C	A
9	chr9_65318400	0	65318400	C	G
9	chr9_65354139	0	65354139	G	C
9	chr9_65369428	0	65369428	G	C
9	chr9_65392269	0	65392269	C	G
9	chr9_65405065	0	65405065	C	A
9	chr9_65406508	0	65406508	T	A
9	chr9_65409446	0	65409446	T	G
9	chr9_65428233	0	65428233	G	C
9	chr9_65459932	0	65459932	G	T
9	chr9_65462445	0	65462445	T	G
9	chr9_65474585	0	65474585	G	C
9	chr9_65480230	0	65480230	T	G
9	chr9_65522980	0	65522980	G	T
9	chr9_65540206	0	65540206	C	G
9	chr9_65560930	0	65560930	C	A
9	chr9_65589789	0	65589789	T	A
9	chr9_65592382	0	65592382	A	C
9	chr9_65605530	0	65605530	G	C
9	chr9_65611653	0	65611653	C	G
9	chr9_65620174	0	65620174	T	A
9	chr9_65627187	0	65627187	C	A
9	chr9_65652364	0	65652364	G	T
9	chr9_65664959	0	65664959	G	T
9	chr9_65682320	0	65682320	G	C
9	chr9_65710248	0	65710248	G	T
9	chr9_65717040	0	65717040	C	G
9	chr9_65720583	0	65720583	T	A
9	chr9_65799582	0	65799582	C	G
9	chr9_65829267	0	65829267	G	T
9	chr9_65855692	0	65855692	G	C
9	chr9_65858035	0	65858035	G	T
9	chr9_65876906	0	65876906	G	T
9	chr9_65879295	0	65879295	T	A
9	chr9_65896073	0	65896073	A	T
9	chr9_65908316	0	65908316	G	T
9	chr9_65923777	0	65923777	C	G
9	chr9_65924043	0	65924043	G	T
9	chr9_65948125	0	65948125	C	A
9	chr9_65961783	0	65961783	C	G
9	chr9_65968373	0	65968373	A	C
9	chr9_65982392	0	65982392	T	A
9	chr9_65984866	0	65984866	T	A
9	chr9_66032098	0	66032098	C	G
9	chr9_66051698	0	66051698	A	C
9	chr9_66069149	0	66069149	C	A
9	chr9_66071048	0	66071048	A	C
9	chr9_66072500	0	66072500	C	G
9	chr9_66081176	0	66081176	G	C
9	chr9_66103458	0	66103458	G	T
9	chr9_66104828	0	66104828	G	C
9	chr9_66106874	0	66106874	C	A
9	chr9_66130248	0	66130248	G	T
9	chr9_66154910	0	66154910	C	A
9	chr9_66165752	0	66165752	G	C
9	chr9_66206483	0	66206483	G	C
9	chr9_66213015	0	66213015	T	G
9	chr9_66214656	0	66214656	G	C
9	chr9_66228305	0	66228305	A	C
9	chr9_66245330	0	66245330	T	A
9	chr9_66258002	0	66258002	T	G
9	chr9_66258114	0	66258114	C	A
9	chr9_66280108	0	66280108	C	G
9	chr9_66282373	0	66282373	C	G
9	chr9_66287657	0	66287657	T	A
9	chr9_66290455	0	66290455	G	T
9	chr9_66320115	0	66320115	A	T
9	chr9_66335909	0	66335909	C	G
9	chr9_66341840	0	66341840	T	A
9	chr9_66361594	0	66361594	G	C
9	chr9_66365395	0	66365395	C	A
9	chr9_66386469	0	66386469	T	G
9	chr9_66392693	0	66392693	G	T
9	chr9_66395965	0	66395965	T	G
9	chr9_66458840	0	66458840	T	G
9	chr9_66470517	0	66470517	A	C
9	chr9_66492377	0	66492377	T	G
9	chr9_66506694	0	66506694	G	C
9	chr9_66507839	0	66507839	T	G
9	chr9_66523934	0	66523934	A	C
9	chr9_66580732	0	66580732	C	A
9	chr9_66598950	0	66598950	C	G
9	chr9_66609469	0	66609469	A	T
9	chr9_66624432	0	66624432	G	T
9	chr9_66627094	0	66627094	G	C
9	chr9_66634434	0	66634434	A	C
9	chr9_66636681	0	66636681	G	C
9	chr9_66639211	0	66639211	T	G
9	chr9_66651585	0	66651585	C	G
9	chr9_66655342	0	66655342	G	T
9	chr9_66711934	0	66711934	G	C
9	chr9_66715728	0	66715728	C	G
9	chr9_66717154	0	66717154	T	A
9	chr9_66753332	0	66753332	C	A
9	chr9_66763786	0	66763786	A	C
9	chr9_66801302	0	66801302	C	G
9	chr9_66805087	0	66805087	C	G
9	chr9_66833011	0	66833011	G	C
9	chr9_66850170	0	66850170	G	T
9	chr9_66853124	0	66853124	C	A
9	chr9_66865634	0	66865634	C	A
9	chr9_66871308	0	66871308	C	G
9	chr9_66901326	0	66901326	A	C
9	chr9_66903465	0	66903465	G	C
9	chr9_66904441	0	66904441	G	T
9	chr9_66908787	0	66908787	A	C
9	chr9_66965988	0	66965988	T	G
9	chr9_66979011	0	66979011	T	G
9	chr9_66987890	0	66987890	T	G
9	chr9_66997561	0	66997561	C	G
9	chr9_66997986	0	66997986	G	T
9	chr9_67028401	0	67028401	C	A
9	chr9_67032404	0	67032404	G	T
9	chr9_67048851	0	67048851	T	G
9	chr9_67070963	0	67070963	A	T
9	chr9_67071794	0	67071794	T	A
9	chr9_67075608	0	67075608	G	C
9	chr9_67080697	0	67080697	A	C
9	chr9_67087544	0	67087544	G	C
9	chr9_67106769	0	67106769	T	G
9	chr9_67109775	0	67109775	G	C
9	chr9_67141871	0	67141871	A	C
9	chr9_67165955	0	67165955	T	G
9	chr9_67204181	0	67204181	C	A
9	chr9_67216487	0	67216487	G	T
9	chr9_67218558	0	67218558	C	G
9	chr9_67224774	0	67224774	C	A
9	chr9_67232620	0	67232620	C	A
9	chr9_67234107	0	67234107	G	T
9	chr9_67247378	0	67247378	C	G
9	chr9_67257459	0	67257459	A	C
9	chr9_67277245	0	67277245	A	C
9	chr9_67285498	0	67285498	T	G
9	chr9_67310305	0	67310305	T	A
9	chr9_67334616	0	67334616	G	T
9	chr9_67339468	0	67339468	G	T
9	chr9_67361373	0	67361373	C	G
9	chr9_67365012	0	67365012	C	A
9	chr9_67367962	0	67367962	G	C
9	chr9_67370911	0	67370911	T	A
9	chr9_67386195	0	67386195	G	C
9	chr9_67394801	0	67394801	C	A
9	chr9_67396137	0	67396137	C	A
9	chr9_67397978	0	67397978	T	G
9	chr9_67410897	0	67410897	C	A
9	chr9_67413012	0	67413012	T	A
9	chr9_67424351	0	67424351	G	T
9	chr9_67426696	0	67426696	T	G
9	chr9_67476199	0	67476199	C	G
9	chr9_67476853	0	67476853	G	C
9	chr9_67493528	0	67493528	G	C
9	chr9_67496249	0	67496249	A	T
9	chr9_67496302	0	67496302	C	G
9	chr9_67513724	0	67513724	T	A
9	chr9_67535705	0	67535705	G	C
9	chr9_67554170	0	67554170	A	T
9	chr9_67570919	0	67570919	G	T
9	chr9_67597331	0	67597331	C	G
9	chr9_67619657	0	67619657	C	G
9	chr9_67635232	0	67635232	A	C
9	chr9_67648657	0	67648657	A	C
9	chr9_67650997	0	67650997	G	C
9	chr9_67660451	0	67660451	A	C
9	chr9_67676095	0	67676095	A	T
9	chr9_67681307	0	67681307	C	G
9	chr9_67694793	0	67694793	G	C
9	chr9_67703062	0	67703062	T	A
9	chr9_67738901	0	67738901	C	G
9	chr9_67757758	0	67757758	T	G
9	chr9_67767248	0	67767248	A	T
9	chr9_67769316	0	67769316	G	C
9	chr9_67770363	0	67770363	A	C
9	chr9_67775183	0	67775183	A	C
9	chr9_67775205	0	67775205	T	G
9	chr9_67776241	0	67776241	C	G
9	chr9_67799536	0	67799536	T	A
9	chr9_67803091	0	67803091	G	T
9	chr9_67824988	0	67824988	A	C
9	chr9_67857757	0	67857757	G	C
9	chr9_67861938	0	67861938	T	G
9	chr9_67863936	0	67863936	A	C
9	chr9_67877234	0	67877234	A	T
9	chr9_67884311	0	67884311	C	A
9	chr9_67912638	0	67912638	C	A
9	chr9_67921782	0	67921782	C	A
9	chr9_67951818	0	67951818	G	C
9	chr9_67962696	0	67962696	T	A
9	chr9_67966677	0	67966677	T	G
9	chr9_67977781	0	67977781	C	G
9	chr9_68005887	0	68005887	T	A
9	chr9_68013204	0	68013204	T	G
9	chr9_68044388	0	68044388	G	C
9	chr9_68053213	0	68053213	G	C
9	chr9_68064019	0	68064019	A	T
9	chr9_68076165	0	68076165	T	A
9	chr9_68088933	0	68088933	G	T
9	chr9_68093579	0	68093579	A	C
9	chr9_68114792	0	68114792	C	G
9	chr9_68115297	0	68115297	A	C
9	chr9_68117825	0	68117825	C	A
9	chr9_68172701	0	68172701	G	C
9	chr9_68193376	0	68193376	G	C
9	chr9_68238033	0	68238033	G	C
9	chr9_68239856	0	68239856	T	G
9	chr9_68267165	0	68267165	G	C
9	chr9_68278972	0	68278972	T	G
9	chr9_68281979	0	68281979	G	C
9	chr9_68300516	0	68300516	G	T
9	chr9_68303616	0	68303616	A	C
9	chr9_68323075	0	68323075	C	A
9	chr9_68329597	0	68329597	A	C
9	chr9_68340392	0	68340392	G	C
9	chr9_68345814	0	68345814	T	G
9	chr9_68351725	0	68351725	A	C
9	chr9_68362731	0	68362731	A	C
9	chr9_68370383	0	68370383	C	G
9	chr9_68392958	0	68392958	G	T
9	chr9_68409527	0	68409527	C	G
9	chr9_68420289	0	68420289	T	G
9	chr9_68435196	0	68435196	C	A
9	chr9_68460245	0	68460245	C	A
9	chr9_68480765	0	68480765	A	T
9	chr9_68482897	0	68482897	A	C
9	chr9_68485143	0	68485143	G	C
9	chr9_68503061	0	68503061	C	A
9	chr9_68517594	0	68517594	G	T
9	chr9_68521372	0	68521372	G	C
9	chr9_68539399	0	68539399	A	T
9	chr9_68579057	0	68579057	C	G
9	chr9_68589466	0	68589466	A	T
9	chr9_68600547	0	68600547	A	C
9	chr9_68609852	0	68609852	T	G
9	chr9_68620366	0	68620366	C	G
9	chr9_68622819	0	68622819	G	T
9	chr9_68663841	0	68663841	T	A
9	chr9_68682137	0	68682137	C	A
9	chr9_68696181	0	68696181	G	T
9	chr9_68710189	0	68710189	C	G
9	chr9_68728796	0	68728796	C	A
9	chr9_68735945	0	68735945	C	G
9	chr9_68742581	0	68742581	C	G
9	chr9_68763187	0	68763187	A	C
9	chr9_68788044	0	68788044	C	A
9	chr9_68795138	0	68795138	T	A
9	chr9_68798303	0	68798303	C	G
9	chr9_68823320	0	68823320	G	T
9	chr9_68836478	0	68836478	A	C
9	chr9_68872381	0	68872381	G	T
9	chr9_68885314	0	68885314	T	G
9	chr9_68888635	0	68888635	C	G
9	chr9_68889944	0	68889944	C	A
9	chr9_68899974	0	68899974	G	C
9	chr9_68901283	0	68901283	C	A
9	chr9_68935182	0	68935182	C	G
9	chr9_68937358	0	68937358	A	T
9	chr9_68948167	0	68948167	G	T
9	chr9_68956099	0	68956099	G	T
9	chr9_68982990	0	68982990	C	A
9	chr9_68992575	0	68992575	T	G
9	chr9_69007961	0	69007961	C	A
9	chr9_69068029	0	69068029	G	T
9	chr9_69068063	0	69068063	G	C
9	chr9_69079272	0	69079272	C	A
9	chr9_69117326	0	69117326	C	A
9	chr9_69168343	0	69168343	G	C
9	chr9_69173173	0	69173173	T	A
9	chr9_69180700	0	69180700	G	T
9	chr9_69182322	0	69182322	G	T
9	chr9_69194663	0	69194663	C	G
9	chr9_69200298	0	69200298	C	G
9	chr9_69204032	0	69204032	C	G
9	chr9_69212586	0	69212586	A	C
9	chr9_69214525	0	69214525	T	G
9	chr9_69243189	0	69243189	G	T
9	chr9_69260310	0	69260310	T	G
9	chr9_69280649	0	69280649	A	C
9	chr9_69312197	0	69312197	G	T
9	chr9_69338314	0	69338314	G	T
9	chr9_69350726	0	69350726	A	C
9	chr9_69357428	0	69357428	C	A
9	chr9_69366241	0	69366241	T	G
9	chr9_69404476	0	69404476	T	G
9	chr9_69404731	0	69404731	A	C
9	chr9_69407572	0	69407572	G	C
9	chr9_69409531	0	69409531	A	C
9	chr9_69412209	0	69412209	T	A
9	chr9_69412405	0	69412405	C	G
9	chr9_69439002	0	69439002	A	T
9	chr9_69457526	0	69457526	G	C
9	chr9_69481480	0	69481480	A	C
9	chr9_69492308	0	69492308	A	C
9	chr9_69511585	0	69511585	G	T
9	chr9_69532950	0	69532950	C	A
9	chr9_69536682	0	69536682	G	T
9	chr9_69537468	0	69537468	C	G
9	chr9_69542127	0	69542127	G	C
9	chr9_69551029	0	69551029	C	G
9	chr9_69576458	0	69576458	A	C
9	chr9_69589179	0	69589179	T	G
9	chr9_69605842	0	69605842	G	T
9	chr9_69629990	0	69629990	T	A
9	chr9_69631785	0	69631785	T	G
9	chr9_69633345	0	69633345	A	C
9	chr9_69657644	0	69657644	T	G
9	chr9_69707916	0	69707916	C	G
9	chr9_69714347	0	69714347	G	C
9	chr9_69716993	0	69716993	C	G
9	chr9_69721611	0	69721611	T	G
9	chr9_69727468	0	69727468	T	G
9	chr9_69737403	0	69737403	A	C
9	chr9_69749282	0	69749282	C	A
9	chr9_69757029	0	69757029	C	G
9	chr9_69766889	0	69766889	T	G
9	chr9_69783651	0	69783651	C	A
9	chr9_69783839	0	69783839	G	C
9	chr9_69814196	0	69814196	C	G
9	chr9_69815727	0	69815727	A	T
9	chr9_69820131	0	69820131	G	C
9	chr9_69822608	0	69822608	G	T
9	chr9_69833354	0	69833354	C	G
9	chr9_69837056	0	69837056	T	A
9	chr9_69848272	0	69848272	A	T
9	chr9_69867674	0	69867674	A	T
9	chr9_69869408	0	69869408	C	A
9	chr9_69871512	0	69871512	C	G
9	chr9_69890103	0	69890103	A	C
9	chr9_69917616	0	69917616	A	C
9	chr9_69935378	0	69935378	C	G
9	chr9_69961752	0	69961752	G	C
9	chr9_70006784	0	70006784	G	T
9	chr9_70043505	0	70043505	A	C
9	chr9_70047751	0	70047751	G	T
9	chr9_70050498	0	70050498	C	G
9	chr9_70070303	0	70070303	G	C
9	chr9_70088331	0	70088331	A	T
9	chr9_70096554	0	70096554	C	A
9	chr9_70112696	0	70112696	C	G
9	chr9_70137707	0	70137707	A	C
9	chr9_70140554	0	70140554	T	G
9	chr9_70157152	0	70157152	C	G
9	chr9_70170115	0	70170115	T	G
9	chr9_70172924	0	70172924	T	G
9	chr9_70182088	0	70182088	G	T
9	chr9_70203817	0	70203817	A	C
9	chr9_70204182	0	70204182	A	C
9	chr9_70225102	0	70225102	A	T
9	chr9_70256230	0	70256230	T	G
9	chr9_70278422	0	70278422	G	C
9	chr9_70280298	0	70280298	A	C
9	chr9_70295285	0	70295285	T	A
9	chr9_70297060	0	70297060	C	G
9	chr9_70298582	0	70298582	C	A
9	chr9_70300883	0	70300883	A	T
9	chr9_70305737	0	70305737	C	A
9	chr9_70327222	0	70327222	C	A
9	chr9_70335716	0	70335716	C	G
9	chr9_70354496	0	70354496	T	G
9	chr9_70356268	0	70356268	T	A
9	chr9_70364188	0	70364188	A	C
9	chr9_70377790	0	70377790	C	A
9	chr9_70476513	0	70476513	G	T
9	chr9_70499650	0	70499650	G	T
9	chr9_70503250	0	70503250	A	T
9	chr9_70516406	0	70516406	T	G
9	chr9_70537230	0	70537230	G	C
9	chr9_70539390	0	70539390	T	A
9	chr9_70547975	0	70547975	A	T
9	chr9_70563549	0	70563549	G	C
9	chr9_70568813	0	70568813	A	T
9	chr9_70573682	0	70573682	G	C
9	chr9_70585392	0	70585392	C	G
9	chr9_70607836	0	70607836	G	T
9	chr9_70611469	0	70611469	C	A
9	chr9_70611672	0	70611672	C	G
9	chr9_70613096	0	70613096	A	T
9	chr9_70618986	0	70618986	G	T
9	chr9_70623607	0	70623607	A	C
9	chr9_70653414	0	70653414	A	C
9	chr9_70659592	0	70659592	T	A
9	chr9_70668713	0	70668713	C	G
9	chr9_70673955	0	70673955	G	C
9	chr9_70686902	0	70686902	G	C
9	chr9_70707733	0	70707733	T	G
9	chr9_70722440	0	70722440	A	C
9	chr9_70725361	0	70725361	A	C
9	chr9_70736143	0	70736143	C	A
9	chr9_70783838	0	70783838	C	A
9	chr9_70795162	0	70795162	G	T
9	chr9_70802046	0	70802046	T	A
9	chr9_70817359	0	70817359	T	A
9	chr9_70834165	0	70834165	T	G
9	chr9_70866138	0	70866138	A	C
9	chr9_70891294	0	70891294	T	G
9	chr9_70897670	0	70897670	G	C
9	chr9_70905955	0	70905955	A	C
9	chr9_70913429	0	70913429	C	A
9	chr9_70927649	0	70927649	C	A
9	chr9_70940436	0	70940436	T	A
9	chr9_70971022	0	70971022	T	A
9	chr9_71089378	0	71089378	A	T
9	chr9_71089618	0	71089618	A	T
9	chr9_71112568	0	71112568	G	T
9	chr9_71117212	0	71117212	G	T
9	chr9_71176960	0	71176960	C	G
9	chr9_71191248	0	71191248	T	A
9	chr9_71196927	0	71196927	G	T
9	chr9_71239278	0	71239278	A	C
9	chr9_71239330	0	71239330	A	C
9	chr9_71242760	0	71242760	C	G
9	chr9_71246523	0	71246523	T	A
9	chr9_71279955	0	71279955	C	G
9	chr9_71290423	0	71290423	T	A
9	chr9_71298614	0	71298614	C	G
9	chr9_71322654	0	71322654	C	G
9	chr9_71325211	0	71325211	A	C
9	chr9_71330419	0	71330419	T	A
9	chr9_71366904	0	71366904	A	C
9	chr9_71414041	0	71414041	G	C
9	chr9_71419467	0	71419467	A	T
9	chr9_71422532	0	71422532	G	C
9	chr9_71440798	0	71440798	T	G
9	chr9_71458700	0	71458700	C	A
9	chr9_71463867	0	71463867	T	A
9	chr9_71500478	0	71500478	T	A
9	chr9_71509734	0	71509734	G	T
9	chr9_71511664	0	71511664	T	A
9	chr9_71531981	0	71531981	C	A
9	chr9_71538166	0	71538166	C	G
9	chr9_71547237	0	71547237	A	C
9	chr9_71550890	0	71550890	G	C
9	chr9_71555232	0	71555232	C	G
9	chr9_71557294	0	71557294	G	T
9	chr9_71568663	0	71568663	C	G
9	chr9_71569064	0	71569064	T	A
9	chr9_71581709	0	71581709	A	C
9	chr9_71617147	0	71617147	A	C
9	chr9_71643594	0	71643594	G	C
9	chr9_71643923	0	71643923	A	T
9	chr9_71679423	0	71679423	G	C
9	chr9_71715816	0	71715816	G	T
9	chr9_71757649	0	71757649	G	C
9	chr9_71760789	0	71760789	C	A
9	chr9_71764721	0	71764721	T	A
9	chr9_71768066	0	71768066	C	G
9	chr9_71800562	0	71800562	G	T
9	chr9_71820176	0	71820176	G	T
9	chr9_71821793	0	71821793	T	G
9	chr9_71825828	0	71825828	A	C
9	chr9_71831021	0	71831021	G	C
9	chr9_71836593	0	71836593	T	A
9	chr9_71843566	0	71843566	T	G
9	chr9_71844823	0	71844823	T	G
9	chr9_71846256	0	71846256	A	C
9	chr9_71864226	0	71864226	A	T
9	chr9_71872639	0	71872639	G	T
9	chr9_71880797	0	71880797	G	T
9	chr9_71884171	0	71884171	T	A
9	chr9_71889184	0	71889184	C	A
9	chr9_71905778	0	71905778	G	C
9	chr9_71919712	0	71919712	A	C
9	chr9_71955031	0	71955031	G	T
9	chr9_71955273	0	71955273	A	T
9	chr9_71965265	0	71965265	A	C
9	chr9_71993197	0	71993197	A	C
9	chr9_71993860	0	71993860	G	T
9	chr9_71999343	0	71999343	G	T
9	chr9_72003727	0	72003727	T	A
9	chr9_72004735	0	72004735	A	C
9	chr9_72007363	0	72007363	A	C
9	chr9_72016378	0	72016378	G	C
9	chr9_72037953	0	72037953	C	A
9	chr9_72046433	0	72046433	G	T
9	chr9_72048063	0	72048063	G	T
9	chr9_72048891	0	72048891	G	C
9	chr9_72059497	0	72059497	G	T
9	chr9_72083431	0	72083431	A	C
9	chr9_72110896	0	72110896	G	C
9	chr9_72118454	0	72118454	C	G
9	chr9_72119851	0	72119851	A	C
9	chr9_72128702	0	72128702	A	C
9	chr9_72135118	0	72135118	G	T
9	chr9_72136329	0	72136329	G	C
9	chr9_72140065	0	72140065	T	A
9	chr9_72150064	0	72150064	C	G
9	chr9_72153058	0	72153058	G	T
9	chr9_72166098	0	72166098	G	T
9	chr9_72179919	0	72179919	G	T
9	chr9_72223066	0	72223066	T	A
9	chr9_72244659	0	72244659	C	G
9	chr9_72253194	0	72253194	T	G
9	chr9_72262987	0	72262987	A	C
9	chr9_72263760	0	72263760	G	T
9	chr9_72264545	0	72264545	G	T
9	chr9_72275136	0	72275136	A	T
9	chr9_72279444	0	72279444	T	G
9	chr9_72289368	0	72289368	C	G
9	chr9_72298629	0	72298629	G	C
9	chr9_72301786	0	72301786	C	A
9	chr9_72316655	0	72316655	A	T
9	chr9_72330540	0	72330540	T	G
9	chr9_72354810	0	72354810	C	A
9	chr9_72360023	0	72360023	T	G
9	chr9_72360658	0	72360658	T	G
9	chr9_72362649	0	72362649	A	C
9	chr9_72385503	0	72385503	T	A
9	chr9_72388700	0	72388700	C	A
9	chr9_72392230	0	72392230	C	A
9	chr9_72412172	0	72412172	C	A
9	chr9_72415959	0	72415959	A	T
9	chr9_72428870	0	72428870	A	C
9	chr9_72432451	0	72432451	T	G
9	chr9_72441680	0	72441680	A	C
9	chr9_72470936	0	72470936	G	C
9	chr9_72488019	0	72488019	T	G
9	chr9_72502183	0	72502183	A	C
9	chr9_72504918	0	72504918	G	T
9	chr9_72507683	0	72507683	C	G
9	chr9_72523594	0	72523594	C	G
9	chr9_72527943	0	72527943	C	G
9	chr9_72547570	0	72547570	C	A
9	chr9_72568253	0	72568253	T	G
9	chr9_72586839	0	72586839	A	C
9	chr9_72595158	0	72595158	T	G
9	chr9_72596519	0	72596519	C	A
9	chr9_72610071	0	72610071	A	T
9	chr9_72612022	0	72612022	G	T
9	chr9_72616843	0	72616843	T	G
9	chr9_72617750	0	72617750	C	A
9	chr9_72624187	0	72624187	T	G
9	chr9_72631794	0	72631794	A	T
9	chr9_72702076	0	72702076	C	A
9	chr9_72704597	0	72704597	G	T
9	chr9_72720522	0	72720522	A	C
9	chr9_72726946	0	72726946	A	C
9	chr9_72755972	0	72755972	G	C
9	chr9_72758063	0	72758063	G	C
9	chr9_72776041	0	72776041	A	C
9	chr9_72802404	0	72802404	A	T
9	chr9_72852133	0	72852133	A	C
9	chr9_72854686	0	72854686	T	G
9	chr9_72855042	0	72855042	A	T
9	chr9_72907193	0	72907193	G	T
9	chr9_72945959	0	72945959	C	G
9	chr9_72948828	0	72948828	A	C
9	chr9_72969052	0	72969052	C	A
9	chr9_72976032	0	72976032	C	A
9	chr9_72986903	0	72986903	C	G
9	chr9_72994268	0	72994268	T	A
9	chr9_73007671	0	73007671	G	C
9	chr9_73008760	0	73008760	G	T
9	chr9_73010864	0	73010864	T	G
9	chr9_73014494	0	73014494	A	C
9	chr9_73016360	0	73016360	C	G
9	chr9_73028502	0	73028502	T	A
9	chr9_73052725	0	73052725	C	A
9	chr9_73075574	0	73075574	G	T
9	chr9_73085511	0	73085511	A	C
9	chr9_73095449	0	73095449	G	C
9	chr9_73101250	0	73101250	C	G
9	chr9_73127074	0	73127074	G	T
9	chr9_73127678	0	73127678	A	T
9	chr9_73135502	0	73135502	G	C
9	chr9_73145455	0	73145455	C	A
9	chr9_73159656	0	73159656	C	G
9	chr9_73178140	0	73178140	G	T
9	chr9_73187118	0	73187118	C	A
9	chr9_73211750	0	73211750	C	G
9	chr9_73215380	0	73215380	G	T
9	chr9_73248405	0	73248405	G	C
9	chr9_73248790	0	73248790	A	C
9	chr9_73267643	0	73267643	C	G
9	chr9_73274076	0	73274076	G	C
9	chr9_73283045	0	73283045	A	C
9	chr9_73300386	0	73300386	G	C
9	chr9_73306711	0	73306711	T	A
9	chr9_73306960	0	73306960	T	G
9	chr9_73342105	0	73342105	A	C
9	chr9_73365072	0	73365072	G	T
9	chr9_73391503	0	73391503	C	G
9	chr9_73398799	0	73398799	G	T
9	chr9_73403598	0	73403598	T	A
9	chr9_73416198	0	73416198	T	A
9	chr9_73424493	0	73424493	T	G
9	chr9_73431667	0	73431667	C	G
9	chr9_73445550	0	73445550	A	T
9	chr9_73469913	0	73469913	T	G
9	chr9_73472542	0	73472542	G	C
9	chr9_73473474	0	73473474	A	T
9	chr9_73483752	0	73483752	C	A
9	chr9_73484056	0	73484056	A	C
9	chr9_73506845	0	73506845	C	G
9	chr9_73511894	0	73511894	G	T
9	chr9_73523313	0	73523313	A	T
9	chr9_73544015	0	73544015	C	A
9	chr9_73549970	0	73549970	A	C
9	chr9_73553523	0	73553523	T	G
9	chr9_73567390	0	73567390	G	C
9	chr9_73568855	0	73568855	C	A
9	chr9_73592935	0	73592935	T	G
9	chr9_73623051	0	73623051	A	C
9	chr9_73625060	0	73625060	G	C
9	chr9_73640255	0	73640255	A	C
9	chr9_73669563	0	73669563	C	G
9	chr9_73670226	0	73670226	C	A
9	chr9_73672949	0	73672949	A	C
9	chr9_73699546	0	73699546	T	G
9	chr9_73716066	0	73716066	G	T
9	chr9_73735023	0	73735023	G	C
9	chr9_73742372	0	73742372	G	T
9	chr9_73776519	0	73776519	G	T
9	chr9_73777642	0	73777642	G	T
9	chr9_73788406	0	73788406	C	G
9	chr9_73790691	0	73790691	A	C
9	chr9_73798779	0	73798779	G	C
9	chr9_73799708	0	73799708	A	C
9	chr9_73800767	0	73800767	T	G
9	chr9_73827117	0	73827117	C	G
9	chr9_73830347	0	73830347	G	T
9	chr9_73831255	0	73831255	A	C
9	chr9_73836203	0	73836203	G	T
9	chr9_73851235	0	73851235	A	C
9	chr9_73892006	0	73892006	C	A
9	chr9_73894851	0	73894851	T	G
9	chr9_73904075	0	73904075	C	G
9	chr9_73913429	0	73913429	A	C
9	chr9_73920762	0	73920762	A	T
9	chr9_73930160	0	73930160	G	C
9	chr9_73933739	0	73933739	G	T
9	chr9_73963915	0	73963915	A	C
9	chr9_73964095	0	73964095	T	A
9	chr9_73984818	0	73984818	C	G
9	chr9_74042015	0	74042015	A	C
9	chr9_74073369	0	74073369	C	A
9	chr9_74081906	0	74081906	G	C
9	chr9_74084731	0	74084731	C	A
9	chr9_74085746	0	74085746	T	G
9	chr9_74102955	0	74102955	G	C
9	chr9_74123749	0	74123749	G	T
9	chr9_74137956	0	74137956	A	C
9	chr9_74147907	0	74147907	T	A
9	chr9_74150946	0	74150946	A	C
9	chr9_74151191	0	74151191	T	G
9	chr9_74176593	0	74176593	G	T
9	chr9_74188606	0	74188606	G	C
9	chr9_74201033	0	74201033	C	A
9	chr9_74202073	0	74202073	C	G
9	chr9_74214394	0	74214394	A	T
9	chr9_74242455	0	74242455	G	T
9	chr9_74245392	0	74245392	A	C
9	chr9_74248783	0	74248783	T	G
9	chr9_74284446	0	74284446	C	G
9	chr9_74289173	0	74289173	C	A
9	chr9_74300236	0	74300236	A	T
9	chr9_74304310	0	74304310	C	A
9	chr9_74322003	0	74322003	G	C
9	chr9_74342306	0	74342306	G	C
9	chr9_74347467	0	74347467	T	A
9	chr9_74372714	0	74372714	C	G
9	chr9_74423938	0	74423938	G	C
9	chr9_74426641	0	74426641	C	A
9	chr9_74427644	0	74427644	T	G
9	chr9_74440451	0	74440451	G	C
9	chr9_74445622	0	74445622	T	A
9	chr9_74474338	0	74474338	G	C
9	chr9_74477899	0	74477899	T	A
9	chr9_74479609	0	74479609	C	G
9	chr9_74493474	0	74493474	G	C
9	chr9_74521039	0	74521039	T	A
9	chr9_74526749	0	74526749	G	T
9	chr9_74554742	0	74554742	A	C
9	chr9_74573098	0	74573098	T	G
9	chr9_74598870	0	74598870	C	A
9	chr9_74612859	0	74612859	G	C
9	chr9_74615223	0	74615223	T	G
9	chr9_74623065	0	74623065	C	G
9	chr9_74630920	0	74630920	T	A
9	chr9_74634590	0	74634590	A	T
9	chr9_74637089	0	74637089	G	C
9	chr9_74662907	0	74662907	C	A
9	chr9_74684022	0	74684022	T	A
9	chr9_74704778	0	74704778	T	G
9	chr9_74712737	0	74712737	A	C
9	chr9_74716035	0	74716035	A	C
9	chr9_74718162	0	74718162	C	G
9	chr9_74718393	0	74718393	C	G
9	chr9_74721272	0	74721272	C	G
9	chr9_74732911	0	74732911	G	T
9	chr9_74739105	0	74739105	A	T
9	chr9_74741809	0	74741809	C	G
9	chr9_74747157	0	74747157	C	G
9	chr9_74747589	0	74747589	C	G
9	chr9_74774072	0	74774072	T	G
9	chr9_74786324	0	74786324	G	C
9	chr9_74787543	0	74787543	C	G
9	chr9_74797521	0	74797521	C	A
9	chr9_74813182	0	74813182	T	G
9	chr9_74819990	0	74819990	T	G
9	chr9_74827465	0	74827465	A	T
9	chr9_74832762	0	74832762	A	T
9	chr9_74862940	0	74862940	G	C
9	chr9_74883981	0	74883981	C	G
9	chr9_74885988	0	74885988	C	G
9	chr9_74890043	0	74890043	T	G
9	chr9_74902539	0	74902539	A	C
9	chr9_74913810	0	74913810	C	G
9	chr9_74923542	0	74923542	C	A
9	chr9_74992835	0	74992835	G	C
9	chr9_74994201	0	74994201	A	C
9	chr9_75052015	0	75052015	A	C
9	chr9_75105448	0	75105448	G	T
9	chr9_75131866	0	75131866	A	C
9	chr9_75137720	0	75137720	C	G
9	chr9_75172220	0	75172220	G	T
9	chr9_75199073	0	75199073	A	C
9	chr9_75201125	0	75201125	T	G
9	chr9_75203419	0	75203419	G	C
9	chr9_75209295	0	75209295	A	T
9	chr9_75228823	0	75228823	C	G
9	chr9_75233545	0	75233545	T	A
9	chr9_75252218	0	75252218	A	C
9	chr9_75268837	0	75268837	G	C
9	chr9_75295139	0	75295139	C	G
9	chr9_75311544	0	75311544	C	G
9	chr9_75324833	0	75324833	C	G
9	chr9_75341084	0	75341084	A	T
9	chr9_75345281	0	75345281	C	G
9	chr9_75364711	0	75364711	T	A
9	chr9_75370586	0	75370586	C	G
9	chr9_75372652	0	75372652	G	T
9	chr9_75401505	0	75401505	G	T
9	chr9_75402056	0	75402056	C	G
9	chr9_75471318	0	75471318	G	T
9	chr9_75480833	0	75480833	A	C
9	chr9_75490022	0	75490022	A	C
9	chr9_75511267	0	75511267	C	A
9	chr9_75544360	0	75544360	A	T
9	chr9_75549959	0	75549959	A	C
9	chr9_75560063	0	75560063	T	G
9	chr9_75580071	0	75580071	A	T
9	chr9_75586139	0	75586139	A	T
9	chr9_75596948	0	75596948	A	T
9	chr9_75621803	0	75621803	A	C
9	chr9_75630449	0	75630449	A	C
9	chr9_75630720	0	75630720	G	C
9	chr9_75647688	0	75647688	T	G
9	chr9_75648699	0	75648699	G	C
9	chr9_75649686	0	75649686	G	T
9	chr9_75653248	0	75653248	C	A
9	chr9_75663134	0	75663134	G	T
9	chr9_75677912	0	75677912	C	G
9	chr9_75710240	0	75710240	C	A
9	chr9_75726409	0	75726409	C	A
9	chr9_75745643	0	75745643	G	C
9	chr9_75757859	0	75757859	T	G
9	chr9_75764008	0	75764008	A	C
9	chr9_75771630	0	75771630	G	C
9	chr9_75802220	0	75802220	C	A
9	chr9_75807959	0	75807959	G	C
9	chr9_75824004	0	75824004	C	G
9	chr9_75844224	0	75844224	A	T
9	chr9_75848648	0	75848648	C	A
9	chr9_75849649	0	75849649	C	A
9	chr9_75866359	0	75866359	T	G
9	chr9_75880434	0	75880434	C	G
9	chr9_75886147	0	75886147	T	A
9	chr9_75914954	0	75914954	G	C
9	chr9_75916321	0	75916321	T	G
9	chr9_75918315	0	75918315	T	A
9	chr9_75936276	0	75936276	A	T
9	chr9_75949402	0	75949402	A	T
9	chr9_75968221	0	75968221	T	G
9	chr9_75968660	0	75968660	C	G
9	chr9_75969568	0	75969568	G	C
9	chr9_75986713	0	75986713	G	C
9	chr9_75987619	0	75987619	C	G
9	chr9_75989200	0	75989200	C	G
9	chr9_76008975	0	76008975	A	C
9	chr9_76010907	0	76010907	G	C
9	chr9_76035549	0	76035549	C	G
9	chr9_76037592	0	76037592	C	A
9	chr9_76041920	0	76041920	A	C
9	chr9_76057297	0	76057297	G	C
9	chr9_76079388	0	76079388	A	C
9	chr9_76085562	0	76085562	G	T
9	chr9_76092119	0	76092119	C	G
9	chr9_76109831	0	76109831	C	A
9	chr9_76117684	0	76117684	C	A
9	chr9_76121129	0	76121129	G	T
9	chr9_76165504	0	76165504	G	T
9	chr9_76170139	0	76170139	C	G
9	chr9_76227572	0	76227572	G	C
9	chr9_76256893	0	76256893	C	G
9	chr9_76257311	0	76257311	A	C
9	chr9_76258923	0	76258923	A	T
9	chr9_76260322	0	76260322	G	T
9	chr9_76264642	0	76264642	C	A
9	chr9_76275217	0	76275217	C	G
9	chr9_76299438	0	76299438	C	A
9	chr9_76307072	0	76307072	A	C
9	chr9_76321031	0	76321031	C	G
9	chr9_76321557	0	76321557	G	C
9	chr9_76334716	0	76334716	C	A
9	chr9_76339987	0	76339987	C	G
9	chr9_76360260	0	76360260	C	A
9	chr9_76364662	0	76364662	C	A
9	chr9_76379473	0	76379473	T	G
9	chr9_76381929	0	76381929	A	T
9	chr9_76383708	0	76383708	C	G
9	chr9_76417117	0	76417117	G	T
9	chr9_76420007	0	76420007	C	G
9	chr9_76421523	0	76421523	G	T
9	chr9_76421781	0	76421781	C	A
9	chr9_76422403	0	76422403	G	C
9	chr9_76427788	0	76427788	A	T
9	chr9_76432779	0	76432779	T	G
9	chr9_76460583	0	76460583	A	C
9	chr9_76466885	0	76466885	C	G
9	chr9_76482085	0	76482085	C	G
9	chr9_76486650	0	76486650	C	G
9	chr9_76487911	0	76487911	C	G
9	chr9_76494551	0	76494551	T	G
9	chr9_76512671	0	76512671	G	C
9	chr9_76516211	0	76516211	G	T
9	chr9_76524999	0	76524999	C	G
9	chr9_76537246	0	76537246	C	A
9	chr9_76537728	0	76537728	T	G
9	chr9_76542820	0	76542820	A	C
9	chr9_76545436	0	76545436	T	G
9	chr9_76553722	0	76553722	T	G
9	chr9_76572337	0	76572337	G	T
9	chr9_76574187	0	76574187	C	G
9	chr9_76605584	0	76605584	G	C
9	chr9_76630115	0	76630115	T	G
9	chr9_76637041	0	76637041	C	G
9	chr9_76651882	0	76651882	G	C
9	chr9_76655134	0	76655134	G	T
9	chr9_76676641	0	76676641	G	C
9	chr9_76703910	0	76703910	A	C
9	chr9_76723781	0	76723781	T	G
9	chr9_76726227	0	76726227	C	G
9	chr9_76752210	0	76752210	T	G
9	chr9_76768363	0	76768363	C	A
9	chr9_76768870	0	76768870	C	A
9	chr9_76784467	0	76784467	T	G
9	chr9_76786134	0	76786134	A	C
9	chr9_76788454	0	76788454	G	T
9	chr9_76789159	0	76789159	C	G
9	chr9_76792710	0	76792710	T	G
9	chr9_76823464	0	76823464	T	G
9	chr9_76833925	0	76833925	G	C
9	chr9_76834705	0	76834705	G	T
9	chr9_76839434	0	76839434	T	A
9	chr9_76861919	0	76861919	G	T
9	chr9_76868479	0	76868479	A	C
9	chr9_76872072	0	76872072	C	A
9	chr9_76899225	0	76899225	T	A
9	chr9_76924661	0	76924661	C	A
9	chr9_76928631	0	76928631	A	C
9	chr9_76943777	0	76943777	G	T
9	chr9_76963493	0	76963493	G	C
9	chr9_76967552	0	76967552	A	C
9	chr9_76979514	0	76979514	G	C
9	chr9_76993358	0	76993358	G	T
9	chr9_77001354	0	77001354	C	G
9	chr9_77001929	0	77001929	C	G
9	chr9_77050574	0	77050574	C	G
9	chr9_77057252	0	77057252	G	C
9	chr9_77061623	0	77061623	C	A
9	chr9_77062009	0	77062009	A	C
9	chr9_77064355	0	77064355	C	G
9	chr9_77070367	0	77070367	A	T
9	chr9_77091591	0	77091591	A	C
9	chr9_77101105	0	77101105	T	G
9	chr9_77107771	0	77107771	G	T
9	chr9_77138201	0	77138201	C	A
9	chr9_77158044	0	77158044	C	A
9	chr9_77191586	0	77191586	C	A
9	chr9_77202076	0	77202076	T	G
9	chr9_77208038	0	77208038	G	C
9	chr9_77244015	0	77244015	T	G
9	chr9_77252446	0	77252446	A	T
9	chr9_77266536	0	77266536	C	G
9	chr9_77291750	0	77291750	G	T
9	chr9_77297552	0	77297552	G	C
9	chr9_77310331	0	77310331	G	C
9	chr9_77346767	0	77346767	C	A
9	chr9_77371335	0	77371335	G	T
9	chr9_77373826	0	77373826	C	A
9	chr9_77377846	0	77377846	A	T
9	chr9_77400437	0	77400437	G	C
9	chr9_77410595	0	77410595	T	G
9	chr9_77420717	0	77420717	A	T
9	chr9_77431339	0	77431339	C	G
9	chr9_77437534	0	77437534	G	T
9	chr9_77441179	0	77441179	G	C
9	chr9_77454923	0	77454923	G	C
9	chr9_77464780	0	77464780	A	C
9	chr9_77479950	0	77479950	T	A
9	chr9_77480169	0	77480169	C	G
9	chr9_77490860	0	77490860	G	T
9	chr9_77506663	0	77506663	G	C
9	chr9_77527334	0	77527334	C	G
9	chr9_77546931	0	77546931	A	C
9	chr9_77555880	0	77555880	A	T
9	chr9_77562801	0	77562801	A	C
9	chr9_77566778	0	77566778	T	A
9	chr9_77575336	0	77575336	A	C
9	chr9_77579876	0	77579876	C	G
9	chr9_77617777	0	77617777	C	A
9	chr9_77617795	0	77617795	A	C
9	chr9_77631377	0	77631377	G	C
9	chr9_77636833	0	77636833	C	G
9	chr9_77640118	0	77640118	G	T
9	chr9_77684456	0	77684456	G	T
9	chr9_77691284	0	77691284	G	C
9	chr9_77692058	0	77692058	T	G
9	chr9_77727435	0	77727435	T	A
9	chr9_77727794	0	77727794	G	C
9	chr9_77738512	0	77738512	G	T
9	chr9_77739104	0	77739104	T	G
9	chr9_77745057	0	77745057	T	A
9	chr9_77782770	0	77782770	A	C
9	chr9_77792307	0	77792307	T	A
9	chr9_77816742	0	77816742	C	A
9	chr9_77827478	0	77827478	T	G
9	chr9_77835669	0	77835669	T	G
9	chr9_77845775	0	77845775	T	A
9	chr9_77847476	0	77847476	T	G
9	chr9_77850290	0	77850290	G	T
9	chr9_77882911	0	77882911	C	A
9	chr9_77902520	0	77902520	A	C
9	chr9_77904807	0	77904807	G	C
9	chr9_77919056	0	77919056	A	C
9	chr9_77923701	0	77923701	C	A
9	chr9_77930130	0	77930130	T	A
9	chr9_77951353	0	77951353	G	C
9	chr9_77954868	0	77954868	G	T
9	chr9_77957053	0	77957053	G	T
9	chr9_77962741	0	77962741	T	A
9	chr9_77968884	0	77968884	G	C
9	chr9_77979377	0	77979377	A	C
9	chr9_77981576	0	77981576	C	A
9	chr9_77997255	0	77997255	T	A
9	chr9_78000912	0	78000912	A	C
9	chr9_78014355	0	78014355	A	T
9	chr9_78014570	0	78014570	G	T
9	chr9_78031577	0	78031577	G	T
9	chr9_78042212	0	78042212	G	T
9	chr9_78047344	0	78047344	G	C
9	chr9_78070256	0	78070256	T	A
9	chr9_78087890	0	78087890	A	T
9	chr9_78088186	0	78088186	A	C
9	chr9_78089514	0	78089514	A	C
9	chr9_78111569	0	78111569	C	G
9	chr9_78148704	0	78148704	C	A
9	chr9_78186309	0	78186309	C	A
9	chr9_78196127	0	78196127	A	T
9	chr9_78215619	0	78215619	A	C
9	chr9_78217341	0	78217341	G	T
9	chr9_78229797	0	78229797	A	C
9	chr9_78231339	0	78231339	C	G
9	chr9_78249332	0	78249332	C	A
9	chr9_78268806	0	78268806	A	C
9	chr9_78269516	0	78269516	A	T
9	chr9_78273998	0	78273998	C	A
9	chr9_78286769	0	78286769	A	T
9	chr9_78331172	0	78331172	A	T
9	chr9_78337762	0	78337762	G	C
9	chr9_78346075	0	78346075	A	C
9	chr9_78358440	0	78358440	A	C
9	chr9_78359254	0	78359254	C	G
9	chr9_78381961	0	78381961	A	T
9	chr9_78431385	0	78431385	C	G
9	chr9_78437724	0	78437724	T	A
9	chr9_78438623	0	78438623	A	C
9	chr9_78440771	0	78440771	A	C
9	chr9_78441560	0	78441560	A	T
9	chr9_78454579	0	78454579	C	A
9	chr9_78463614	0	78463614	C	G
9	chr9_78534795	0	78534795	G	T
9	chr9_78551166	0	78551166	C	G
9	chr9_78551636	0	78551636	G	C
9	chr9_78564510	0	78564510	T	G
9	chr9_78571104	0	78571104	A	T
9	chr9_78630916	0	78630916	C	G
9	chr9_78662440	0	78662440	T	G
9	chr9_78669004	0	78669004	C	A
9	chr9_78669507	0	78669507	T	G
9	chr9_78677218	0	78677218	G	C
9	chr9_78680197	0	78680197	A	C
9	chr9_78681171	0	78681171	A	T
9	chr9_78681935	0	78681935	G	C
9	chr9_78688370	0	78688370	T	G
9	chr9_78693095	0	78693095	G	T
9	chr9_78698724	0	78698724	C	G
9	chr9_78702531	0	78702531	G	C
9	chr9_78706377	0	78706377	T	A
9	chr9_78719385	0	78719385	G	T
9	chr9_78733602	0	78733602	G	C
9	chr9_78741120	0	78741120	T	G
9	chr9_78760745	0	78760745	G	C
9	chr9_78773506	0	78773506	C	A
9	chr9_78856683	0	78856683	T	A
9	chr9_78857058	0	78857058	T	G
9	chr9_78866634	0	78866634	T	G
9	chr9_78898905	0	78898905	T	A
9	chr9_78899230	0	78899230	T	G
9	chr9_78915256	0	78915256	A	C
9	chr9_78922032	0	78922032	C	G
9	chr9_78922827	0	78922827	T	G
9	chr9_78945382	0	78945382	G	T
9	chr9_78960571	0	78960571	C	A
9	chr9_78962789	0	78962789	C	G
9	chr9_78993523	0	78993523	T	G
9	chr9_79020789	0	79020789	C	G
9	chr9_79060085	0	79060085	C	A
9	chr9_79074733	0	79074733	A	C
9	chr9_79093378	0	79093378	A	T
9	chr9_79109375	0	79109375	T	G
9	chr9_79115502	0	79115502	T	G
9	chr9_79124658	0	79124658	C	G
9	chr9_79128103	0	79128103	A	C
9	chr9_79129682	0	79129682	G	C
9	chr9_79138820	0	79138820	C	A
9	chr9_79159800	0	79159800	A	C
9	chr9_79189744	0	79189744	C	A
9	chr9_79192661	0	79192661	C	G
9	chr9_79208569	0	79208569	C	A
9	chr9_79220176	0	79220176	C	G
9	chr9_79232142	0	79232142	G	C
9	chr9_79237130	0	79237130	G	C
9	chr9_79239625	0	79239625	A	C
9	chr9_79247961	0	79247961	T	G
9	chr9_79248084	0	79248084	G	T
9	chr9_79259194	0	79259194	G	C
9	chr9_79281418	0	79281418	C	G
9	chr9_79286437	0	79286437	G	C
9	chr9_79293778	0	79293778	G	C
9	chr9_79339429	0	79339429	C	A
9	chr9_79344972	0	79344972	C	G
9	chr9_79354674	0	79354674	G	T
9	chr9_79375147	0	79375147	G	T
9	chr9_79397229	0	79397229	A	C
9	chr9_79402476	0	79402476	G	T
9	chr9_79415932	0	79415932	G	C
9	chr9_79417106	0	79417106	G	C
9	chr9_79433141	0	79433141	A	T
9	chr9_79444472	0	79444472	A	C
9	chr9_79446197	0	79446197	C	A
9	chr9_79448920	0	79448920	G	T
9	chr9_79458294	0	79458294	C	G
9	chr9_79460987	0	79460987	T	A
9	chr9_79463686	0	79463686	C	A
9	chr9_79468490	0	79468490	G	C
9	chr9_79479887	0	79479887	A	T
9	chr9_79488399	0	79488399	C	G
9	chr9_79527777	0	79527777	G	C
9	chr9_79528223	0	79528223	A	C
9	chr9_79529583	0	79529583	A	C
9	chr9_79533172	0	79533172	A	C
9	chr9_79539008	0	79539008	A	C
9	chr9_79573031	0	79573031	G	C
9	chr9_79574201	0	79574201	A	C
9	chr9_79574316	0	79574316	C	A
9	chr9_79580830	0	79580830	A	T
9	chr9_79581666	0	79581666	C	G
9	chr9_79616597	0	79616597	T	G
9	chr9_79618609	0	79618609	A	C
9	chr9_79667559	0	79667559	T	G
9	chr9_79667905	0	79667905	G	T
9	chr9_79669988	0	79669988	C	G
9	chr9_79673418	0	79673418	G	C
9	chr9_79685799	0	79685799	G	C
9	chr9_79691860	0	79691860	C	G
9	chr9_79720694	0	79720694	A	C
9	chr9_79728893	0	79728893	A	C
9	chr9_79765212	0	79765212	T	G
9	chr9_79770493	0	79770493	C	A
9	chr9_79784094	0	79784094	G	C
9	chr9_79789710	0	79789710	A	C
9	chr9_79800206	0	79800206	C	G
9	chr9_79801813	0	79801813	C	G
9	chr9_79854326	0	79854326	T	G
9	chr9_79857257	0	79857257	G	T
9	chr9_79857349	0	79857349	G	C
9	chr9_79868323	0	79868323	C	A
9	chr9_79882383	0	79882383	G	C
9	chr9_79935487	0	79935487	C	G
9	chr9_79939754	0	79939754	G	T
9	chr9_79941193	0	79941193	G	C
9	chr9_79945854	0	79945854	G	C
9	chr9_79950674	0	79950674	G	C
9	chr9_79961155	0	79961155	C	A
9	chr9_79968966	0	79968966	A	T
9	chr9_79970479	0	79970479	T	A
9	chr9_79981747	0	79981747	C	A
9	chr9_80026053	0	80026053	T	A
9	chr9_80038521	0	80038521	C	G
9	chr9_80045528	0	80045528	G	C
9	chr9_80065629	0	80065629	G	T
9	chr9_80067853	0	80067853	A	T
9	chr9_80083667	0	80083667	T	G
9	chr9_80083686	0	80083686	C	G
9	chr9_80095260	0	80095260	T	G
9	chr9_80127487	0	80127487	T	G
9	chr9_80136721	0	80136721	G	C
9	chr9_80140888	0	80140888	A	C
9	chr9_80164465	0	80164465	T	G
9	chr9_80173924	0	80173924	C	G
9	chr9_80203241	0	80203241	T	G
9	chr9_80251180	0	80251180	G	C
9	chr9_80254865	0	80254865	T	G
9	chr9_80288510	0	80288510	A	C
9	chr9_80352548	0	80352548	C	A
9	chr9_80446079	0	80446079	G	C
9	chr9_80507363	0	80507363	T	G
9	chr9_80544620	0	80544620	G	C
9	chr9_80557483	0	80557483	A	C
9	chr9_80577389	0	80577389	C	A
9	chr9_80642705	0	80642705	A	C
9	chr9_80650413	0	80650413	T	A
9	chr9_80655813	0	80655813	A	C
9	chr9_80657156	0	80657156	T	A
9	chr9_80667114	0	80667114	A	C
9	chr9_80668686	0	80668686	T	G
9	chr9_80721327	0	80721327	C	A
9	chr9_80747562	0	80747562	A	T
9	chr9_80748643	0	80748643	G	T
9	chr9_80762158	0	80762158	G	T
9	chr9_80762622	0	80762622	G	T
9	chr9_80765944	0	80765944	T	G
9	chr9_80767794	0	80767794	A	C
9	chr9_80773257	0	80773257	G	T
9	chr9_80805756	0	80805756	G	T
9	chr9_80817253	0	80817253	C	G
9	chr9_80829159	0	80829159	A	C
9	chr9_80839902	0	80839902	A	C
9	chr9_80852140	0	80852140	G	T
9	chr9_80876103	0	80876103	C	A
9	chr9_80893249	0	80893249	A	T
9	chr9_80901141	0	80901141	C	A
9	chr9_80908556	0	80908556	T	A
9	chr9_80913394	0	80913394	C	A
9	chr9_80936373	0	80936373	C	G
9	chr9_80990545	0	80990545	G	C
9	chr9_81009573	0	81009573	T	G
9	chr9_81088029	0	81088029	G	C
9	chr9_81217454	0	81217454	C	A
9	chr9_81317923	0	81317923	A	C
9	chr9_81333111	0	81333111	G	T
9	chr9_81338813	0	81338813	G	C
9	chr9_81350490	0	81350490	G	C
9	chr9_81388096	0	81388096	T	G
9	chr9_81414056	0	81414056	G	C
9	chr9_81518314	0	81518314	G	C
9	chr9_81618942	0	81618942	G	C
9	chr9_81642711	0	81642711	G	C
9	chr9_81682835	0	81682835	T	G
9	chr9_81683399	0	81683399	G	T
9	chr9_81689658	0	81689658	T	G
9	chr9_81763775	0	81763775	G	C
9	chr9_81796127	0	81796127	T	A
9	chr9_81806633	0	81806633	A	C
9	chr9_81811460	0	81811460	G	C
9	chr9_81931857	0	81931857	C	G
9	chr9_81934492	0	81934492	G	T
9	chr9_81937103	0	81937103	G	T
9	chr9_81948403	0	81948403	A	T
9	chr9_81949635	0	81949635	G	C
9	chr9_82005409	0	82005409	G	T
9	chr9_82031475	0	82031475	C	G
9	chr9_82053127	0	82053127	T	G
9	chr9_82127079	0	82127079	T	A
9	chr9_82129252	0	82129252	A	T
9	chr9_82155584	0	82155584	G	C
9	chr9_82185128	0	82185128	G	C
9	chr9_82205751	0	82205751	G	C
9	chr9_82270328	0	82270328	G	T
9	chr9_82275460	0	82275460	T	G
9	chr9_82293865	0	82293865	G	C
9	chr9_82300327	0	82300327	A	T
9	chr9_82305075	0	82305075	C	A
9	chr9_82340493	0	82340493	G	T
9	chr9_82352881	0	82352881	C	A
9	chr9_82358489	0	82358489	G	T
9	chr9_82379369	0	82379369	C	G
9	chr9_82404287	0	82404287	G	C
9	chr9_82418813	0	82418813	A	C
9	chr9_82447101	0	82447101	G	T
9	chr9_82466651	0	82466651	G	C
9	chr9_82476539	0	82476539	G	T
9	chr9_82530554	0	82530554	G	C
9	chr9_82541744	0	82541744	G	T
9	chr9_82551877	0	82551877	G	C
9	chr9_82585450	0	82585450	C	G
9	chr9_82608515	0	82608515	G	T
9	chr9_82615684	0	82615684	C	G
9	chr9_82660086	0	82660086	G	C
9	chr9_82687452	0	82687452	A	C
9	chr9_82697703	0	82697703	C	G
9	chr9_82702195	0	82702195	C	G
9	chr9_82737034	0	82737034	G	C
9	chr9_82740390	0	82740390	G	T
9	chr9_82749420	0	82749420	G	C
9	chr9_82753388	0	82753388	C	G
9	chr9_82762473	0	82762473	C	G
9	chr9_82767497	0	82767497	T	G
9	chr9_82774272	0	82774272	G	T
9	chr9_82853031	0	82853031	G	T
9	chr9_82872209	0	82872209	A	C
9	chr9_82872918	0	82872918	C	G
9	chr9_82956279	0	82956279	G	C
9	chr9_82962339	0	82962339	A	T
9	chr9_83080986	0	83080986	A	C
9	chr9_83098186	0	83098186	A	C
9	chr9_83110954	0	83110954	A	C
9	chr9_83131031	0	83131031	T	G
9	chr9_83160576	0	83160576	G	C
9	chr9_83169873	0	83169873	T	A
9	chr9_83188323	0	83188323	C	A
9	chr9_83193218	0	83193218	C	G
9	chr9_83209210	0	83209210	C	G
9	chr9_83250006	0	83250006	A	C
9	chr9_83437050	0	83437050	C	G
9	chr9_83510599	0	83510599	T	G
9	chr9_83511266	0	83511266	A	C
10	chr10_291352	0	291352	T	G
10	chr10_291965	0	291965	G	T
10	chr10_319316	0	319316	A	T
10	chr10_336696	0	336696	A	C
10	chr10_347790	0	347790	C	G
10	chr10_352820	0	352820	A	T
10	chr10_365362	0	365362	A	C
10	chr10_369319	0	369319	T	A
10	chr10_377677	0	377677	A	T
10	chr10_394639	0	394639	G	T
10	chr10_396680	0	396680	A	T
10	chr10_409836	0	409836	C	G
10	chr10_413676	0	413676	A	T
10	chr10_417155	0	417155	G	C
10	chr10_419187	0	419187	C	A
10	chr10_439687	0	439687	T	A
10	chr10_439979	0	439979	C	A
10	chr10_445077	0	445077	C	G
10	chr10_470602	0	470602	C	G
10	chr10_472399	0	472399	C	G
10	chr10_488087	0	488087	T	G
10	chr10_490480	0	490480	G	T
10	chr10_492093	0	492093	T	A
10	chr10_517642	0	517642	G	T
10	chr10_534903	0	534903	G	C
10	chr10_557180	0	557180	G	C
10	chr10_577941	0	577941	C	G
10	chr10_600464	0	600464	G	C
10	chr10_600518	0	600518	C	G
10	chr10_601654	0	601654	T	A
10	chr10_604079	0	604079	G	C
10	chr10_604281	0	604281	C	G
10	chr10_631029	0	631029	G	C
10	chr10_706015	0	706015	C	G
10	chr10_724154	0	724154	G	C
10	chr10_738879	0	738879	A	C
10	chr10_740617	0	740617	C	G
10	chr10_746903	0	746903	C	G
10	chr10_777741	0	777741	C	G
10	chr10_796743	0	796743	G	T
10	chr10_809523	0	809523	T	G
10	chr10_811310	0	811310	G	T
10	chr10_823829	0	823829	C	G
10	chr10_826559	0	826559	G	C
10	chr10_851428	0	851428	T	G
10	chr10_854851	0	854851	C	G
10	chr10_862425	0	862425	A	C
10	chr10_865016	0	865016	A	C
10	chr10_867170	0	867170	A	C
10	chr10_867575	0	867575	C	A
10	chr10_885357	0	885357	T	A
10	chr10_900444	0	900444	A	T
10	chr10_903231	0	903231	G	T
10	chr10_921577	0	921577	G	T
10	chr10_955957	0	955957	C	G
10	chr10_973153	0	973153	C	G
10	chr10_989625	0	989625	A	T
10	chr10_999967	0	999967	G	T
10	chr10_1057957	0	1057957	C	A
10	chr10_1079221	0	1079221	C	G
10	chr10_1088169	0	1088169	G	T
10	chr10_1100301	0	1100301	C	G
10	chr10_1116641	0	1116641	T	G
10	chr10_1164236	0	1164236	C	G
10	chr10_1173930	0	1173930	C	G
10	chr10_1182255	0	1182255	C	A
10	chr10_1182821	0	1182821	A	C
10	chr10_1219990	0	1219990	T	G
10	chr10_1227088	0	1227088	A	T
10	chr10_1262430	0	1262430	T	G
10	chr10_1271105	0	1271105	C	A
10	chr10_1282579	0	1282579	C	G
10	chr10_1293436	0	1293436	T	A
10	chr10_1295248	0	1295248	T	G
10	chr10_1308274	0	1308274	T	G
10	chr10_1332386	0	1332386	A	C
10	chr10_1345416	0	1345416	A	C
10	chr10_1397025	0	1397025	A	C
10	chr10_1402003	0	1402003	A	C
10	chr10_1441664	0	1441664	A	T
10	chr10_1446857	0	1446857	G	C
10	chr10_1456143	0	1456143	G	C
10	chr10_1461573	0	1461573	G	C
10	chr10_1521911	0	1521911	G	C
10	chr10_1574280	0	1574280	T	G
10	chr10_1588834	0	1588834	T	G
10	chr10_1595962	0	1595962	C	A
10	chr10_1602181	0	1602181	C	G
10	chr10_1614064	0	1614064	T	G
10	chr10_1645435	0	1645435	A	T
10	chr10_1649268	0	1649268	G	T
10	chr10_1659060	0	1659060	A	T
10	chr10_1672049	0	1672049	C	G
10	chr10_1678040	0	1678040	C	A
10	chr10_1696329	0	1696329	G	T
10	chr10_1702751	0	1702751	G	C
10	chr10_1705072	0	1705072	A	C
10	chr10_1705637	0	1705637	C	G
10	chr10_1738423	0	1738423	G	T
10	chr10_1740773	0	1740773	C	A
10	chr10_1768403	0	1768403	G	C
10	chr10_1785070	0	1785070	G	T
10	chr10_1788271	0	1788271	G	C
10	chr10_1802531	0	1802531	A	C
10	chr10_1813930	0	1813930	G	C
10	chr10_1845098	0	1845098	G	C
10	chr10_1859023	0	1859023	C	G
10	chr10_1867425	0	1867425	C	A
10	chr10_1869549	0	1869549	C	A
10	chr10_1873302	0	1873302	G	T
10	chr10_1886324	0	1886324	G	C
10	chr10_1914372	0	1914372	A	C
10	chr10_1938869	0	1938869	A	C
10	chr10_1940473	0	1940473	G	C
10	chr10_1973054	0	1973054	C	G
10	chr10_2022855	0	2022855	A	C
10	chr10_2025050	0	2025050	G	T
10	chr10_2040790	0	2040790	G	T
10	chr10_2051174	0	2051174	T	G
10	chr10_2060453	0	2060453	G	C
10	chr10_2065509	0	2065509	A	C
10	chr10_2069036	0	2069036	C	G
10	chr10_2079202	0	2079202	G	C
10	chr10_2107209	0	2107209	C	G
10	chr10_2126930	0	2126930	T	A
10	chr10_2129379	0	2129379	G	C
10	chr10_2150335	0	2150335	T	G
10	chr10_2162567	0	2162567	C	G
10	chr10_2177382	0	2177382	G	C
10	chr10_2195700	0	2195700	T	G
10	chr10_2211825	0	2211825	C	A
10	chr10_2264610	0	2264610	C	A
10	chr10_2282371	0	2282371	G	C
10	chr10_2296763	0	2296763	C	G
10	chr10_2355974	0	2355974	A	T
10	chr10_2361989	0	2361989	A	C
10	chr10_2366813	0	2366813	T	G
10	chr10_2371519	0	2371519	A	C
10	chr10_2395723	0	2395723	T	G
10	chr10_2399859	0	2399859	A	C
10	chr10_2401138	0	2401138	C	G
10	chr10_2401877	0	2401877	A	T
10	chr10_2413079	0	2413079	G	C
10	chr10_2472267	0	2472267	G	C
10	chr10_2487304	0	2487304	T	G
10	chr10_2497841	0	2497841	G	C
10	chr10_2565245	0	2565245	T	G
10	chr10_2567691	0	2567691	T	G
10	chr10_2571075	0	2571075	C	G
10	chr10_2576747	0	2576747	G	C
10	chr10_2578300	0	2578300	A	C
10	chr10_2601825	0	2601825	G	T
10	chr10_2614402	0	2614402	G	C
10	chr10_2637443	0	2637443	C	A
10	chr10_2659914	0	2659914	A	C
10	chr10_2683289	0	2683289	T	G
10	chr10_2739401	0	2739401	C	G
10	chr10_2747613	0	2747613	A	C
10	chr10_2768265	0	2768265	C	A
10	chr10_2797601	0	2797601	C	G
10	chr10_2802404	0	2802404	C	A
10	chr10_2810306	0	2810306	A	C
10	chr10_2854982	0	2854982	G	C
10	chr10_2862667	0	2862667	G	T
10	chr10_2888403	0	2888403	C	G
10	chr10_2892383	0	2892383	C	G
10	chr10_2914189	0	2914189	C	G
10	chr10_2922734	0	2922734	C	A
10	chr10_2932986	0	2932986	C	G
10	chr10_2937245	0	2937245	A	C
10	chr10_2952849	0	2952849	G	C
10	chr10_2986718	0	2986718	G	T
10	chr10_2996231	0	2996231	G	C
10	chr10_3025348	0	3025348	A	C
10	chr10_3028999	0	3028999	G	C
10	chr10_3046438	0	3046438	A	C
10	chr10_3055724	0	3055724	C	A
10	chr10_3123024	0	3123024	G	T
10	chr10_3133865	0	3133865	G	C
10	chr10_3146107	0	3146107	C	G
10	chr10_3148671	0	3148671	A	T
10	chr10_3171398	0	3171398	G	C
10	chr10_3176304	0	3176304	G	C
10	chr10_3188856	0	3188856	C	A
10	chr10_3228730	0	3228730	A	C
10	chr10_3234406	0	3234406	C	G
10	chr10_3238264	0	3238264	C	G
10	chr10_3249916	0	3249916	C	G
10	chr10_3272379	0	3272379	G	T
10	chr10_3277110	0	3277110	A	C
10	chr10_3283230	0	3283230	A	T
10	chr10_3343678	0	3343678	G	T
10	chr10_3346734	0	3346734	A	C
10	chr10_3361545	0	3361545	G	C
10	chr10_3365103	0	3365103	C	A
10	chr10_3368436	0	3368436	C	A
10	chr10_3371119	0	3371119	T	G
10	chr10_3379306	0	3379306	A	C
10	chr10_3391310	0	3391310	T	G
10	chr10_3399298	0	3399298	C	G
10	chr10_3471444	0	3471444	C	G
10	chr10_3473636	0	3473636	T	G
10	chr10_3503273	0	3503273	C	A
10	chr10_3513487	0	3513487	G	C
10	chr10_3585538	0	3585538	G	T
10	chr10_3588618	0	3588618	T	G
10	chr10_3592075	0	3592075	G	C
10	chr10_3645248	0	3645248	C	G
10	chr10_3654449	0	3654449	G	T
10	chr10_3669509	0	3669509	A	C
10	chr10_3736696	0	3736696	G	T
10	chr10_3793787	0	3793787	C	G
10	chr10_3803759	0	3803759	C	G
10	chr10_3806209	0	3806209	T	A
10	chr10_3863473	0	3863473	G	C
10	chr10_3874736	0	3874736	A	T
10	chr10_3884469	0	3884469	C	A
10	chr10_3888789	0	3888789	G	C
10	chr10_3909529	0	3909529	C	A
10	chr10_3976083	0	3976083	G	C
10	chr10_4004365	0	4004365	G	C
10	chr10_4019357	0	4019357	C	G
10	chr10_4049769	0	4049769	T	G
10	chr10_4068133	0	4068133	G	C
10	chr10_4072380	0	4072380	G	T
10	chr10_4082904	0	4082904	G	C
10	chr10_4099727	0	4099727	C	G
10	chr10_4102882	0	4102882	T	A
10	chr10_4113916	0	4113916	G	T
10	chr10_4126228	0	4126228	A	T
10	chr10_4156252	0	4156252	G	C
10	chr10_4156475	0	4156475	A	C
10	chr10_4174575	0	4174575	C	A
10	chr10_4182554	0	4182554	A	T
10	chr10_4187352	0	4187352	G	T
10	chr10_4220704	0	4220704	T	G
10	chr10_4223998	0	4223998	A	C
10	chr10_4230070	0	4230070	A	C
10	chr10_4234612	0	4234612	C	A
10	chr10_4268429	0	4268429	C	G
10	chr10_4272089	0	4272089	A	C
10	chr10_4307542	0	4307542	G	T
10	chr10_4328328	0	4328328	C	A
10	chr10_4340180	0	4340180	C	G
10	chr10_4341296	0	4341296	T	G
10	chr10_4352453	0	4352453	C	G
10	chr10_4356295	0	4356295	G	C
10	chr10_4361793	0	4361793	C	G
10	chr10_4376964	0	4376964	C	A
10	chr10_4402146	0	4402146	A	C
10	chr10_4405443	0	4405443	A	C
10	chr10_4405922	0	4405922	G	C
10	chr10_4409492	0	4409492	G	T
10	chr10_4439127	0	4439127	G	C
10	chr10_4507943	0	4507943	G	C
10	chr10_4533075	0	4533075	G	T
10	chr10_4555143	0	4555143	A	C
10	chr10_4557566	0	4557566	G	T
10	chr10_4559092	0	4559092	G	C
10	chr10_4574716	0	4574716	C	G
10	chr10_4579276	0	4579276	G	C
10	chr10_4627466	0	4627466	G	C
10	chr10_4628964	0	4628964	T	G
10	chr10_4640364	0	4640364	A	C
10	chr10_4660418	0	4660418	A	T
10	chr10_4669738	0	4669738	T	G
10	chr10_4669947	0	4669947	C	G
10	chr10_4679553	0	4679553	C	A
10	chr10_4687584	0	4687584	C	A
10	chr10_4701368	0	4701368	C	A
10	chr10_4701530	0	4701530	A	C
10	chr10_4706860	0	4706860	T	A
10	chr10_4721479	0	4721479	C	G
10	chr10_4740647	0	4740647	C	A
10	chr10_4757147	0	4757147	A	T
10	chr10_4782038	0	4782038	G	T
10	chr10_4782424	0	4782424	G	T
10	chr10_4794446	0	4794446	C	A
10	chr10_4826775	0	4826775	C	G
10	chr10_4834504	0	4834504	A	C
10	chr10_4835571	0	4835571	A	C
10	chr10_4841219	0	4841219	A	C
10	chr10_4866902	0	4866902	T	A
10	chr10_4879708	0	4879708	G	T
10	chr10_4893079	0	4893079	T	G
10	chr10_4896921	0	4896921	G	C
10	chr10_4899938	0	4899938	C	G
10	chr10_4904321	0	4904321	T	G
10	chr10_4904934	0	4904934	C	A
10	chr10_4924541	0	4924541	C	G
10	chr10_4968713	0	4968713	C	G
10	chr10_4977173	0	4977173	C	G
10	chr10_4992671	0	4992671	A	T
10	chr10_5015110	0	5015110	C	G
10	chr10_5023394	0	5023394	T	G
10	chr10_5041601	0	5041601	G	C
10	chr10_5044676	0	5044676	G	C
10	chr10_5052983	0	5052983	T	A
10	chr10_5080114	0	5080114	A	T
10	chr10_5118548	0	5118548	G	C
10	chr10_5142666	0	5142666	T	G
10	chr10_5148549	0	5148549	C	G
10	chr10_5157044	0	5157044	C	G
10	chr10_5171846	0	5171846	T	G
10	chr10_5179411	0	5179411	G	C
10	chr10_5197727	0	5197727	G	T
10	chr10_5223319	0	5223319	G	C
10	chr10_5264541	0	5264541	T	G
10	chr10_5270798	0	5270798	C	A
10	chr10_5279516	0	5279516	C	G
10	chr10_5332452	0	5332452	A	C
10	chr10_5343494	0	5343494	G	C
10	chr10_5348961	0	5348961	G	T
10	chr10_5352999	0	5352999	G	T
10	chr10_5395917	0	5395917	C	G
10	chr10_5402895	0	5402895	T	G
10	chr10_5443632	0	5443632	A	C
10	chr10_5445828	0	5445828	T	G
10	chr10_5458098	0	5458098	C	G
10	chr10_5476182	0	5476182	C	A
10	chr10_5488953	0	5488953	C	A
10	chr10_5492590	0	5492590	T	A
10	chr10_5506304	0	5506304	C	A
10	chr10_5531529	0	5531529	G	T
10	chr10_5534732	0	5534732	C	G
10	chr10_5547388	0	5547388	C	A
10	chr10_5550900	0	5550900	C	G
10	chr10_5560596	0	5560596	G	C
10	chr10_5596272	0	5596272	G	C
10	chr10_5618519	0	5618519	A	T
10	chr10_5648732	0	5648732	C	A
10	chr10_5664811	0	5664811	A	C
10	chr10_5683939	0	5683939	C	A
10	chr10_5691402	0	5691402	G	T
10	chr10_5701392	0	5701392	C	A
10	chr10_5709313	0	5709313	C	G
10	chr10_5717741	0	5717741	A	T
10	chr10_5724640	0	5724640	C	G
10	chr10_5737544	0	5737544	G	C
10	chr10_5739157	0	5739157	C	A
10	chr10_5780419	0	5780419	C	G
10	chr10_5855434	0	5855434	C	G
10	chr10_5876971	0	5876971	G	T
10	chr10_5894680	0	5894680	A	T
10	chr10_5920877	0	5920877	T	A
10	chr10_5926820	0	5926820	G	T
10	chr10_5986494	0	5986494	G	T
10	chr10_5988790	0	5988790	C	G
10	chr10_5991837	0	5991837	A	T
10	chr10_6001871	0	6001871	A	C
10	chr10_6024369	0	6024369	C	G
10	chr10_6034706	0	6034706	A	C
10	chr10_6043974	0	6043974	T	G
10	chr10_6059150	0	6059150	G	C
10	chr10_6061130	0	6061130	G	C
10	chr10_6063205	0	6063205	C	A
10	chr10_6081437	0	6081437	G	C
10	chr10_6093093	0	6093093	A	C
10	chr10_6159881	0	6159881	A	T
10	chr10_6188166	0	6188166	T	G
10	chr10_6202220	0	6202220	A	T
10	chr10_6229634	0	6229634	C	G
10	chr10_6277418	0	6277418	A	T
10	chr10_6293318	0	6293318	G	C
10	chr10_6296673	0	6296673	G	C
10	chr10_6306872	0	6306872	T	G
10	chr10_6406296	0	6406296	C	G
10	chr10_6449021	0	6449021	G	C
10	chr10_6450147	0	6450147	G	T
10	chr10_6457731	0	6457731	A	C
10	chr10_6478660	0	6478660	C	A
10	chr10_6485303	0	6485303	C	A
10	chr10_6486298	0	6486298	T	G
10	chr10_6487183	0	6487183	T	A
10	chr10_6493022	0	6493022	A	C
10	chr10_6493985	0	6493985	T	G
10	chr10_6519098	0	6519098	A	T
10	chr10_6525749	0	6525749	T	G
10	chr10_6526039	0	6526039	T	G
10	chr10_6531734	0	6531734	C	G
10	chr10_6536236	0	6536236	G	T
10	chr10_6546823	0	6546823	C	G
10	chr10_6554206	0	6554206	T	G
10	chr10_6561911	0	6561911	C	A
10	chr10_6568108	0	6568108	A	C
10	chr10_6588061	0	6588061	C	G
10	chr10_6589742	0	6589742	G	C
10	chr10_6617937	0	6617937	G	T
10	chr10_6627487	0	6627487	G	C
10	chr10_6654408	0	6654408	A	T
10	chr10_6671702	0	6671702	A	C
10	chr10_6697619	0	6697619	G	C
10	chr10_6702278	0	6702278	G	C
10	chr10_6721398	0	6721398	C	G
10	chr10_6745130	0	6745130	T	G
10	chr10_6747338	0	6747338	C	A
10	chr10_6786167	0	6786167	G	T
10	chr10_6797273	0	6797273	G	T
10	chr10_6816776	0	6816776	T	G
10	chr10_6920486	0	6920486	A	C
10	chr10_6931661	0	6931661	A	C
10	chr10_6962787	0	6962787	T	G
10	chr10_6992154	0	6992154	A	C
10	chr10_7012475	0	7012475	T	G
10	chr10_7012747	0	7012747	C	A
10	chr10_7020436	0	7020436	C	A
10	chr10_7079541	0	7079541	A	T
10	chr10_7080254	0	7080254	A	C
10	chr10_7086624	0	7086624	C	G
10	chr10_7097825	0	7097825	A	C
10	chr10_7112165	0	7112165	C	G
10	chr10_7116902	0	7116902	A	C
10	chr10_7146151	0	7146151	G	T
10	chr10_7161312	0	7161312	T	A
10	chr10_7183455	0	7183455	A	C
10	chr10_7200083	0	7200083	A	C
10	chr10_7202996	0	7202996	C	A
10	chr10_7219767	0	7219767	C	A
10	chr10_7265812	0	7265812	C	G
10	chr10_7268298	0	7268298	G	C
10	chr10_7271598	0	7271598	T	A
10	chr10_7286932	0	7286932	A	C
10	chr10_7292329	0	7292329	A	T
10	chr10_7302215	0	7302215	A	C
10	chr10_7312529	0	7312529	T	G
10	chr10_7314983	0	7314983	C	A
10	chr10_7352427	0	7352427	G	T
10	chr10_7379583	0	7379583	C	A
10	chr10_7388538	0	7388538	G	C
10	chr10_7397394	0	7397394	C	A
10	chr10_7403721	0	7403721	T	A
10	chr10_7420805	0	7420805	G	C
10	chr10_7457076	0	7457076	A	T
10	chr10_7466065	0	7466065	A	C
10	chr10_7493367	0	7493367	A	C
10	chr10_7495519	0	7495519	A	C
10	chr10_7521425	0	7521425	A	C
10	chr10_7529836	0	7529836	A	T
10	chr10_7531612	0	7531612	G	T
10	chr10_7561755	0	7561755	A	T
10	chr10_7615440	0	7615440	C	A
10	chr10_7651987	0	7651987	T	A
10	chr10_7652981	0	7652981	T	A
10	chr10_7653501	0	7653501	C	G
10	chr10_7654315	0	7654315	G	T
10	chr10_7665410	0	7665410	C	G
10	chr10_7678882	0	7678882	T	G
10	chr10_7687797	0	7687797	C	A
10	chr10_7700580	0	7700580	C	A
10	chr10_7708760	0	7708760	G	C
10	chr10_7723113	0	7723113	A	T
10	chr10_7727937	0	7727937	C	A
10	chr10_7777592	0	7777592	C	G
10	chr10_7782694	0	7782694	A	C
10	chr10_7833042	0	7833042	T	A
10	chr10_7837713	0	7837713	G	T
10	chr10_7955605	0	7955605	A	C
10	chr10_7998440	0	7998440	A	C
10	chr10_8002390	0	8002390	G	C
10	chr10_8035651	0	8035651	C	G
10	chr10_8044157	0	8044157	A	C
10	chr10_8096470	0	8096470	A	C
10	chr10_8140270	0	8140270	C	G
10	chr10_8146379	0	8146379	T	G
10	chr10_8231481	0	8231481	A	C
10	chr10_8260038	0	8260038	C	G
10	chr10_8291103	0	8291103	T	G
10	chr10_8305252	0	8305252	C	G
10	chr10_8317946	0	8317946	G	C
10	chr10_8328035	0	8328035	C	A
10	chr10_8387455	0	8387455	G	C
10	chr10_8396316	0	8396316	C	G
10	chr10_8403670	0	8403670	T	A
10	chr10_8413141	0	8413141	A	T
10	chr10_8440296	0	8440296	C	G
10	chr10_8458618	0	8458618	T	A
10	chr10_8460302	0	8460302	A	T
10	chr10_8465406	0	8465406	G	C
10	chr10_8466803	0	8466803	G	T
10	chr10_8481472	0	8481472	C	A
10	chr10_8556874	0	8556874	G	T
10	chr10_8562572	0	8562572	A	C
10	chr10_8577478	0	8577478	G	C
10	chr10_8604931	0	8604931	A	C
10	chr10_8614747	0	8614747	C	G
10	chr10_8626987	0	8626987	G	T
10	chr10_8628406	0	8628406	C	G
10	chr10_8635553	0	8635553	G	T
10	chr10_8660116	0	8660116	T	A
10	chr10_8676022	0	8676022	T	A
10	chr10_8750478	0	8750478	C	A
10	chr10_8776606	0	8776606	C	A
10	chr10_8783525	0	8783525	G	T
10	chr10_8788633	0	8788633	G	T
10	chr10_8804184	0	8804184	C	A
10	chr10_8809803	0	8809803	G	T
10	chr10_8853408	0	8853408	A	C
10	chr10_8854487	0	8854487	G	C
10	chr10_8864731	0	8864731	G	T
10	chr10_8874421	0	8874421	G	T
10	chr10_8885084	0	8885084	G	T
10	chr10_8890793	0	8890793	G	C
10	chr10_8896462	0	8896462	A	T
10	chr10_8897724	0	8897724	G	C
10	chr10_8912513	0	8912513	A	C
10	chr10_8912823	0	8912823	T	A
10	chr10_8934199	0	8934199	A	C
10	chr10_8946240	0	8946240	G	T
10	chr10_8993283	0	8993283	G	C
10	chr10_8993360	0	8993360	C	A
10	chr10_9009898	0	9009898	G	C
10	chr10_9015244	0	9015244	G	C
10	chr10_9025226	0	9025226	T	A
10	chr10_9054598	0	9054598	G	T
10	chr10_9104575	0	9104575	A	T
10	chr10_9108215	0	9108215	T	G
10	chr10_9133560	0	9133560	A	T
10	chr10_9148712	0	9148712	T	G
10	chr10_9150312	0	9150312	G	T
10	chr10_9156918	0	9156918	T	G
10	chr10_9158108	0	9158108	T	A
10	chr10_9172642	0	9172642	T	G
10	chr10_9175080	0	9175080	A	T
10	chr10_9177961	0	9177961	C	G
10	chr10_9179198	0	9179198	G	C
10	chr10_9200055	0	9200055	G	C
10	chr10_9206896	0	9206896	C	G
10	chr10_9218475	0	9218475	G	T
10	chr10_9245250	0	9245250	G	C
10	chr10_9249402	0	9249402	G	C
10	chr10_9254145	0	9254145	C	G
10	chr10_9259476	0	9259476	G	C
10	chr10_9260471	0	9260471	G	C
10	chr10_9260525	0	9260525	C	G
10	chr10_9292039	0	9292039	A	T
10	chr10_9294223	0	9294223	T	A
10	chr10_9300004	0	9300004	C	G
10	chr10_9302443	0	9302443	G	C
10	chr10_9313461	0	9313461	G	C
10	chr10_9317266	0	9317266	T	A
10	chr10_9318824	0	9318824	G	C
10	chr10_9360088	0	9360088	G	C
10	chr10_9376372	0	9376372	C	A
10	chr10_9385623	0	9385623	A	T
10	chr10_9389021	0	9389021	G	T
10	chr10_9403047	0	9403047	G	C
10	chr10_9427653	0	9427653	C	A
10	chr10_9442910	0	9442910	C	A
10	chr10_9485698	0	9485698	C	G
10	chr10_9509691	0	9509691	T	A
10	chr10_9512185	0	9512185	G	C
10	chr10_9528694	0	9528694	A	C
10	chr10_9622999	0	9622999	G	T
10	chr10_9624353	0	9624353	A	T
10	chr10_9667587	0	9667587	C	G
10	chr10_9701573	0	9701573	A	C
10	chr10_9704000	0	9704000	A	C
10	chr10_9706505	0	9706505	A	C
10	chr10_9746004	0	9746004	G	C
10	chr10_9761712	0	9761712	C	A
10	chr10_9764003	0	9764003	A	C
10	chr10_9772292	0	9772292	C	A
10	chr10_9774172	0	9774172	G	C
10	chr10_9777527	0	9777527	T	A
10	chr10_9787448	0	9787448	C	G
10	chr10_9795160	0	9795160	C	G
10	chr10_9829520	0	9829520	A	C
10	chr10_9866844	0	9866844	T	A
10	chr10_9870593	0	9870593	G	T
10	chr10_9947608	0	9947608	A	T
10	chr10_9984161	0	9984161	C	G
10	chr10_9988782	0	9988782	G	T
10	chr10_10017440	0	10017440	T	A
10	chr10_10027686	0	10027686	C	G
10	chr10_10096199	0	10096199	C	G
10	chr10_10128884	0	10128884	G	C
10	chr10_10178976	0	10178976	T	G
10	chr10_10211150	0	10211150	A	C
10	chr10_10220697	0	10220697	G	C
10	chr10_10233056	0	10233056	C	A
10	chr10_10278649	0	10278649	A	C
10	chr10_10313625	0	10313625	C	G
10	chr10_10387308	0	10387308	T	G
10	chr10_10431332	0	10431332	T	A
10	chr10_10460660	0	10460660	A	C
10	chr10_10462341	0	10462341	G	C
10	chr10_10466880	0	10466880	G	T
10	chr10_10471717	0	10471717	T	G
10	chr10_10494067	0	10494067	C	G
10	chr10_10510144	0	10510144	G	C
10	chr10_10520339	0	10520339	G	T
10	chr10_10528221	0	10528221	A	T
10	chr10_10536244	0	10536244	T	G
10	chr10_10538242	0	10538242	G	C
10	chr10_10540816	0	10540816	C	G
10	chr10_10546682	0	10546682	C	G
10	chr10_10551347	0	10551347	G	T
10	chr10_10585569	0	10585569	A	T
10	chr10_10599461	0	10599461	A	T
10	chr10_10600510	0	10600510	A	T
10	chr10_10608555	0	10608555	A	C
10	chr10_10611608	0	10611608	G	C
10	chr10_10630420	0	10630420	G	C
10	chr10_10634182	0	10634182	G	C
10	chr10_10660467	0	10660467	T	G
10	chr10_10710357	0	10710357	A	C
10	chr10_10732324	0	10732324	C	G
10	chr10_10748558	0	10748558	C	G
10	chr10_10757466	0	10757466	C	G
10	chr10_10766320	0	10766320	A	C
10	chr10_10796163	0	10796163	T	G
10	chr10_10799982	0	10799982	G	T
10	chr10_10808963	0	10808963	C	A
10	chr10_10833932	0	10833932	C	G
10	chr10_10858194	0	10858194	G	C
10	chr10_10888137	0	10888137	A	C
10	chr10_10890471	0	10890471	C	A
10	chr10_10917066	0	10917066	C	G
10	chr10_10918394	0	10918394	C	G
10	chr10_10923541	0	10923541	G	T
10	chr10_10971734	0	10971734	C	G
10	chr10_10975770	0	10975770	A	T
10	chr10_11016452	0	11016452	C	G
10	chr10_11047635	0	11047635	G	C
10	chr10_11052906	0	11052906	A	C
10	chr10_11058981	0	11058981	G	C
10	chr10_11059260	0	11059260	T	G
10	chr10_11080454	0	11080454	C	G
10	chr10_11108092	0	11108092	A	C
10	chr10_11123205	0	11123205	C	G
10	chr10_11141684	0	11141684	G	T
10	chr10_11157215	0	11157215	T	G
10	chr10_11171141	0	11171141	C	A
10	chr10_11182264	0	11182264	C	G
10	chr10_11230299	0	11230299	G	T
10	chr10_11230469	0	11230469	A	T
10	chr10_11284339	0	11284339	A	C
10	chr10_11284713	0	11284713	G	C
10	chr10_11305428	0	11305428	G	T
10	chr10_11315042	0	11315042	A	T
10	chr10_11342658	0	11342658	C	A
10	chr10_11345381	0	11345381	C	A
10	chr10_11347768	0	11347768	T	G
```
