## Supplementary File 2. Zonkey (Schubert et al. 2017) report for donkey specimen Ancient2. for "No genetic evidence yet for hinnies at Mazongshan (400-160 BCE), northwestern China": excl_ts.bim (part 3 of 5)

```
10	chr10_11373673	0	11373673	A	T
10	chr10_11382379	0	11382379	T	A
10	chr10_11384824	0	11384824	A	T
10	chr10_11388410	0	11388410	G	C
10	chr10_11401015	0	11401015	G	T
10	chr10_11410748	0	11410748	A	C
10	chr10_11420177	0	11420177	T	A
10	chr10_11421782	0	11421782	A	C
10	chr10_11425681	0	11425681	A	C
10	chr10_11465045	0	11465045	C	G
10	chr10_11470459	0	11470459	G	C
10	chr10_11475975	0	11475975	A	T
10	chr10_11482473	0	11482473	A	C
10	chr10_11497483	0	11497483	T	A
10	chr10_11499457	0	11499457	G	T
10	chr10_11509304	0	11509304	T	A
10	chr10_11528752	0	11528752	A	C
10	chr10_11542185	0	11542185	C	G
10	chr10_11545023	0	11545023	C	G
10	chr10_11561712	0	11561712	C	A
10	chr10_11566064	0	11566064	C	G
10	chr10_11566237	0	11566237	A	C
10	chr10_11581023	0	11581023	A	C
10	chr10_11596966	0	11596966	A	T
10	chr10_11597773	0	11597773	C	G
10	chr10_11601252	0	11601252	C	A
10	chr10_11603766	0	11603766	A	T
10	chr10_11679551	0	11679551	T	A
10	chr10_11694116	0	11694116	T	G
10	chr10_11705964	0	11705964	T	G
10	chr10_11730147	0	11730147	T	A
10	chr10_11745756	0	11745756	C	A
10	chr10_11769922	0	11769922	A	C
10	chr10_11777958	0	11777958	C	A
10	chr10_11791224	0	11791224	C	G
10	chr10_11802758	0	11802758	A	T
10	chr10_11804391	0	11804391	G	T
10	chr10_11835502	0	11835502	G	C
10	chr10_11856886	0	11856886	T	G
10	chr10_11868140	0	11868140	T	A
10	chr10_11868429	0	11868429	C	A
10	chr10_11916304	0	11916304	G	T
10	chr10_11937245	0	11937245	C	G
10	chr10_11959304	0	11959304	G	T
10	chr10_11981891	0	11981891	T	A
10	chr10_12017503	0	12017503	G	C
10	chr10_12071596	0	12071596	C	G
10	chr10_12074267	0	12074267	G	T
10	chr10_12074556	0	12074556	T	G
10	chr10_12095611	0	12095611	C	G
10	chr10_12096637	0	12096637	G	T
10	chr10_12165808	0	12165808	C	G
10	chr10_12167084	0	12167084	C	A
10	chr10_12188499	0	12188499	G	C
10	chr10_12203720	0	12203720	T	G
10	chr10_12217078	0	12217078	T	G
10	chr10_12220845	0	12220845	T	A
10	chr10_12229362	0	12229362	G	C
10	chr10_12267478	0	12267478	A	C
10	chr10_12283244	0	12283244	A	T
10	chr10_12305455	0	12305455	C	A
10	chr10_12370127	0	12370127	C	A
10	chr10_12376773	0	12376773	T	G
10	chr10_12486203	0	12486203	G	T
10	chr10_12530705	0	12530705	A	C
10	chr10_12584277	0	12584277	C	G
10	chr10_12615694	0	12615694	G	T
10	chr10_12671296	0	12671296	A	T
10	chr10_12693364	0	12693364	G	T
10	chr10_12697970	0	12697970	T	A
10	chr10_12703192	0	12703192	G	T
10	chr10_12709230	0	12709230	G	C
10	chr10_12709698	0	12709698	G	C
10	chr10_12713259	0	12713259	T	A
10	chr10_12732937	0	12732937	C	A
10	chr10_12762013	0	12762013	A	T
10	chr10_12819840	0	12819840	T	A
10	chr10_12860220	0	12860220	A	T
10	chr10_12870097	0	12870097	T	A
10	chr10_12905374	0	12905374	A	C
10	chr10_12914511	0	12914511	A	C
10	chr10_12925765	0	12925765	G	T
10	chr10_12977531	0	12977531	A	T
10	chr10_13003216	0	13003216	T	G
10	chr10_13042679	0	13042679	G	T
10	chr10_13074204	0	13074204	T	G
10	chr10_13095250	0	13095250	T	G
10	chr10_13111448	0	13111448	G	C
10	chr10_13126234	0	13126234	C	A
10	chr10_13161089	0	13161089	T	G
10	chr10_13173170	0	13173170	C	G
10	chr10_13193608	0	13193608	G	C
10	chr10_13196213	0	13196213	G	T
10	chr10_13240831	0	13240831	T	G
10	chr10_13250219	0	13250219	A	T
10	chr10_13255414	0	13255414	C	A
10	chr10_13283813	0	13283813	C	G
10	chr10_13289831	0	13289831	A	T
10	chr10_13323325	0	13323325	A	C
10	chr10_13331241	0	13331241	C	A
10	chr10_13335126	0	13335126	T	G
10	chr10_13394867	0	13394867	A	C
10	chr10_13431797	0	13431797	G	C
10	chr10_13459815	0	13459815	C	G
10	chr10_13463970	0	13463970	G	C
10	chr10_13465254	0	13465254	G	C
10	chr10_13501737	0	13501737	G	T
10	chr10_13531463	0	13531463	T	A
10	chr10_13538892	0	13538892	G	T
10	chr10_13552202	0	13552202	T	G
10	chr10_13562823	0	13562823	A	C
10	chr10_13598383	0	13598383	A	C
10	chr10_13599409	0	13599409	C	G
10	chr10_13628212	0	13628212	A	T
10	chr10_13648092	0	13648092	G	T
10	chr10_13665026	0	13665026	A	C
10	chr10_13696921	0	13696921	C	G
10	chr10_13714121	0	13714121	T	G
10	chr10_13740530	0	13740530	G	T
10	chr10_13751731	0	13751731	G	C
10	chr10_13752380	0	13752380	A	C
10	chr10_13834649	0	13834649	A	T
10	chr10_13835455	0	13835455	T	G
10	chr10_13840745	0	13840745	T	A
10	chr10_13863302	0	13863302	A	C
10	chr10_13864323	0	13864323	G	C
10	chr10_13866123	0	13866123	A	C
10	chr10_13871691	0	13871691	C	G
10	chr10_13877492	0	13877492	T	G
10	chr10_13897506	0	13897506	A	T
10	chr10_13907322	0	13907322	C	A
10	chr10_13914351	0	13914351	G	T
10	chr10_13915623	0	13915623	C	A
10	chr10_13944379	0	13944379	A	C
10	chr10_13975885	0	13975885	T	G
10	chr10_13976376	0	13976376	G	C
10	chr10_13986662	0	13986662	A	C
10	chr10_14016708	0	14016708	T	A
10	chr10_14017921	0	14017921	T	A
10	chr10_14025679	0	14025679	G	T
10	chr10_14040834	0	14040834	T	A
10	chr10_14059493	0	14059493	A	C
10	chr10_14104036	0	14104036	G	T
10	chr10_14260207	0	14260207	C	G
10	chr10_14278324	0	14278324	A	C
10	chr10_14287775	0	14287775	C	A
10	chr10_14297342	0	14297342	T	A
10	chr10_14314425	0	14314425	T	G
10	chr10_14320997	0	14320997	C	G
10	chr10_14326735	0	14326735	G	T
10	chr10_14332106	0	14332106	A	C
10	chr10_14339167	0	14339167	G	C
10	chr10_14351387	0	14351387	A	C
10	chr10_14370346	0	14370346	T	G
10	chr10_14370909	0	14370909	A	T
10	chr10_14371152	0	14371152	G	C
10	chr10_14376262	0	14376262	T	A
10	chr10_14399407	0	14399407	A	T
10	chr10_14408414	0	14408414	G	C
10	chr10_14418719	0	14418719	T	G
10	chr10_14453879	0	14453879	C	G
10	chr10_14464413	0	14464413	T	G
10	chr10_14471818	0	14471818	A	T
10	chr10_14487399	0	14487399	G	T
10	chr10_14501670	0	14501670	C	A
10	chr10_14511374	0	14511374	A	T
10	chr10_14523895	0	14523895	C	A
10	chr10_14541408	0	14541408	A	T
10	chr10_14562648	0	14562648	C	G
10	chr10_14570799	0	14570799	G	C
10	chr10_14580198	0	14580198	T	A
10	chr10_14581489	0	14581489	A	T
10	chr10_14585143	0	14585143	G	C
10	chr10_14659621	0	14659621	C	A
10	chr10_14663374	0	14663374	A	T
10	chr10_14671665	0	14671665	G	T
10	chr10_14680283	0	14680283	A	C
10	chr10_14690023	0	14690023	G	C
10	chr10_14723604	0	14723604	G	T
10	chr10_14751779	0	14751779	C	G
10	chr10_14772071	0	14772071	C	G
10	chr10_14773893	0	14773893	T	A
10	chr10_14840384	0	14840384	T	G
10	chr10_14858944	0	14858944	G	C
10	chr10_14900681	0	14900681	T	G
10	chr10_14902941	0	14902941	G	T
10	chr10_14922265	0	14922265	C	A
10	chr10_14933494	0	14933494	C	A
10	chr10_14937874	0	14937874	T	A
10	chr10_14943943	0	14943943	A	C
10	chr10_14944765	0	14944765	T	A
10	chr10_14968204	0	14968204	C	A
10	chr10_14993209	0	14993209	C	G
10	chr10_15000255	0	15000255	C	G
10	chr10_15021407	0	15021407	A	C
10	chr10_15027460	0	15027460	C	A
10	chr10_15027539	0	15027539	C	A
10	chr10_15030231	0	15030231	T	A
10	chr10_15032063	0	15032063	G	T
10	chr10_15079716	0	15079716	G	T
10	chr10_15142998	0	15142998	C	G
10	chr10_15158071	0	15158071	T	G
10	chr10_15158987	0	15158987	G	T
10	chr10_15199125	0	15199125	G	C
10	chr10_15224948	0	15224948	C	G
10	chr10_15229780	0	15229780	G	T
10	chr10_15255995	0	15255995	C	G
10	chr10_15266328	0	15266328	C	G
10	chr10_15301279	0	15301279	T	G
10	chr10_15336883	0	15336883	T	G
10	chr10_15345449	0	15345449	T	G
10	chr10_15366884	0	15366884	C	G
10	chr10_15420795	0	15420795	A	T
10	chr10_15471665	0	15471665	G	C
10	chr10_15474825	0	15474825	G	T
10	chr10_15499151	0	15499151	C	A
10	chr10_15560512	0	15560512	C	G
10	chr10_15579647	0	15579647	T	G
10	chr10_15603160	0	15603160	C	G
10	chr10_15610470	0	15610470	C	G
10	chr10_15617684	0	15617684	G	T
10	chr10_15643751	0	15643751	C	G
10	chr10_15647553	0	15647553	G	C
10	chr10_15675230	0	15675230	C	G
10	chr10_15702979	0	15702979	T	G
10	chr10_15733073	0	15733073	G	C
10	chr10_15798581	0	15798581	T	A
10	chr10_15818471	0	15818471	G	T
10	chr10_15888212	0	15888212	C	A
10	chr10_15932820	0	15932820	G	C
10	chr10_15933615	0	15933615	G	C
10	chr10_15988699	0	15988699	C	G
10	chr10_16009558	0	16009558	A	C
10	chr10_16091114	0	16091114	G	T
10	chr10_16117224	0	16117224	G	T
10	chr10_16164988	0	16164988	T	G
10	chr10_16165078	0	16165078	G	C
10	chr10_16172142	0	16172142	C	G
10	chr10_16184978	0	16184978	C	A
10	chr10_16190352	0	16190352	C	G
10	chr10_16201502	0	16201502	G	C
10	chr10_16213820	0	16213820	A	C
10	chr10_16214635	0	16214635	C	G
10	chr10_16263839	0	16263839	A	C
10	chr10_16281697	0	16281697	G	C
10	chr10_16401680	0	16401680	A	C
10	chr10_16410209	0	16410209	C	G
10	chr10_16424197	0	16424197	A	T
10	chr10_16438110	0	16438110	T	G
10	chr10_16476283	0	16476283	G	C
10	chr10_16520946	0	16520946	G	T
10	chr10_16527573	0	16527573	G	T
10	chr10_16538418	0	16538418	T	A
10	chr10_16548338	0	16548338	C	G
10	chr10_16630146	0	16630146	C	A
10	chr10_16637229	0	16637229	T	A
10	chr10_16655227	0	16655227	T	G
10	chr10_16658806	0	16658806	C	G
10	chr10_16659958	0	16659958	G	C
10	chr10_16664374	0	16664374	G	T
10	chr10_16695428	0	16695428	A	C
10	chr10_16736371	0	16736371	G	C
10	chr10_16740414	0	16740414	G	T
10	chr10_16748887	0	16748887	C	A
10	chr10_16765469	0	16765469	G	T
10	chr10_16800439	0	16800439	T	A
10	chr10_16802469	0	16802469	A	C
10	chr10_16843104	0	16843104	T	A
10	chr10_16849056	0	16849056	G	C
10	chr10_16923088	0	16923088	A	C
10	chr10_16991886	0	16991886	G	C
10	chr10_17005493	0	17005493	C	G
10	chr10_17010262	0	17010262	A	C
10	chr10_17028940	0	17028940	G	T
10	chr10_17041227	0	17041227	G	T
10	chr10_17052825	0	17052825	T	G
10	chr10_17060958	0	17060958	G	C
10	chr10_17085854	0	17085854	A	C
10	chr10_17090481	0	17090481	C	G
10	chr10_17094549	0	17094549	T	A
10	chr10_17111954	0	17111954	G	T
10	chr10_17113668	0	17113668	C	A
10	chr10_17134372	0	17134372	G	T
10	chr10_17135855	0	17135855	C	G
10	chr10_17137417	0	17137417	C	G
10	chr10_17142648	0	17142648	T	A
10	chr10_17240766	0	17240766	C	A
10	chr10_17277075	0	17277075	A	T
10	chr10_17289430	0	17289430	C	G
10	chr10_17293114	0	17293114	A	C
10	chr10_17297060	0	17297060	T	G
10	chr10_17320729	0	17320729	G	C
10	chr10_17363353	0	17363353	C	G
10	chr10_17380734	0	17380734	G	C
10	chr10_17388789	0	17388789	G	T
10	chr10_17389761	0	17389761	A	C
10	chr10_17410258	0	17410258	A	T
10	chr10_17415273	0	17415273	C	A
10	chr10_17417699	0	17417699	T	G
10	chr10_17424100	0	17424100	C	G
10	chr10_17426061	0	17426061	C	G
10	chr10_17430094	0	17430094	G	C
10	chr10_17462976	0	17462976	C	A
10	chr10_17464847	0	17464847	A	C
10	chr10_17475129	0	17475129	A	C
10	chr10_17519125	0	17519125	G	C
10	chr10_17576434	0	17576434	A	C
10	chr10_17593015	0	17593015	C	A
10	chr10_17602524	0	17602524	G	T
10	chr10_17610092	0	17610092	C	A
10	chr10_17612203	0	17612203	C	G
10	chr10_17655294	0	17655294	T	G
10	chr10_17747507	0	17747507	C	G
10	chr10_17774255	0	17774255	A	C
10	chr10_17785825	0	17785825	T	G
10	chr10_17786883	0	17786883	T	G
10	chr10_17792026	0	17792026	A	C
10	chr10_17800433	0	17800433	T	G
10	chr10_17954111	0	17954111	C	G
10	chr10_17963494	0	17963494	C	G
10	chr10_17989227	0	17989227	T	A
10	chr10_18008549	0	18008549	G	T
10	chr10_18021128	0	18021128	C	G
10	chr10_18060946	0	18060946	T	G
10	chr10_18065112	0	18065112	G	C
10	chr10_18096374	0	18096374	C	A
10	chr10_18102228	0	18102228	C	G
10	chr10_18112422	0	18112422	C	A
10	chr10_18128498	0	18128498	A	C
10	chr10_18134107	0	18134107	C	A
10	chr10_18158931	0	18158931	A	C
10	chr10_18200460	0	18200460	G	T
10	chr10_18239117	0	18239117	C	G
10	chr10_18247015	0	18247015	C	G
10	chr10_18281315	0	18281315	G	C
10	chr10_18284186	0	18284186	G	T
10	chr10_18308701	0	18308701	A	T
10	chr10_18326704	0	18326704	C	G
10	chr10_18331280	0	18331280	C	G
10	chr10_18388322	0	18388322	A	C
10	chr10_18401348	0	18401348	C	A
10	chr10_18498682	0	18498682	C	A
10	chr10_18513550	0	18513550	T	G
10	chr10_18525355	0	18525355	C	G
10	chr10_18537675	0	18537675	C	A
10	chr10_18541581	0	18541581	C	A
10	chr10_18551225	0	18551225	G	T
10	chr10_18580982	0	18580982	T	G
10	chr10_18606900	0	18606900	G	C
10	chr10_18658490	0	18658490	G	C
10	chr10_18789843	0	18789843	C	A
10	chr10_18791165	0	18791165	G	C
10	chr10_18831018	0	18831018	G	T
10	chr10_18855791	0	18855791	G	C
10	chr10_18882668	0	18882668	G	C
10	chr10_18909140	0	18909140	T	G
10	chr10_18918527	0	18918527	C	A
10	chr10_18938451	0	18938451	T	G
10	chr10_18990037	0	18990037	C	G
10	chr10_18992263	0	18992263	G	C
10	chr10_19005052	0	19005052	T	A
10	chr10_19041726	0	19041726	G	C
10	chr10_19052726	0	19052726	T	G
10	chr10_19080938	0	19080938	T	G
10	chr10_19091841	0	19091841	T	A
10	chr10_19108279	0	19108279	C	G
10	chr10_19151119	0	19151119	C	G
10	chr10_19183778	0	19183778	G	T
10	chr10_19239414	0	19239414	A	T
10	chr10_19247820	0	19247820	C	G
10	chr10_19333213	0	19333213	A	C
10	chr10_19425847	0	19425847	C	G
10	chr10_19429980	0	19429980	G	T
10	chr10_19439510	0	19439510	G	C
10	chr10_19457600	0	19457600	C	G
10	chr10_19471451	0	19471451	G	C
10	chr10_19471918	0	19471918	A	C
10	chr10_19477645	0	19477645	G	C
10	chr10_19493671	0	19493671	G	C
10	chr10_19536502	0	19536502	C	A
10	chr10_19590405	0	19590405	A	C
10	chr10_19639415	0	19639415	A	C
10	chr10_19644737	0	19644737	G	T
10	chr10_19678754	0	19678754	G	T
10	chr10_19697037	0	19697037	G	C
10	chr10_19700035	0	19700035	T	A
10	chr10_19729022	0	19729022	G	C
10	chr10_19735673	0	19735673	G	C
10	chr10_19744705	0	19744705	T	G
10	chr10_19752393	0	19752393	G	C
10	chr10_19759278	0	19759278	C	A
10	chr10_19772601	0	19772601	T	G
10	chr10_19788686	0	19788686	C	A
10	chr10_19792317	0	19792317	T	A
10	chr10_19798953	0	19798953	A	C
10	chr10_19813932	0	19813932	G	T
10	chr10_19829883	0	19829883	A	C
10	chr10_19863842	0	19863842	A	T
10	chr10_19939936	0	19939936	T	G
10	chr10_19987233	0	19987233	A	C
10	chr10_19997601	0	19997601	C	G
10	chr10_20042518	0	20042518	C	G
10	chr10_20050346	0	20050346	T	G
10	chr10_20055181	0	20055181	G	C
10	chr10_20079731	0	20079731	C	A
10	chr10_20083510	0	20083510	C	A
10	chr10_20086250	0	20086250	T	G
10	chr10_20088225	0	20088225	C	A
10	chr10_20100792	0	20100792	G	C
10	chr10_20194070	0	20194070	G	T
10	chr10_20207008	0	20207008	T	A
10	chr10_20211067	0	20211067	A	C
10	chr10_20236507	0	20236507	G	T
10	chr10_20444527	0	20444527	G	T
10	chr10_20450926	0	20450926	C	G
10	chr10_20460005	0	20460005	C	A
10	chr10_20476800	0	20476800	A	T
10	chr10_20494046	0	20494046	C	G
10	chr10_20499740	0	20499740	G	T
10	chr10_20509050	0	20509050	A	C
10	chr10_20517890	0	20517890	T	A
10	chr10_20521370	0	20521370	T	A
10	chr10_20528444	0	20528444	C	A
10	chr10_20537531	0	20537531	G	C
10	chr10_20554295	0	20554295	T	A
10	chr10_20573763	0	20573763	T	A
10	chr10_20580374	0	20580374	T	G
10	chr10_20580560	0	20580560	C	G
10	chr10_20589428	0	20589428	C	G
10	chr10_20599899	0	20599899	A	C
10	chr10_20611835	0	20611835	T	A
10	chr10_20615924	0	20615924	C	A
10	chr10_20623137	0	20623137	T	A
10	chr10_20626335	0	20626335	A	T
10	chr10_20626899	0	20626899	A	T
10	chr10_20645729	0	20645729	G	C
10	chr10_20649140	0	20649140	A	C
10	chr10_20686405	0	20686405	C	A
10	chr10_20719500	0	20719500	A	C
10	chr10_20737816	0	20737816	C	G
10	chr10_20748106	0	20748106	A	T
10	chr10_20749944	0	20749944	G	T
10	chr10_20758588	0	20758588	C	A
10	chr10_20772164	0	20772164	G	T
10	chr10_20799222	0	20799222	C	A
10	chr10_20845250	0	20845250	C	A
10	chr10_20846688	0	20846688	T	G
10	chr10_20899682	0	20899682	G	C
10	chr10_20935095	0	20935095	G	C
10	chr10_20958567	0	20958567	A	C
10	chr10_20961026	0	20961026	G	C
10	chr10_21027801	0	21027801	T	A
10	chr10_21036554	0	21036554	A	T
10	chr10_21049597	0	21049597	C	G
10	chr10_21133504	0	21133504	G	C
10	chr10_21138481	0	21138481	T	G
10	chr10_21176615	0	21176615	A	C
10	chr10_21181559	0	21181559	G	C
10	chr10_21182385	0	21182385	T	G
10	chr10_21182872	0	21182872	T	G
10	chr10_21187135	0	21187135	A	C
10	chr10_21190710	0	21190710	G	C
10	chr10_21191434	0	21191434	G	T
10	chr10_21274405	0	21274405	C	A
10	chr10_21298586	0	21298586	A	C
10	chr10_21298735	0	21298735	A	C
10	chr10_21345154	0	21345154	C	G
10	chr10_21359402	0	21359402	G	C
10	chr10_21376178	0	21376178	C	G
10	chr10_21381568	0	21381568	T	G
10	chr10_21406847	0	21406847	G	C
10	chr10_21415551	0	21415551	T	G
10	chr10_21421822	0	21421822	C	A
10	chr10_21422074	0	21422074	A	T
10	chr10_21471004	0	21471004	T	G
10	chr10_21471213	0	21471213	C	G
10	chr10_21498738	0	21498738	T	G
10	chr10_21500467	0	21500467	T	A
10	chr10_21521289	0	21521289	C	A
10	chr10_21522246	0	21522246	A	C
10	chr10_21527269	0	21527269	T	G
10	chr10_21548686	0	21548686	C	A
10	chr10_21548913	0	21548913	A	C
10	chr10_21550907	0	21550907	A	C
10	chr10_21607683	0	21607683	A	T
10	chr10_21608077	0	21608077	A	C
10	chr10_21620536	0	21620536	G	C
10	chr10_21624080	0	21624080	A	C
10	chr10_21630611	0	21630611	C	G
10	chr10_21634557	0	21634557	C	A
10	chr10_21654918	0	21654918	T	G
10	chr10_21667130	0	21667130	A	C
10	chr10_21684880	0	21684880	T	A
10	chr10_21689300	0	21689300	T	G
10	chr10_21725076	0	21725076	G	T
10	chr10_21725219	0	21725219	C	A
10	chr10_21726804	0	21726804	G	T
10	chr10_21755044	0	21755044	G	T
10	chr10_21764064	0	21764064	A	C
10	chr10_21764788	0	21764788	C	G
10	chr10_21767403	0	21767403	G	C
10	chr10_21768143	0	21768143	C	G
10	chr10_21851015	0	21851015	T	G
10	chr10_21880515	0	21880515	T	A
10	chr10_21890777	0	21890777	G	T
10	chr10_21981116	0	21981116	A	T
10	chr10_21998069	0	21998069	G	T
10	chr10_22050722	0	22050722	G	C
10	chr10_22056640	0	22056640	G	C
10	chr10_22072950	0	22072950	C	A
10	chr10_22077784	0	22077784	T	G
10	chr10_22143366	0	22143366	G	C
10	chr10_22147578	0	22147578	C	A
10	chr10_22172697	0	22172697	C	A
10	chr10_22187598	0	22187598	C	G
10	chr10_22190636	0	22190636	T	G
10	chr10_22194417	0	22194417	C	A
10	chr10_22215591	0	22215591	A	T
10	chr10_22215634	0	22215634	C	G
10	chr10_22228565	0	22228565	G	T
10	chr10_22235164	0	22235164	G	T
10	chr10_22243387	0	22243387	G	C
10	chr10_22248951	0	22248951	A	C
10	chr10_22268703	0	22268703	C	A
10	chr10_22285005	0	22285005	T	G
10	chr10_22305457	0	22305457	C	G
10	chr10_22313540	0	22313540	C	A
10	chr10_22323414	0	22323414	C	A
10	chr10_22331292	0	22331292	C	G
10	chr10_22331787	0	22331787	G	C
10	chr10_22358043	0	22358043	G	T
10	chr10_22396814	0	22396814	G	C
10	chr10_22421406	0	22421406	A	T
10	chr10_22426215	0	22426215	C	G
10	chr10_22433579	0	22433579	C	A
10	chr10_22435393	0	22435393	G	T
10	chr10_22440094	0	22440094	G	T
10	chr10_22455726	0	22455726	C	A
10	chr10_22477695	0	22477695	A	C
10	chr10_22497758	0	22497758	G	T
10	chr10_22497956	0	22497956	C	A
10	chr10_22513927	0	22513927	C	G
10	chr10_22532851	0	22532851	T	G
10	chr10_22535721	0	22535721	C	G
10	chr10_22556755	0	22556755	G	C
10	chr10_22566906	0	22566906	A	T
10	chr10_22590757	0	22590757	A	C
10	chr10_22598667	0	22598667	A	T
10	chr10_22601586	0	22601586	T	A
10	chr10_22602036	0	22602036	G	T
10	chr10_22607826	0	22607826	T	G
10	chr10_22622294	0	22622294	A	T
10	chr10_22660845	0	22660845	C	A
10	chr10_22662344	0	22662344	G	T
10	chr10_22692404	0	22692404	G	C
10	chr10_22709387	0	22709387	T	A
10	chr10_22713506	0	22713506	T	A
10	chr10_22716267	0	22716267	G	T
10	chr10_22718388	0	22718388	G	T
10	chr10_22724859	0	22724859	G	C
10	chr10_22739515	0	22739515	G	C
10	chr10_22747997	0	22747997	A	C
10	chr10_22760037	0	22760037	G	C
10	chr10_22763506	0	22763506	C	G
10	chr10_22830263	0	22830263	G	T
10	chr10_22864228	0	22864228	C	A
10	chr10_22872255	0	22872255	G	T
10	chr10_22891076	0	22891076	T	G
10	chr10_22904001	0	22904001	G	C
10	chr10_22910091	0	22910091	G	T
10	chr10_22919196	0	22919196	G	C
10	chr10_22929383	0	22929383	G	C
10	chr10_22953431	0	22953431	C	G
10	chr10_22953763	0	22953763	A	C
10	chr10_22960875	0	22960875	A	C
10	chr10_22996068	0	22996068	C	G
10	chr10_23020894	0	23020894	G	T
10	chr10_23021265	0	23021265	G	T
10	chr10_23057172	0	23057172	G	T
10	chr10_23081820	0	23081820	T	G
10	chr10_23099562	0	23099562	A	T
10	chr10_23117153	0	23117153	A	C
10	chr10_23150255	0	23150255	C	A
10	chr10_23157406	0	23157406	C	G
10	chr10_23159042	0	23159042	C	A
10	chr10_23203481	0	23203481	C	A
10	chr10_23236202	0	23236202	A	T
10	chr10_23243754	0	23243754	T	G
10	chr10_23247056	0	23247056	A	T
10	chr10_23293269	0	23293269	G	T
10	chr10_23316978	0	23316978	C	G
10	chr10_23338511	0	23338511	A	T
10	chr10_23342289	0	23342289	G	T
10	chr10_23346203	0	23346203	C	A
10	chr10_23361377	0	23361377	G	C
10	chr10_23375624	0	23375624	G	T
10	chr10_23387931	0	23387931	C	A
10	chr10_23397965	0	23397965	C	A
10	chr10_23426017	0	23426017	G	C
10	chr10_23496317	0	23496317	C	G
10	chr10_23517876	0	23517876	A	C
10	chr10_23549794	0	23549794	A	T
10	chr10_23561623	0	23561623	A	C
10	chr10_23599242	0	23599242	G	C
10	chr10_23600255	0	23600255	C	G
10	chr10_23603733	0	23603733	A	T
10	chr10_23611995	0	23611995	T	G
10	chr10_23616241	0	23616241	A	T
10	chr10_23620293	0	23620293	A	C
10	chr10_23625466	0	23625466	C	A
10	chr10_23627316	0	23627316	A	C
10	chr10_23640878	0	23640878	G	C
10	chr10_23655519	0	23655519	C	G
10	chr10_23661823	0	23661823	G	C
10	chr10_23706752	0	23706752	C	A
10	chr10_23710868	0	23710868	C	A
10	chr10_23715402	0	23715402	G	T
10	chr10_23727832	0	23727832	C	A
10	chr10_23739514	0	23739514	T	A
10	chr10_23761421	0	23761421	T	G
10	chr10_23763890	0	23763890	A	C
10	chr10_23772539	0	23772539	A	C
10	chr10_23775502	0	23775502	T	G
10	chr10_23798002	0	23798002	C	A
10	chr10_23807948	0	23807948	A	C
10	chr10_23833894	0	23833894	A	T
10	chr10_23834964	0	23834964	A	C
10	chr10_23874675	0	23874675	C	A
10	chr10_23883117	0	23883117	A	C
10	chr10_23961936	0	23961936	A	T
10	chr10_23964099	0	23964099	A	C
10	chr10_23965124	0	23965124	A	T
10	chr10_23976640	0	23976640	C	A
10	chr10_23998346	0	23998346	G	T
10	chr10_24019876	0	24019876	C	G
10	chr10_24022167	0	24022167	C	A
10	chr10_24024306	0	24024306	T	G
10	chr10_24046139	0	24046139	C	G
10	chr10_24053256	0	24053256	A	T
10	chr10_24056643	0	24056643	G	C
10	chr10_24059547	0	24059547	T	A
10	chr10_24092358	0	24092358	A	T
10	chr10_24095923	0	24095923	G	C
10	chr10_24107477	0	24107477	C	A
10	chr10_24127653	0	24127653	A	T
10	chr10_24154214	0	24154214	T	G
10	chr10_24155618	0	24155618	A	T
10	chr10_24192941	0	24192941	T	A
10	chr10_24194649	0	24194649	G	C
10	chr10_24226142	0	24226142	C	G
10	chr10_24234367	0	24234367	A	C
10	chr10_24253435	0	24253435	G	C
10	chr10_24253578	0	24253578	C	G
10	chr10_24282324	0	24282324	G	C
10	chr10_24285408	0	24285408	T	G
10	chr10_24288728	0	24288728	T	G
10	chr10_24291506	0	24291506	A	T
10	chr10_24332243	0	24332243	T	A
10	chr10_24351906	0	24351906	G	T
10	chr10_24378624	0	24378624	T	G
10	chr10_24440912	0	24440912	G	C
10	chr10_24483084	0	24483084	C	G
10	chr10_24485261	0	24485261	G	C
10	chr10_24503274	0	24503274	C	A
10	chr10_24504044	0	24504044	A	C
10	chr10_24583517	0	24583517	T	G
10	chr10_24591622	0	24591622	A	C
10	chr10_24676895	0	24676895	G	C
10	chr10_24686790	0	24686790	C	G
10	chr10_24734569	0	24734569	C	G
10	chr10_24755431	0	24755431	T	G
10	chr10_24787198	0	24787198	C	A
10	chr10_24795150	0	24795150	T	A
10	chr10_24806039	0	24806039	T	G
10	chr10_24808994	0	24808994	A	C
10	chr10_24838114	0	24838114	G	C
10	chr10_24879440	0	24879440	T	G
10	chr10_24923382	0	24923382	G	C
10	chr10_24951103	0	24951103	G	C
10	chr10_24963842	0	24963842	G	T
10	chr10_25011054	0	25011054	C	G
10	chr10_25107986	0	25107986	G	C
10	chr10_25129681	0	25129681	A	C
10	chr10_25134211	0	25134211	A	T
10	chr10_25152579	0	25152579	T	A
10	chr10_25162018	0	25162018	G	T
10	chr10_25164454	0	25164454	C	A
10	chr10_25189550	0	25189550	C	A
10	chr10_25203293	0	25203293	G	T
10	chr10_25219527	0	25219527	A	T
10	chr10_25231089	0	25231089	A	C
10	chr10_25245639	0	25245639	A	C
10	chr10_25286116	0	25286116	A	T
10	chr10_25287984	0	25287984	G	C
10	chr10_25325862	0	25325862	A	T
10	chr10_25348930	0	25348930	C	G
10	chr10_25379085	0	25379085	G	T
10	chr10_25404147	0	25404147	G	T
10	chr10_25415093	0	25415093	G	C
10	chr10_25429879	0	25429879	A	T
10	chr10_25471062	0	25471062	G	T
10	chr10_25478470	0	25478470	C	A
10	chr10_25495786	0	25495786	G	T
10	chr10_25512534	0	25512534	G	C
10	chr10_25515110	0	25515110	T	G
10	chr10_25518851	0	25518851	G	C
10	chr10_25525395	0	25525395	C	G
10	chr10_25543607	0	25543607	A	T
10	chr10_25549260	0	25549260	T	G
10	chr10_25553011	0	25553011	T	G
10	chr10_25626659	0	25626659	A	T
10	chr10_25676495	0	25676495	T	A
10	chr10_25677144	0	25677144	C	G
10	chr10_25704139	0	25704139	A	C
10	chr10_25710038	0	25710038	T	G
10	chr10_25715031	0	25715031	G	C
10	chr10_25721111	0	25721111	G	T
10	chr10_25759422	0	25759422	A	C
10	chr10_25812169	0	25812169	G	C
10	chr10_25824253	0	25824253	C	G
10	chr10_25832150	0	25832150	C	G
10	chr10_25832391	0	25832391	G	T
10	chr10_25886636	0	25886636	A	T
10	chr10_25898127	0	25898127	G	T
10	chr10_25922818	0	25922818	A	C
10	chr10_25928782	0	25928782	A	C
10	chr10_25939761	0	25939761	T	G
10	chr10_25974320	0	25974320	G	T
10	chr10_26011349	0	26011349	T	G
10	chr10_26029520	0	26029520	T	G
10	chr10_26029938	0	26029938	C	A
10	chr10_26037567	0	26037567	A	C
10	chr10_26038505	0	26038505	A	T
10	chr10_26057647	0	26057647	T	G
10	chr10_26080685	0	26080685	A	C
10	chr10_26084122	0	26084122	A	T
10	chr10_26091080	0	26091080	G	T
10	chr10_26101276	0	26101276	A	C
10	chr10_26108086	0	26108086	A	T
10	chr10_26112787	0	26112787	G	T
10	chr10_26147735	0	26147735	A	C
10	chr10_26166093	0	26166093	A	C
10	chr10_26168410	0	26168410	T	A
10	chr10_26176297	0	26176297	T	G
10	chr10_26180060	0	26180060	G	T
10	chr10_26181556	0	26181556	G	T
10	chr10_26226147	0	26226147	G	T
10	chr10_26255418	0	26255418	T	G
10	chr10_26257905	0	26257905	T	G
10	chr10_26261537	0	26261537	C	A
10	chr10_26263314	0	26263314	C	G
10	chr10_26289018	0	26289018	T	G
10	chr10_26291070	0	26291070	C	A
10	chr10_26297749	0	26297749	G	T
10	chr10_26357748	0	26357748	C	G
10	chr10_26362016	0	26362016	T	G
10	chr10_26370277	0	26370277	G	C
10	chr10_26441255	0	26441255	A	T
10	chr10_26455017	0	26455017	T	A
10	chr10_26455762	0	26455762	G	C
10	chr10_26456571	0	26456571	T	A
10	chr10_26456748	0	26456748	G	C
10	chr10_26481121	0	26481121	A	T
10	chr10_26510824	0	26510824	A	T
10	chr10_26566252	0	26566252	T	G
10	chr10_26568123	0	26568123	G	C
10	chr10_26630355	0	26630355	G	T
10	chr10_26697177	0	26697177	C	A
10	chr10_26719604	0	26719604	C	A
10	chr10_26766261	0	26766261	T	G
10	chr10_26802741	0	26802741	T	A
10	chr10_26813800	0	26813800	C	G
10	chr10_26823606	0	26823606	T	G
10	chr10_26867598	0	26867598	T	G
10	chr10_26867604	0	26867604	C	A
10	chr10_26912840	0	26912840	T	G
10	chr10_26919631	0	26919631	G	T
10	chr10_26945861	0	26945861	C	A
10	chr10_26946805	0	26946805	T	A
10	chr10_26996998	0	26996998	A	C
10	chr10_27009045	0	27009045	T	A
10	chr10_27043943	0	27043943	T	A
10	chr10_27048928	0	27048928	C	G
10	chr10_27070614	0	27070614	G	C
10	chr10_27075670	0	27075670	G	T
10	chr10_27080699	0	27080699	G	T
10	chr10_27103314	0	27103314	C	G
10	chr10_27128804	0	27128804	G	C
10	chr10_27137213	0	27137213	G	C
10	chr10_27149337	0	27149337	T	A
10	chr10_27182763	0	27182763	G	C
10	chr10_27189188	0	27189188	A	C
10	chr10_27192075	0	27192075	G	T
10	chr10_27195440	0	27195440	G	C
10	chr10_27196972	0	27196972	C	A
10	chr10_27203306	0	27203306	C	G
10	chr10_27251825	0	27251825	C	G
10	chr10_27393086	0	27393086	T	A
10	chr10_27426222	0	27426222	G	C
10	chr10_27445389	0	27445389	C	G
10	chr10_27464049	0	27464049	G	C
10	chr10_27465619	0	27465619	T	A
10	chr10_27479431	0	27479431	G	C
10	chr10_27519266	0	27519266	G	T
10	chr10_27545207	0	27545207	T	A
10	chr10_27551040	0	27551040	T	G
10	chr10_27552025	0	27552025	G	T
10	chr10_27561587	0	27561587	T	A
10	chr10_27575548	0	27575548	C	A
10	chr10_27582710	0	27582710	A	T
10	chr10_27584041	0	27584041	T	G
10	chr10_27588724	0	27588724	C	G
10	chr10_27603926	0	27603926	C	A
10	chr10_27628516	0	27628516	T	A
10	chr10_27629868	0	27629868	T	G
10	chr10_27635317	0	27635317	G	C
10	chr10_27714004	0	27714004	C	A
10	chr10_27786681	0	27786681	G	C
10	chr10_27798813	0	27798813	G	C
10	chr10_27804207	0	27804207	G	C
10	chr10_27811427	0	27811427	G	C
10	chr10_27823322	0	27823322	A	C
10	chr10_27827685	0	27827685	G	C
10	chr10_27842415	0	27842415	T	G
10	chr10_27855781	0	27855781	G	C
10	chr10_27882099	0	27882099	A	C
10	chr10_27888403	0	27888403	C	G
10	chr10_27898674	0	27898674	C	G
10	chr10_27925790	0	27925790	T	G
10	chr10_27993879	0	27993879	C	G
10	chr10_27997360	0	27997360	C	A
10	chr10_28024152	0	28024152	G	C
10	chr10_28028118	0	28028118	T	A
10	chr10_28039113	0	28039113	G	T
10	chr10_28060439	0	28060439	T	G
10	chr10_28087889	0	28087889	T	A
10	chr10_28101795	0	28101795	C	A
10	chr10_28139403	0	28139403	A	C
10	chr10_28157706	0	28157706	T	G
10	chr10_28173562	0	28173562	A	C
10	chr10_28192061	0	28192061	C	G
10	chr10_28219978	0	28219978	C	G
10	chr10_28244598	0	28244598	C	A
10	chr10_28347347	0	28347347	T	G
10	chr10_28376930	0	28376930	C	A
10	chr10_28383833	0	28383833	C	G
10	chr10_28392852	0	28392852	A	T
10	chr10_28443916	0	28443916	C	G
10	chr10_28471385	0	28471385	A	C
10	chr10_28488037	0	28488037	C	G
10	chr10_28503857	0	28503857	A	C
10	chr10_28545873	0	28545873	T	G
10	chr10_28570784	0	28570784	A	C
10	chr10_28572179	0	28572179	T	G
10	chr10_28575200	0	28575200	G	C
10	chr10_28589484	0	28589484	T	G
10	chr10_28641649	0	28641649	G	C
10	chr10_28676992	0	28676992	C	A
10	chr10_28709751	0	28709751	A	T
10	chr10_28718022	0	28718022	C	G
10	chr10_28727281	0	28727281	C	A
10	chr10_28750289	0	28750289	G	T
10	chr10_28760733	0	28760733	C	G
10	chr10_28761965	0	28761965	C	A
10	chr10_28763374	0	28763374	T	A
10	chr10_28772442	0	28772442	C	G
10	chr10_28777891	0	28777891	G	C
10	chr10_28851955	0	28851955	T	G
10	chr10_28865795	0	28865795	C	G
10	chr10_28866980	0	28866980	C	A
10	chr10_28955441	0	28955441	A	C
10	chr10_28988009	0	28988009	G	T
10	chr10_28988195	0	28988195	G	T
10	chr10_29036611	0	29036611	C	G
10	chr10_29050704	0	29050704	A	C
10	chr10_29050815	0	29050815	T	G
10	chr10_29132098	0	29132098	G	T
10	chr10_29132668	0	29132668	A	T
10	chr10_29145769	0	29145769	C	G
10	chr10_29165293	0	29165293	G	C
10	chr10_29170320	0	29170320	G	T
10	chr10_29176582	0	29176582	G	T
10	chr10_29200703	0	29200703	C	G
10	chr10_29203009	0	29203009	C	A
10	chr10_29213053	0	29213053	C	G
10	chr10_29263527	0	29263527	A	C
10	chr10_29271611	0	29271611	C	A
10	chr10_29281316	0	29281316	A	T
10	chr10_29288284	0	29288284	G	T
10	chr10_29288354	0	29288354	A	C
10	chr10_29303660	0	29303660	G	T
10	chr10_29335779	0	29335779	G	T
10	chr10_29341410	0	29341410	C	G
10	chr10_29378574	0	29378574	C	A
10	chr10_29381778	0	29381778	C	A
10	chr10_29391529	0	29391529	C	G
10	chr10_29419895	0	29419895	C	A
10	chr10_29425474	0	29425474	A	C
10	chr10_29427785	0	29427785	T	G
10	chr10_29443381	0	29443381	T	G
10	chr10_29449663	0	29449663	A	T
10	chr10_29530351	0	29530351	G	T
10	chr10_29548221	0	29548221	C	A
10	chr10_29554351	0	29554351	G	T
10	chr10_29559799	0	29559799	T	A
10	chr10_29563977	0	29563977	C	G
10	chr10_29564704	0	29564704	T	G
10	chr10_29611211	0	29611211	C	A
10	chr10_29611837	0	29611837	A	T
10	chr10_29626696	0	29626696	G	C
10	chr10_29631857	0	29631857	T	A
10	chr10_29656249	0	29656249	G	T
10	chr10_29686099	0	29686099	A	T
10	chr10_29724857	0	29724857	C	A
10	chr10_29742291	0	29742291	A	C
10	chr10_29812299	0	29812299	G	C
10	chr10_29818728	0	29818728	A	C
10	chr10_29829023	0	29829023	G	C
10	chr10_29837137	0	29837137	G	T
10	chr10_29860393	0	29860393	G	C
10	chr10_29861148	0	29861148	C	A
10	chr10_29898430	0	29898430	T	A
10	chr10_29913834	0	29913834	T	A
10	chr10_29947137	0	29947137	G	C
10	chr10_29974929	0	29974929	A	T
10	chr10_29995651	0	29995651	T	G
10	chr10_29996576	0	29996576	C	A
10	chr10_30018469	0	30018469	G	T
10	chr10_30066142	0	30066142	C	A
10	chr10_30076136	0	30076136	C	A
10	chr10_30086985	0	30086985	G	T
10	chr10_30095170	0	30095170	C	A
10	chr10_30098244	0	30098244	C	G
10	chr10_30114141	0	30114141	A	C
10	chr10_30114818	0	30114818	C	A
10	chr10_30117369	0	30117369	T	G
10	chr10_30124648	0	30124648	G	C
10	chr10_30175216	0	30175216	T	G
10	chr10_30195165	0	30195165	T	G
10	chr10_30214399	0	30214399	C	G
10	chr10_30226942	0	30226942	G	C
10	chr10_30230162	0	30230162	G	T
10	chr10_30236327	0	30236327	C	G
10	chr10_30278748	0	30278748	G	T
10	chr10_30303461	0	30303461	A	T
10	chr10_30334315	0	30334315	C	A
10	chr10_30365730	0	30365730	G	C
10	chr10_30371714	0	30371714	C	G
10	chr10_30446617	0	30446617	G	T
10	chr10_30465187	0	30465187	A	C
10	chr10_30530074	0	30530074	G	T
10	chr10_30530243	0	30530243	C	A
10	chr10_30536078	0	30536078	G	C
10	chr10_30537322	0	30537322	A	C
10	chr10_30545282	0	30545282	G	T
10	chr10_30573935	0	30573935	A	C
10	chr10_30576876	0	30576876	C	G
10	chr10_30587953	0	30587953	C	G
10	chr10_30615336	0	30615336	G	C
10	chr10_30633476	0	30633476	C	A
10	chr10_30645816	0	30645816	T	G
10	chr10_30651744	0	30651744	A	T
10	chr10_30665594	0	30665594	G	T
10	chr10_30668320	0	30668320	A	C
10	chr10_30675565	0	30675565	C	A
10	chr10_30691611	0	30691611	A	T
10	chr10_30706107	0	30706107	G	T
10	chr10_30712712	0	30712712	C	G
10	chr10_30715178	0	30715178	G	C
10	chr10_30720152	0	30720152	A	C
10	chr10_30740577	0	30740577	A	T
10	chr10_30760583	0	30760583	C	G
10	chr10_30765633	0	30765633	G	C
10	chr10_30793242	0	30793242	A	C
10	chr10_30829960	0	30829960	A	T
10	chr10_30843023	0	30843023	A	C
10	chr10_30898791	0	30898791	A	C
10	chr10_30917512	0	30917512	A	C
10	chr10_30968343	0	30968343	G	C
10	chr10_30972006	0	30972006	A	C
10	chr10_30987592	0	30987592	A	T
10	chr10_31001948	0	31001948	C	G
10	chr10_31022620	0	31022620	G	T
10	chr10_31050374	0	31050374	G	T
10	chr10_31052312	0	31052312	A	C
10	chr10_31052540	0	31052540	A	C
10	chr10_31062261	0	31062261	C	G
10	chr10_31063410	0	31063410	G	C
10	chr10_31075608	0	31075608	T	A
10	chr10_31086824	0	31086824	A	C
10	chr10_31086944	0	31086944	T	A
10	chr10_31087054	0	31087054	T	G
10	chr10_31092434	0	31092434	A	T
10	chr10_31109803	0	31109803	A	C
10	chr10_31151655	0	31151655	T	G
10	chr10_31175860	0	31175860	T	A
10	chr10_31221302	0	31221302	A	C
10	chr10_31222195	0	31222195	G	T
10	chr10_31234705	0	31234705	G	T
10	chr10_31248364	0	31248364	G	T
10	chr10_31287548	0	31287548	C	G
10	chr10_31296591	0	31296591	C	G
10	chr10_31300317	0	31300317	A	T
10	chr10_31337251	0	31337251	G	C
10	chr10_31344023	0	31344023	T	A
10	chr10_31358884	0	31358884	G	C
10	chr10_31359619	0	31359619	C	G
10	chr10_31392651	0	31392651	A	C
10	chr10_31394385	0	31394385	A	T
10	chr10_31432986	0	31432986	C	G
10	chr10_31470064	0	31470064	C	G
10	chr10_31475961	0	31475961	T	A
10	chr10_31479908	0	31479908	G	T
10	chr10_31510509	0	31510509	G	T
10	chr10_31521282	0	31521282	T	A
10	chr10_31522367	0	31522367	T	G
10	chr10_31529082	0	31529082	T	A
10	chr10_31563293	0	31563293	G	T
10	chr10_31573393	0	31573393	A	T
10	chr10_31629179	0	31629179	C	A
10	chr10_31631334	0	31631334	C	A
10	chr10_31637718	0	31637718	G	T
10	chr10_31662291	0	31662291	A	T
10	chr10_31677023	0	31677023	C	A
10	chr10_31678712	0	31678712	T	G
10	chr10_31681644	0	31681644	G	T
10	chr10_31682331	0	31682331	C	A
10	chr10_31705838	0	31705838	G	C
10	chr10_31709405	0	31709405	A	T
10	chr10_31729824	0	31729824	T	G
10	chr10_31739812	0	31739812	T	G
10	chr10_31748167	0	31748167	C	G
10	chr10_31754935	0	31754935	T	A
10	chr10_31785503	0	31785503	G	T
10	chr10_31792006	0	31792006	T	G
10	chr10_31817362	0	31817362	C	A
10	chr10_31827687	0	31827687	G	C
10	chr10_31840436	0	31840436	A	T
10	chr10_31856027	0	31856027	G	C
10	chr10_31878310	0	31878310	G	C
10	chr10_31881249	0	31881249	C	A
10	chr10_31881554	0	31881554	G	C
10	chr10_31891658	0	31891658	G	C
10	chr10_31909687	0	31909687	A	C
10	chr10_31913262	0	31913262	G	C
10	chr10_31966438	0	31966438	G	C
10	chr10_31993673	0	31993673	G	T
10	chr10_32004722	0	32004722	C	G
10	chr10_32057680	0	32057680	C	A
10	chr10_32069738	0	32069738	C	A
10	chr10_32072674	0	32072674	G	C
10	chr10_32092038	0	32092038	C	G
10	chr10_32097812	0	32097812	C	G
10	chr10_32115832	0	32115832	A	C
10	chr10_32119259	0	32119259	C	A
10	chr10_32131219	0	32131219	T	G
10	chr10_32137102	0	32137102	C	A
10	chr10_32142475	0	32142475	G	C
10	chr10_32154296	0	32154296	C	A
10	chr10_32196046	0	32196046	A	T
10	chr10_32201002	0	32201002	C	A
10	chr10_32211574	0	32211574	T	G
10	chr10_32223142	0	32223142	G	C
10	chr10_32261218	0	32261218	A	T
10	chr10_32287004	0	32287004	G	T
10	chr10_32304651	0	32304651	T	A
10	chr10_32322606	0	32322606	T	A
10	chr10_32333563	0	32333563	G	C
10	chr10_32355933	0	32355933	A	T
10	chr10_32391479	0	32391479	A	T
10	chr10_32395782	0	32395782	C	A
10	chr10_32402735	0	32402735	G	C
10	chr10_32436624	0	32436624	A	T
10	chr10_32451780	0	32451780	C	A
10	chr10_32459139	0	32459139	T	G
10	chr10_32498760	0	32498760	C	A
10	chr10_32501256	0	32501256	A	T
10	chr10_32504316	0	32504316	G	T
10	chr10_32510318	0	32510318	G	T
10	chr10_32533489	0	32533489	C	G
10	chr10_32552742	0	32552742	A	T
10	chr10_32577572	0	32577572	G	T
10	chr10_32610369	0	32610369	A	C
10	chr10_32633699	0	32633699	T	G
10	chr10_32654981	0	32654981	G	C
10	chr10_32659218	0	32659218	C	A
10	chr10_32678881	0	32678881	A	T
10	chr10_32683969	0	32683969	G	T
10	chr10_32687709	0	32687709	T	G
10	chr10_32711389	0	32711389	G	T
10	chr10_32711643	0	32711643	T	G
10	chr10_32761945	0	32761945	T	G
10	chr10_32769233	0	32769233	A	C
10	chr10_32773220	0	32773220	T	A
10	chr10_32791016	0	32791016	T	A
10	chr10_32797011	0	32797011	G	T
10	chr10_32802219	0	32802219	C	A
10	chr10_32829739	0	32829739	C	G
10	chr10_32835935	0	32835935	T	G
10	chr10_32844026	0	32844026	T	A
10	chr10_32848950	0	32848950	C	A
10	chr10_32849967	0	32849967	T	G
10	chr10_32857585	0	32857585	C	G
10	chr10_32879731	0	32879731	G	T
10	chr10_32880505	0	32880505	C	A
10	chr10_32885474	0	32885474	C	A
10	chr10_32899106	0	32899106	A	C
10	chr10_32907888	0	32907888	C	G
10	chr10_32917919	0	32917919	G	C
10	chr10_32919999	0	32919999	T	G
10	chr10_32921163	0	32921163	A	C
10	chr10_32921831	0	32921831	A	T
10	chr10_32939163	0	32939163	T	A
10	chr10_32943912	0	32943912	T	A
10	chr10_32950103	0	32950103	T	G
10	chr10_32954012	0	32954012	T	A
10	chr10_32955041	0	32955041	A	T
10	chr10_32960442	0	32960442	A	T
10	chr10_32981476	0	32981476	G	C
10	chr10_32985535	0	32985535	G	T
10	chr10_33006680	0	33006680	T	A
10	chr10_33011995	0	33011995	T	A
10	chr10_33026459	0	33026459	C	A
10	chr10_33061587	0	33061587	G	C
10	chr10_33078292	0	33078292	G	C
10	chr10_33104471	0	33104471	G	C
10	chr10_33120573	0	33120573	C	G
10	chr10_33177479	0	33177479	G	C
10	chr10_33182714	0	33182714	A	T
10	chr10_33187265	0	33187265	A	C
10	chr10_33191046	0	33191046	T	G
10	chr10_33216845	0	33216845	C	A
10	chr10_33230766	0	33230766	G	C
10	chr10_33234242	0	33234242	A	C
10	chr10_33263571	0	33263571	C	G
10	chr10_33266740	0	33266740	A	T
10	chr10_33276268	0	33276268	C	A
10	chr10_33320714	0	33320714	T	G
10	chr10_33321437	0	33321437	T	G
10	chr10_33330597	0	33330597	C	G
10	chr10_33348650	0	33348650	C	G
10	chr10_33351328	0	33351328	G	T
10	chr10_33359616	0	33359616	C	A
10	chr10_33384625	0	33384625	T	G
10	chr10_33431526	0	33431526	C	G
10	chr10_33454637	0	33454637	A	T
10	chr10_33457144	0	33457144	G	C
10	chr10_33460303	0	33460303	A	T
10	chr10_33482858	0	33482858	C	A
10	chr10_33490194	0	33490194	G	C
10	chr10_33549166	0	33549166	G	T
10	chr10_33589799	0	33589799	A	T
10	chr10_33591248	0	33591248	G	T
10	chr10_33612013	0	33612013	T	G
10	chr10_33623599	0	33623599	C	A
10	chr10_33637675	0	33637675	A	T
10	chr10_33641455	0	33641455	A	T
10	chr10_33644914	0	33644914	G	C
10	chr10_33667344	0	33667344	T	A
10	chr10_33696393	0	33696393	C	G
10	chr10_33724694	0	33724694	A	C
10	chr10_33737205	0	33737205	C	G
10	chr10_33779166	0	33779166	G	T
10	chr10_33783181	0	33783181	G	C
10	chr10_33793615	0	33793615	G	T
10	chr10_33816197	0	33816197	C	A
10	chr10_33827187	0	33827187	A	C
10	chr10_33839577	0	33839577	C	A
10	chr10_33839834	0	33839834	C	G
10	chr10_33851683	0	33851683	C	G
10	chr10_33860394	0	33860394	G	C
10	chr10_33862288	0	33862288	A	T
10	chr10_33869529	0	33869529	T	A
10	chr10_33871587	0	33871587	C	G
10	chr10_33873097	0	33873097	G	T
10	chr10_33897079	0	33897079	C	A
10	chr10_33902034	0	33902034	C	G
10	chr10_33906688	0	33906688	T	A
10	chr10_33911915	0	33911915	G	C
10	chr10_33914158	0	33914158	A	C
10	chr10_33941744	0	33941744	C	G
10	chr10_33946023	0	33946023	G	C
10	chr10_33948713	0	33948713	A	T
10	chr10_33951491	0	33951491	G	T
10	chr10_33951862	0	33951862	T	G
10	chr10_33957781	0	33957781	G	C
10	chr10_33966605	0	33966605	T	G
10	chr10_33987042	0	33987042	C	G
10	chr10_33994423	0	33994423	T	G
10	chr10_33994732	0	33994732	G	T
10	chr10_34002599	0	34002599	T	G
10	chr10_34049656	0	34049656	G	T
10	chr10_34050358	0	34050358	A	C
10	chr10_34053976	0	34053976	G	T
10	chr10_34062772	0	34062772	G	T
10	chr10_34066011	0	34066011	G	T
10	chr10_34068386	0	34068386	G	T
10	chr10_34075948	0	34075948	G	C
10	chr10_34079377	0	34079377	A	C
10	chr10_34083196	0	34083196	T	A
10	chr10_34110303	0	34110303	G	T
10	chr10_34118923	0	34118923	C	G
10	chr10_34144464	0	34144464	G	C
10	chr10_34153981	0	34153981	C	A
10	chr10_34154671	0	34154671	T	G
10	chr10_34171082	0	34171082	C	G
10	chr10_34202018	0	34202018	C	A
10	chr10_34204864	0	34204864	T	G
10	chr10_34223698	0	34223698	A	C
10	chr10_34227304	0	34227304	G	C
10	chr10_34276566	0	34276566	T	G
10	chr10_34277382	0	34277382	G	T
10	chr10_34295701	0	34295701	G	T
10	chr10_34295788	0	34295788	A	T
10	chr10_34308192	0	34308192	T	G
10	chr10_34313660	0	34313660	C	G
10	chr10_34331696	0	34331696	G	C
10	chr10_34347511	0	34347511	T	G
10	chr10_34352098	0	34352098	C	G
10	chr10_34357520	0	34357520	C	A
10	chr10_34366443	0	34366443	T	G
10	chr10_34387542	0	34387542	A	C
10	chr10_34393355	0	34393355	G	T
10	chr10_34406506	0	34406506	T	G
10	chr10_34412566	0	34412566	T	G
10	chr10_34423104	0	34423104	G	T
10	chr10_34442676	0	34442676	G	C
10	chr10_34447863	0	34447863	T	G
10	chr10_34468157	0	34468157	C	A
10	chr10_34481155	0	34481155	A	C
10	chr10_34484278	0	34484278	G	C
10	chr10_34526263	0	34526263	G	T
10	chr10_34526306	0	34526306	C	G
10	chr10_34556146	0	34556146	C	G
10	chr10_34580238	0	34580238	A	C
10	chr10_34580750	0	34580750	A	T
10	chr10_34608883	0	34608883	T	G
10	chr10_34620392	0	34620392	T	G
10	chr10_34638630	0	34638630	T	A
10	chr10_34650101	0	34650101	G	C
10	chr10_34658206	0	34658206	A	C
10	chr10_34659271	0	34659271	C	A
10	chr10_34670953	0	34670953	C	G
10	chr10_34685897	0	34685897	C	A
10	chr10_34721211	0	34721211	G	C
10	chr10_34726372	0	34726372	C	G
10	chr10_34726434	0	34726434	T	A
10	chr10_34741680	0	34741680	T	G
10	chr10_34744812	0	34744812	G	C
10	chr10_34747873	0	34747873	C	A
10	chr10_34781880	0	34781880	T	G
10	chr10_34784572	0	34784572	G	T
10	chr10_34785038	0	34785038	T	G
10	chr10_34807251	0	34807251	A	C
10	chr10_34838198	0	34838198	T	G
10	chr10_34851844	0	34851844	C	A
10	chr10_34865753	0	34865753	A	T
10	chr10_34874271	0	34874271	A	T
10	chr10_34895396	0	34895396	C	A
10	chr10_34909433	0	34909433	T	A
10	chr10_34927791	0	34927791	G	T
10	chr10_34963150	0	34963150	T	G
10	chr10_34981019	0	34981019	G	T
10	chr10_34985336	0	34985336	C	G
10	chr10_34994986	0	34994986	T	G
10	chr10_34995295	0	34995295	G	C
10	chr10_35006809	0	35006809	A	C
10	chr10_35023757	0	35023757	A	T
10	chr10_35043887	0	35043887	T	A
10	chr10_35055902	0	35055902	G	C
10	chr10_35060149	0	35060149	G	C
10	chr10_35064693	0	35064693	A	C
10	chr10_35065959	0	35065959	A	C
10	chr10_35069578	0	35069578	T	A
10	chr10_35093554	0	35093554	G	C
10	chr10_35111673	0	35111673	T	G
10	chr10_35172677	0	35172677	G	C
10	chr10_35208952	0	35208952	A	C
10	chr10_35212510	0	35212510	A	C
10	chr10_35216228	0	35216228	T	A
10	chr10_35246121	0	35246121	C	G
10	chr10_35265020	0	35265020	G	T
10	chr10_35277418	0	35277418	A	C
10	chr10_35280206	0	35280206	T	A
10	chr10_35280344	0	35280344	G	T
10	chr10_35304891	0	35304891	A	T
10	chr10_35316747	0	35316747	G	C
10	chr10_35318561	0	35318561	A	C
10	chr10_35326303	0	35326303	C	A
10	chr10_35330707	0	35330707	G	C
10	chr10_35339696	0	35339696	G	C
10	chr10_35349139	0	35349139	G	C
10	chr10_35354712	0	35354712	C	A
10	chr10_35356839	0	35356839	G	C
10	chr10_35369601	0	35369601	A	C
10	chr10_35380264	0	35380264	T	A
10	chr10_35388947	0	35388947	A	C
10	chr10_35402013	0	35402013	A	C
10	chr10_35427460	0	35427460	A	T
10	chr10_35437640	0	35437640	G	C
10	chr10_35469488	0	35469488	A	T
10	chr10_35483950	0	35483950	C	G
10	chr10_35491931	0	35491931	T	G
10	chr10_35512523	0	35512523	A	C
10	chr10_35570028	0	35570028	T	G
10	chr10_35579102	0	35579102	C	G
10	chr10_35627983	0	35627983	C	A
10	chr10_35647131	0	35647131	T	A
10	chr10_35698546	0	35698546	T	G
10	chr10_35719223	0	35719223	T	G
10	chr10_35723603	0	35723603	A	T
10	chr10_35734133	0	35734133	C	G
10	chr10_35734538	0	35734538	T	G
10	chr10_35767381	0	35767381	G	T
10	chr10_35777578	0	35777578	C	G
10	chr10_35782260	0	35782260	G	T
10	chr10_35813967	0	35813967	G	T
10	chr10_35849966	0	35849966	A	T
10	chr10_35864255	0	35864255	G	C
10	chr10_35868491	0	35868491	A	C
10	chr10_35893567	0	35893567	G	T
10	chr10_35899781	0	35899781	G	C
10	chr10_35926484	0	35926484	T	G
10	chr10_35927250	0	35927250	G	C
10	chr10_35930578	0	35930578	T	G
10	chr10_35965014	0	35965014	C	G
10	chr10_35989803	0	35989803	C	A
10	chr10_35996174	0	35996174	C	A
10	chr10_36000233	0	36000233	T	G
10	chr10_36012349	0	36012349	C	G
10	chr10_36013413	0	36013413	C	A
10	chr10_36018914	0	36018914	G	C
10	chr10_36050573	0	36050573	C	A
10	chr10_36096614	0	36096614	C	G
10	chr10_36138486	0	36138486	C	A
10	chr10_36140671	0	36140671	G	T
10	chr10_36161031	0	36161031	G	T
10	chr10_36169157	0	36169157	C	G
10	chr10_36173721	0	36173721	A	C
10	chr10_36188896	0	36188896	C	G
10	chr10_36192384	0	36192384	C	A
10	chr10_36201225	0	36201225	T	A
10	chr10_36227000	0	36227000	T	A
10	chr10_36229425	0	36229425	G	C
10	chr10_36251845	0	36251845	C	G
10	chr10_36254374	0	36254374	G	T
10	chr10_36268747	0	36268747	C	G
10	chr10_36277003	0	36277003	T	A
10	chr10_36284610	0	36284610	T	A
10	chr10_36298863	0	36298863	C	G
10	chr10_36304464	0	36304464	G	C
10	chr10_36328459	0	36328459	C	G
10	chr10_36344995	0	36344995	G	T
10	chr10_36348355	0	36348355	A	C
10	chr10_36348950	0	36348950	G	C
10	chr10_36406920	0	36406920	G	C
10	chr10_36412224	0	36412224	A	C
10	chr10_36432890	0	36432890	A	C
10	chr10_36439551	0	36439551	A	T
10	chr10_36464104	0	36464104	T	G
10	chr10_36492594	0	36492594	A	C
10	chr10_36536319	0	36536319	C	G
10	chr10_36558352	0	36558352	G	C
10	chr10_36566026	0	36566026	A	C
10	chr10_36574762	0	36574762	A	C
10	chr10_36592149	0	36592149	G	T
10	chr10_36626034	0	36626034	G	C
10	chr10_36631885	0	36631885	G	C
10	chr10_36662706	0	36662706	G	T
10	chr10_36689892	0	36689892	A	C
10	chr10_36704743	0	36704743	C	A
10	chr10_36717041	0	36717041	A	T
10	chr10_36726564	0	36726564	C	G
10	chr10_36733706	0	36733706	C	A
10	chr10_36771201	0	36771201	G	C
10	chr10_36771206	0	36771206	G	T
10	chr10_36776581	0	36776581	C	G
10	chr10_36794609	0	36794609	G	C
10	chr10_36799559	0	36799559	A	C
10	chr10_36819981	0	36819981	A	C
10	chr10_36839785	0	36839785	C	A
10	chr10_36868066	0	36868066	A	C
10	chr10_36880434	0	36880434	G	C
10	chr10_36880691	0	36880691	A	T
10	chr10_36884733	0	36884733	G	C
10	chr10_36905906	0	36905906	A	T
10	chr10_36907317	0	36907317	A	C
10	chr10_36960287	0	36960287	C	A
10	chr10_36968421	0	36968421	C	A
10	chr10_36981288	0	36981288	C	A
10	chr10_36982029	0	36982029	G	C
10	chr10_36983499	0	36983499	C	A
10	chr10_36999678	0	36999678	T	G
10	chr10_37024228	0	37024228	G	T
10	chr10_37030794	0	37030794	A	C
10	chr10_37040182	0	37040182	T	A
10	chr10_37063612	0	37063612	T	A
10	chr10_37084276	0	37084276	C	A
10	chr10_37090272	0	37090272	C	A
10	chr10_37091902	0	37091902	C	G
10	chr10_37100191	0	37100191	C	A
10	chr10_37109724	0	37109724	C	G
10	chr10_37127499	0	37127499	G	C
10	chr10_37134658	0	37134658	A	T
10	chr10_37143737	0	37143737	C	A
10	chr10_37183475	0	37183475	A	T
10	chr10_37211346	0	37211346	A	T
10	chr10_37218859	0	37218859	C	A
10	chr10_37222599	0	37222599	C	G
10	chr10_37223472	0	37223472	C	G
10	chr10_37237449	0	37237449	C	A
10	chr10_37246577	0	37246577	T	A
10	chr10_37271110	0	37271110	G	C
10	chr10_37288477	0	37288477	G	T
10	chr10_37305329	0	37305329	A	C
10	chr10_37321404	0	37321404	A	T
10	chr10_37377727	0	37377727	A	T
10	chr10_37379644	0	37379644	C	G
10	chr10_37380915	0	37380915	A	C
10	chr10_37392352	0	37392352	C	G
10	chr10_37400110	0	37400110	G	T
10	chr10_37410456	0	37410456	G	C
10	chr10_37420987	0	37420987	C	A
10	chr10_37434741	0	37434741	C	G
10	chr10_37481981	0	37481981	G	T
10	chr10_37505202	0	37505202	C	A
10	chr10_37529877	0	37529877	T	A
10	chr10_37531919	0	37531919	C	A
10	chr10_37540019	0	37540019	C	A
10	chr10_37574045	0	37574045	C	G
10	chr10_37579714	0	37579714	C	A
10	chr10_37581815	0	37581815	A	T
10	chr10_37582483	0	37582483	G	T
10	chr10_37583822	0	37583822	T	A
10	chr10_37598879	0	37598879	G	C
10	chr10_37599605	0	37599605	G	T
10	chr10_37628564	0	37628564	G	T
10	chr10_37634839	0	37634839	A	C
10	chr10_37636595	0	37636595	C	G
10	chr10_37639462	0	37639462	G	C
10	chr10_37645692	0	37645692	C	G
10	chr10_37655398	0	37655398	A	T
10	chr10_37656723	0	37656723	C	G
10	chr10_37659438	0	37659438	G	C
10	chr10_37706364	0	37706364	A	T
10	chr10_37717882	0	37717882	A	T
10	chr10_37740778	0	37740778	G	C
10	chr10_37749878	0	37749878	A	C
10	chr10_37764046	0	37764046	C	G
10	chr10_37773448	0	37773448	A	T
10	chr10_37811570	0	37811570	A	C
10	chr10_37834434	0	37834434	C	G
10	chr10_37847816	0	37847816	A	T
10	chr10_37858074	0	37858074	T	G
10	chr10_37858075	0	37858075	T	A
10	chr10_37861676	0	37861676	T	G
10	chr10_37865500	0	37865500	A	T
10	chr10_37898500	0	37898500	C	A
10	chr10_37904403	0	37904403	T	A
10	chr10_37904645	0	37904645	G	C
10	chr10_37907219	0	37907219	C	A
10	chr10_37913628	0	37913628	A	C
10	chr10_37915410	0	37915410	C	A
10	chr10_37968912	0	37968912	T	G
10	chr10_37977330	0	37977330	C	G
10	chr10_37979619	0	37979619	G	C
10	chr10_37990885	0	37990885	G	C
10	chr10_38019305	0	38019305	T	G
10	chr10_38026631	0	38026631	C	A
10	chr10_38054615	0	38054615	A	T
10	chr10_38067917	0	38067917	A	T
10	chr10_38116861	0	38116861	T	G
10	chr10_38126119	0	38126119	A	C
10	chr10_38135665	0	38135665	T	A
10	chr10_38142296	0	38142296	A	C
10	chr10_38178119	0	38178119	G	T
10	chr10_38182004	0	38182004	T	G
10	chr10_38206345	0	38206345	G	C
10	chr10_38207152	0	38207152	G	T
10	chr10_38213952	0	38213952	C	G
10	chr10_38220013	0	38220013	C	G
10	chr10_38248601	0	38248601	T	A
10	chr10_38250459	0	38250459	G	T
10	chr10_38265595	0	38265595	G	T
10	chr10_38275448	0	38275448	C	A
10	chr10_38286997	0	38286997	G	T
10	chr10_38323385	0	38323385	C	A
10	chr10_38336826	0	38336826	C	G
10	chr10_38336891	0	38336891	C	G
10	chr10_38361674	0	38361674	G	T
10	chr10_38373121	0	38373121	G	T
10	chr10_38373271	0	38373271	T	A
10	chr10_38380633	0	38380633	C	G
10	chr10_38385067	0	38385067	C	G
10	chr10_38388447	0	38388447	A	C
10	chr10_38405604	0	38405604	G	T
10	chr10_38418672	0	38418672	C	A
10	chr10_38429179	0	38429179	G	C
10	chr10_38431631	0	38431631	A	T
10	chr10_38438231	0	38438231	T	A
10	chr10_38470495	0	38470495	C	G
10	chr10_38494393	0	38494393	T	G
10	chr10_38514658	0	38514658	C	G
10	chr10_38517448	0	38517448	C	A
10	chr10_38519131	0	38519131	G	T
10	chr10_38559921	0	38559921	C	G
10	chr10_38562755	0	38562755	C	A
10	chr10_38587152	0	38587152	T	G
10	chr10_38609475	0	38609475	C	A
10	chr10_38747049	0	38747049	C	G
10	chr10_38753232	0	38753232	T	A
10	chr10_38756751	0	38756751	T	G
10	chr10_38757853	0	38757853	A	C
10	chr10_38759424	0	38759424	C	G
10	chr10_38838979	0	38838979	C	G
10	chr10_38841818	0	38841818	C	A
10	chr10_38867173	0	38867173	G	C
10	chr10_38872004	0	38872004	T	A
10	chr10_38890115	0	38890115	T	A
10	chr10_38955334	0	38955334	C	G
10	chr10_38994070	0	38994070	G	T
10	chr10_39043274	0	39043274	C	A
10	chr10_39082404	0	39082404	C	G
10	chr10_39112642	0	39112642	T	G
10	chr10_39118060	0	39118060	T	G
10	chr10_39123530	0	39123530	A	C
10	chr10_39136920	0	39136920	C	G
10	chr10_39166119	0	39166119	G	C
10	chr10_39182632	0	39182632	C	G
10	chr10_39206190	0	39206190	A	C
10	chr10_39209171	0	39209171	G	T
10	chr10_39233940	0	39233940	C	G
10	chr10_39245471	0	39245471	C	G
10	chr10_39266505	0	39266505	T	G
10	chr10_39285466	0	39285466	G	T
10	chr10_39285471	0	39285471	A	T
10	chr10_39327195	0	39327195	T	G
10	chr10_39330407	0	39330407	T	G
10	chr10_39332977	0	39332977	T	G
10	chr10_39337549	0	39337549	G	C
10	chr10_39347266	0	39347266	C	A
10	chr10_39361859	0	39361859	G	C
10	chr10_39386771	0	39386771	C	G
10	chr10_39387640	0	39387640	A	T
10	chr10_39404061	0	39404061	A	C
10	chr10_39450129	0	39450129	T	G
10	chr10_39467391	0	39467391	T	G
10	chr10_39482146	0	39482146	G	C
10	chr10_39483200	0	39483200	A	T
10	chr10_39494269	0	39494269	A	C
10	chr10_39498279	0	39498279	T	G
10	chr10_39502694	0	39502694	C	A
10	chr10_39502774	0	39502774	C	G
10	chr10_39504877	0	39504877	G	T
10	chr10_39510191	0	39510191	A	C
10	chr10_39529890	0	39529890	T	A
10	chr10_39542770	0	39542770	G	C
10	chr10_39543031	0	39543031	G	T
10	chr10_39544695	0	39544695	T	G
10	chr10_39547659	0	39547659	T	G
10	chr10_39549066	0	39549066	A	T
10	chr10_39559068	0	39559068	T	G
10	chr10_39564409	0	39564409	T	A
10	chr10_39572464	0	39572464	T	G
10	chr10_39586261	0	39586261	T	A
10	chr10_39586265	0	39586265	G	C
10	chr10_39594389	0	39594389	G	C
10	chr10_39597638	0	39597638	A	T
10	chr10_39611763	0	39611763	T	G
10	chr10_39616054	0	39616054	C	A
10	chr10_39620947	0	39620947	A	T
10	chr10_39629844	0	39629844	C	G
10	chr10_39650335	0	39650335	G	T
10	chr10_39669793	0	39669793	G	C
10	chr10_39679572	0	39679572	A	T
10	chr10_39680383	0	39680383	G	T
10	chr10_39712985	0	39712985	C	G
10	chr10_39716434	0	39716434	C	G
10	chr10_39742083	0	39742083	G	T
10	chr10_39754788	0	39754788	A	C
10	chr10_39755407	0	39755407	T	A
10	chr10_39776617	0	39776617	G	C
10	chr10_39804509	0	39804509	C	G
10	chr10_39810476	0	39810476	A	T
10	chr10_39818435	0	39818435	A	C
10	chr10_39820783	0	39820783	T	G
10	chr10_39841874	0	39841874	G	C
10	chr10_39855448	0	39855448	T	G
10	chr10_39896146	0	39896146	C	A
10	chr10_39925547	0	39925547	G	C
10	chr10_39948657	0	39948657	C	G
10	chr10_39953672	0	39953672	A	T
10	chr10_39976901	0	39976901	T	G
10	chr10_39983814	0	39983814	C	A
10	chr10_40020303	0	40020303	A	C
10	chr10_40025814	0	40025814	G	C
10	chr10_40034660	0	40034660	G	C
10	chr10_40040760	0	40040760	T	G
10	chr10_40052067	0	40052067	C	G
10	chr10_40077519	0	40077519	G	T
10	chr10_40080733	0	40080733	A	C
10	chr10_40089035	0	40089035	G	C
10	chr10_40090024	0	40090024	C	G
10	chr10_40090663	0	40090663	G	C
10	chr10_40109182	0	40109182	G	T
10	chr10_40117999	0	40117999	C	G
10	chr10_40132855	0	40132855	C	A
10	chr10_40144170	0	40144170	C	G
10	chr10_40150883	0	40150883	C	G
10	chr10_40154614	0	40154614	C	G
10	chr10_40176128	0	40176128	T	A
10	chr10_40179358	0	40179358	G	T
10	chr10_40179891	0	40179891	A	C
10	chr10_40200554	0	40200554	G	T
10	chr10_40202025	0	40202025	A	C
10	chr10_40244371	0	40244371	C	G
10	chr10_40246476	0	40246476	C	G
10	chr10_40259520	0	40259520	A	T
10	chr10_40262902	0	40262902	T	G
10	chr10_40272498	0	40272498	C	G
10	chr10_40286143	0	40286143	G	C
10	chr10_40287456	0	40287456	C	G
10	chr10_40288316	0	40288316	T	A
10	chr10_40288586	0	40288586	T	A
10	chr10_40292787	0	40292787	T	G
10	chr10_40305381	0	40305381	C	G
10	chr10_40311955	0	40311955	A	T
10	chr10_40322252	0	40322252	C	G
10	chr10_40322833	0	40322833	T	G
10	chr10_40326495	0	40326495	G	C
10	chr10_40328007	0	40328007	A	T
10	chr10_40354372	0	40354372	C	G
10	chr10_40356926	0	40356926	T	G
10	chr10_40364330	0	40364330	A	C
10	chr10_40370238	0	40370238	C	G
10	chr10_40391613	0	40391613	C	A
10	chr10_40426796	0	40426796	T	G
10	chr10_40427956	0	40427956	G	T
10	chr10_40443697	0	40443697	C	A
10	chr10_40478086	0	40478086	G	T
10	chr10_40482543	0	40482543	A	C
10	chr10_40486582	0	40486582	G	T
10	chr10_40499807	0	40499807	G	C
10	chr10_40502374	0	40502374	T	A
10	chr10_40513063	0	40513063	G	T
10	chr10_40550850	0	40550850	A	C
10	chr10_40557956	0	40557956	C	A
10	chr10_40560332	0	40560332	T	A
10	chr10_40567017	0	40567017	T	G
10	chr10_40573180	0	40573180	G	C
10	chr10_40580286	0	40580286	C	G
10	chr10_40594244	0	40594244	G	C
10	chr10_40601661	0	40601661	C	A
10	chr10_40614536	0	40614536	T	G
10	chr10_40621352	0	40621352	C	G
10	chr10_40622071	0	40622071	C	G
10	chr10_40690663	0	40690663	G	C
10	chr10_40747095	0	40747095	G	C
10	chr10_40793662	0	40793662	C	G
10	chr10_40796559	0	40796559	C	G
10	chr10_40805895	0	40805895	C	A
10	chr10_40810658	0	40810658	T	G
10	chr10_40831804	0	40831804	C	A
10	chr10_40852165	0	40852165	T	A
10	chr10_40857325	0	40857325	C	A
10	chr10_40863939	0	40863939	A	C
10	chr10_40880270	0	40880270	C	G
10	chr10_40885202	0	40885202	A	T
10	chr10_40893345	0	40893345	G	T
10	chr10_40915887	0	40915887	G	C
10	chr10_40919916	0	40919916	T	G
10	chr10_40928424	0	40928424	G	C
10	chr10_40934581	0	40934581	G	C
10	chr10_40942877	0	40942877	C	G
10	chr10_40945383	0	40945383	T	G
10	chr10_40981298	0	40981298	A	C
10	chr10_40981890	0	40981890	G	T
10	chr10_41003380	0	41003380	G	C
10	chr10_41052018	0	41052018	G	C
10	chr10_41061790	0	41061790	C	A
10	chr10_41063710	0	41063710	A	C
10	chr10_41070029	0	41070029	T	A
10	chr10_41073070	0	41073070	T	A
10	chr10_41073071	0	41073071	G	C
10	chr10_41075184	0	41075184	C	A
10	chr10_41080484	0	41080484	C	G
10	chr10_41100709	0	41100709	T	G
10	chr10_41113654	0	41113654	G	T
10	chr10_41122711	0	41122711	C	G
10	chr10_41126819	0	41126819	G	C
10	chr10_41129743	0	41129743	G	T
10	chr10_41153429	0	41153429	G	T
10	chr10_41174818	0	41174818	C	G
10	chr10_41190165	0	41190165	C	A
10	chr10_41209451	0	41209451	A	C
10	chr10_41258824	0	41258824	T	A
10	chr10_41284387	0	41284387	C	A
10	chr10_41293034	0	41293034	T	G
10	chr10_41296358	0	41296358	G	C
10	chr10_41297385	0	41297385	G	T
10	chr10_41319545	0	41319545	T	A
10	chr10_41334450	0	41334450	C	G
10	chr10_41343440	0	41343440	T	G
10	chr10_41351568	0	41351568	G	C
10	chr10_41372655	0	41372655	G	T
10	chr10_41407223	0	41407223	C	A
10	chr10_41458866	0	41458866	T	A
10	chr10_41459618	0	41459618	A	C
10	chr10_41492881	0	41492881	G	C
10	chr10_41504992	0	41504992	C	A
10	chr10_41515917	0	41515917	C	A
10	chr10_41518322	0	41518322	C	G
10	chr10_41533922	0	41533922	A	T
10	chr10_41534254	0	41534254	G	T
10	chr10_41540779	0	41540779	T	A
10	chr10_41560830	0	41560830	C	A
10	chr10_41567755	0	41567755	C	G
10	chr10_41575634	0	41575634	A	C
10	chr10_41584080	0	41584080	C	A
10	chr10_41609972	0	41609972	C	A
10	chr10_41626121	0	41626121	C	A
10	chr10_41650435	0	41650435	A	C
10	chr10_41691983	0	41691983	A	C
10	chr10_41705243	0	41705243	C	A
10	chr10_41733396	0	41733396	C	A
10	chr10_41756080	0	41756080	C	G
10	chr10_41773289	0	41773289	C	G
10	chr10_41853435	0	41853435	G	C
10	chr10_41861065	0	41861065	C	G
10	chr10_41861746	0	41861746	T	G
10	chr10_41861811	0	41861811	C	A
10	chr10_41886874	0	41886874	T	G
10	chr10_41888046	0	41888046	G	C
10	chr10_41899898	0	41899898	A	T
10	chr10_41909492	0	41909492	C	A
10	chr10_41924311	0	41924311	T	G
10	chr10_41942811	0	41942811	C	A
10	chr10_41948977	0	41948977	C	A
10	chr10_41957108	0	41957108	G	T
10	chr10_41968207	0	41968207	T	G
10	chr10_41970078	0	41970078	C	G
10	chr10_41971610	0	41971610	C	G
10	chr10_42003448	0	42003448	T	G
10	chr10_42029664	0	42029664	C	G
10	chr10_42063492	0	42063492	C	G
10	chr10_42118088	0	42118088	G	C
10	chr10_42142686	0	42142686	C	A
10	chr10_42156311	0	42156311	G	T
10	chr10_42174250	0	42174250	G	T
10	chr10_42186712	0	42186712	G	T
10	chr10_42192808	0	42192808	G	C
10	chr10_42217273	0	42217273	T	G
10	chr10_42226098	0	42226098	G	T
10	chr10_42257511	0	42257511	G	C
10	chr10_42267619	0	42267619	C	G
10	chr10_42282969	0	42282969	A	C
10	chr10_42330019	0	42330019	C	A
10	chr10_42352795	0	42352795	T	A
10	chr10_42355471	0	42355471	T	A
10	chr10_42364237	0	42364237	C	A
10	chr10_42377344	0	42377344	C	A
10	chr10_42413638	0	42413638	T	G
10	chr10_42455184	0	42455184	G	C
10	chr10_42456638	0	42456638	T	A
10	chr10_42483026	0	42483026	C	A
10	chr10_42491901	0	42491901	A	C
10	chr10_42498502	0	42498502	T	G
10	chr10_42513014	0	42513014	C	G
10	chr10_42527361	0	42527361	C	A
10	chr10_42532460	0	42532460	G	C
10	chr10_42542156	0	42542156	A	C
10	chr10_42566266	0	42566266	G	T
10	chr10_42587435	0	42587435	T	A
10	chr10_42593009	0	42593009	G	C
10	chr10_42598791	0	42598791	T	A
10	chr10_42613755	0	42613755	G	C
10	chr10_42624069	0	42624069	C	A
10	chr10_42626325	0	42626325	G	T
10	chr10_42634139	0	42634139	C	G
10	chr10_42638697	0	42638697	A	T
10	chr10_42640132	0	42640132	G	T
10	chr10_42643055	0	42643055	A	T
10	chr10_42644823	0	42644823	T	G
10	chr10_42677794	0	42677794	G	C
10	chr10_42691184	0	42691184	G	T
10	chr10_42697493	0	42697493	G	C
10	chr10_42707335	0	42707335	C	A
10	chr10_42709767	0	42709767	C	A
10	chr10_42710163	0	42710163	G	C
10	chr10_42711285	0	42711285	T	G
10	chr10_42713763	0	42713763	T	G
10	chr10_42732674	0	42732674	C	G
10	chr10_42749668	0	42749668	A	T
10	chr10_42758385	0	42758385	C	G
10	chr10_42764058	0	42764058	G	C
10	chr10_42794185	0	42794185	G	C
10	chr10_42818218	0	42818218	G	C
10	chr10_42850961	0	42850961	A	C
10	chr10_42887840	0	42887840	G	C
10	chr10_42888845	0	42888845	T	A
10	chr10_42890667	0	42890667	C	A
10	chr10_42891664	0	42891664	C	G
10	chr10_42899521	0	42899521	T	G
10	chr10_42925277	0	42925277	T	G
10	chr10_42925409	0	42925409	T	G
10	chr10_42925840	0	42925840	G	C
10	chr10_42928138	0	42928138	A	C
10	chr10_42974321	0	42974321	A	T
10	chr10_42990246	0	42990246	C	G
10	chr10_43033794	0	43033794	C	G
10	chr10_43040981	0	43040981	T	G
10	chr10_43051362	0	43051362	C	A
10	chr10_43052690	0	43052690	A	C
10	chr10_43052916	0	43052916	T	A
10	chr10_43061319	0	43061319	G	T
10	chr10_43113633	0	43113633	G	T
10	chr10_43116920	0	43116920	G	T
10	chr10_43136152	0	43136152	G	C
10	chr10_43144142	0	43144142	C	G
10	chr10_43167805	0	43167805	G	T
10	chr10_43181941	0	43181941	T	G
10	chr10_43191673	0	43191673	G	C
10	chr10_43206673	0	43206673	G	C
10	chr10_43211612	0	43211612	T	A
10	chr10_43224976	0	43224976	A	C
10	chr10_43225205	0	43225205	G	T
10	chr10_43231762	0	43231762	A	T
10	chr10_43245844	0	43245844	A	C
10	chr10_43260098	0	43260098	G	C
10	chr10_43276775	0	43276775	T	A
10	chr10_43314792	0	43314792	A	C
10	chr10_43316329	0	43316329	C	G
10	chr10_43335319	0	43335319	A	T
10	chr10_43343167	0	43343167	C	G
10	chr10_43352016	0	43352016	T	G
10	chr10_43378252	0	43378252	T	A
10	chr10_43432925	0	43432925	G	T
10	chr10_43433153	0	43433153	G	T
10	chr10_43440403	0	43440403	C	G
10	chr10_43448411	0	43448411	C	G
10	chr10_43461464	0	43461464	C	A
10	chr10_43463547	0	43463547	G	C
10	chr10_43474334	0	43474334	C	G
10	chr10_43479395	0	43479395	T	A
10	chr10_43497002	0	43497002	G	T
10	chr10_43523726	0	43523726	C	A
10	chr10_43529949	0	43529949	C	G
10	chr10_43534432	0	43534432	A	C
10	chr10_43549776	0	43549776	C	G
10	chr10_43551503	0	43551503	G	T
10	chr10_43559302	0	43559302	A	C
10	chr10_43568276	0	43568276	A	C
10	chr10_43573533	0	43573533	T	A
10	chr10_43575056	0	43575056	A	C
10	chr10_43594597	0	43594597	C	G
10	chr10_43596307	0	43596307	G	T
10	chr10_43600123	0	43600123	G	T
10	chr10_43620725	0	43620725	C	G
10	chr10_43623719	0	43623719	G	C
10	chr10_43675289	0	43675289	G	T
10	chr10_43682658	0	43682658	G	C
10	chr10_43703461	0	43703461	T	G
10	chr10_43708399	0	43708399	T	A
10	chr10_43717240	0	43717240	A	C
10	chr10_43742708	0	43742708	G	T
10	chr10_43805165	0	43805165	T	G
10	chr10_43829896	0	43829896	A	T
10	chr10_43838249	0	43838249	C	G
10	chr10_43840588	0	43840588	A	T
10	chr10_43851110	0	43851110	A	T
10	chr10_43919378	0	43919378	C	A
10	chr10_43980468	0	43980468	C	G
10	chr10_44003815	0	44003815	A	T
10	chr10_44025229	0	44025229	T	G
10	chr10_44027733	0	44027733	A	T
10	chr10_44031326	0	44031326	C	G
10	chr10_44040503	0	44040503	T	A
10	chr10_44049475	0	44049475	G	T
10	chr10_44056636	0	44056636	C	A
10	chr10_44073544	0	44073544	A	T
10	chr10_44099701	0	44099701	G	C
10	chr10_44112270	0	44112270	A	T
10	chr10_44126893	0	44126893	C	A
10	chr10_44127728	0	44127728	C	A
10	chr10_44153244	0	44153244	A	T
10	chr10_44162672	0	44162672	A	C
10	chr10_44167515	0	44167515	T	A
10	chr10_44219997	0	44219997	A	C
10	chr10_44254373	0	44254373	T	G
10	chr10_44257193	0	44257193	G	C
10	chr10_44280152	0	44280152	A	T
10	chr10_44295061	0	44295061	T	G
10	chr10_44315264	0	44315264	G	C
10	chr10_44324462	0	44324462	C	A
10	chr10_44340201	0	44340201	A	C
10	chr10_44394982	0	44394982	G	C
10	chr10_44398166	0	44398166	A	T
10	chr10_44402922	0	44402922	T	G
10	chr10_44427217	0	44427217	C	G
10	chr10_44433761	0	44433761	C	G
10	chr10_44433972	0	44433972	A	C
10	chr10_44444199	0	44444199	G	T
10	chr10_44476884	0	44476884	C	G
10	chr10_44479177	0	44479177	C	A
10	chr10_44483168	0	44483168	G	C
10	chr10_44491325	0	44491325	C	A
10	chr10_44498504	0	44498504	A	C
10	chr10_44509856	0	44509856	T	G
10	chr10_44530240	0	44530240	C	G
10	chr10_44540523	0	44540523	A	C
10	chr10_44545268	0	44545268	G	C
10	chr10_44552129	0	44552129	G	T
10	chr10_44567254	0	44567254	T	A
10	chr10_44582578	0	44582578	G	C
10	chr10_44585139	0	44585139	C	G
10	chr10_44601366	0	44601366	T	G
10	chr10_44616568	0	44616568	C	A
10	chr10_44622702	0	44622702	C	G
10	chr10_44639045	0	44639045	C	A
10	chr10_44645250	0	44645250	G	T
10	chr10_44655209	0	44655209	A	T
10	chr10_44668026	0	44668026	C	A
10	chr10_44692283	0	44692283	G	C
10	chr10_44703308	0	44703308	G	T
10	chr10_44720916	0	44720916	C	A
10	chr10_44726656	0	44726656	T	A
10	chr10_44735769	0	44735769	C	G
10	chr10_44740657	0	44740657	C	G
10	chr10_44752523	0	44752523	G	T
10	chr10_44758644	0	44758644	T	A
10	chr10_44794591	0	44794591	G	T
10	chr10_44806412	0	44806412	A	C
10	chr10_44808876	0	44808876	A	T
10	chr10_44816206	0	44816206	T	A
10	chr10_44835386	0	44835386	G	C
10	chr10_44854915	0	44854915	G	T
10	chr10_44872683	0	44872683	G	T
10	chr10_44887238	0	44887238	C	A
10	chr10_44905700	0	44905700	G	C
10	chr10_44911096	0	44911096	G	C
10	chr10_44920419	0	44920419	T	A
10	chr10_44926681	0	44926681	T	G
10	chr10_44927652	0	44927652	A	T
10	chr10_44968128	0	44968128	T	A
10	chr10_44998719	0	44998719	A	T
10	chr10_45004656	0	45004656	G	C
10	chr10_45022036	0	45022036	G	C
10	chr10_45037108	0	45037108	A	C
10	chr10_45046966	0	45046966	C	A
10	chr10_45070610	0	45070610	G	C
10	chr10_45093470	0	45093470	A	C
10	chr10_45094536	0	45094536	T	A
10	chr10_45101487	0	45101487	A	C
10	chr10_45129320	0	45129320	G	T
10	chr10_45147724	0	45147724	T	A
10	chr10_45190063	0	45190063	T	G
10	chr10_45197209	0	45197209	C	A
10	chr10_45204388	0	45204388	C	A
10	chr10_45248853	0	45248853	C	G
10	chr10_45272179	0	45272179	A	C
10	chr10_45281879	0	45281879	G	C
10	chr10_45309870	0	45309870	C	G
10	chr10_45323440	0	45323440	A	C
10	chr10_45325949	0	45325949	A	T
10	chr10_45352264	0	45352264	C	A
10	chr10_45365256	0	45365256	G	C
10	chr10_45393886	0	45393886	C	A
10	chr10_45446067	0	45446067	G	C
10	chr10_45446840	0	45446840	G	C
10	chr10_45457349	0	45457349	G	C
10	chr10_45481526	0	45481526	A	C
10	chr10_45511391	0	45511391	T	A
10	chr10_45524580	0	45524580	C	A
10	chr10_45547264	0	45547264	C	G
10	chr10_45563711	0	45563711	G	T
10	chr10_45581167	0	45581167	A	T
10	chr10_45584765	0	45584765	G	C
10	chr10_45585005	0	45585005	C	A
10	chr10_45594231	0	45594231	C	A
10	chr10_45598994	0	45598994	G	C
10	chr10_45628347	0	45628347	G	T
10	chr10_45642162	0	45642162	T	A
10	chr10_45646831	0	45646831	G	C
10	chr10_45655629	0	45655629	C	A
10	chr10_45656574	0	45656574	C	G
10	chr10_45660386	0	45660386	G	C
10	chr10_45675452	0	45675452	T	A
10	chr10_45675531	0	45675531	T	A
10	chr10_45686345	0	45686345	A	C
10	chr10_45720207	0	45720207	G	T
10	chr10_45722371	0	45722371	T	A
10	chr10_45722435	0	45722435	T	A
10	chr10_45722932	0	45722932	C	A
10	chr10_45729019	0	45729019	C	G
10	chr10_45741104	0	45741104	G	T
10	chr10_45745311	0	45745311	A	C
10	chr10_45769073	0	45769073	G	T
10	chr10_45779910	0	45779910	T	G
10	chr10_45785531	0	45785531	C	A
10	chr10_45786820	0	45786820	G	T
10	chr10_45808761	0	45808761	A	C
10	chr10_45814760	0	45814760	C	A
10	chr10_45824012	0	45824012	C	A
10	chr10_45851921	0	45851921	G	C
10	chr10_45854605	0	45854605	C	A
10	chr10_45886299	0	45886299	G	C
10	chr10_45900383	0	45900383	C	A
10	chr10_45930144	0	45930144	A	T
10	chr10_45930700	0	45930700	A	C
10	chr10_45945594	0	45945594	T	A
10	chr10_45965706	0	45965706	C	G
10	chr10_46011983	0	46011983	A	C
10	chr10_46020841	0	46020841	T	A
10	chr10_46035864	0	46035864	T	G
10	chr10_46039285	0	46039285	G	C
10	chr10_46141509	0	46141509	T	G
10	chr10_46156472	0	46156472	C	A
10	chr10_46169594	0	46169594	G	T
10	chr10_46177070	0	46177070	A	C
10	chr10_46228636	0	46228636	T	G
10	chr10_46285206	0	46285206	G	T
10	chr10_46290396	0	46290396	C	G
10	chr10_46291413	0	46291413	T	G
10	chr10_46293993	0	46293993	C	G
10	chr10_46325550	0	46325550	T	A
10	chr10_46327705	0	46327705	A	C
10	chr10_46335179	0	46335179	T	A
10	chr10_46347168	0	46347168	G	C
10	chr10_46349060	0	46349060	T	A
10	chr10_46361924	0	46361924	G	C
10	chr10_46369875	0	46369875	C	G
10	chr10_46375003	0	46375003	T	G
10	chr10_46404119	0	46404119	G	C
10	chr10_46414507	0	46414507	A	C
10	chr10_46418880	0	46418880	G	T
10	chr10_46434097	0	46434097	A	C
10	chr10_46435036	0	46435036	C	G
10	chr10_46436956	0	46436956	G	C
10	chr10_46450457	0	46450457	T	G
10	chr10_46495895	0	46495895	T	A
10	chr10_46516685	0	46516685	G	T
10	chr10_46520776	0	46520776	G	T
10	chr10_46533093	0	46533093	G	C
10	chr10_46564394	0	46564394	T	G
10	chr10_46569671	0	46569671	A	C
10	chr10_46573180	0	46573180	A	T
10	chr10_46576735	0	46576735	T	A
10	chr10_46586382	0	46586382	T	A
10	chr10_46596810	0	46596810	G	T
10	chr10_46601973	0	46601973	C	G
10	chr10_46607744	0	46607744	G	T
10	chr10_46617841	0	46617841	A	C
10	chr10_46630497	0	46630497	A	C
10	chr10_46658169	0	46658169	C	G
10	chr10_46667365	0	46667365	C	A
10	chr10_46669475	0	46669475	A	T
10	chr10_46673963	0	46673963	C	A
10	chr10_46690089	0	46690089	G	C
10	chr10_46694511	0	46694511	A	T
10	chr10_46703856	0	46703856	A	C
10	chr10_46709701	0	46709701	A	C
10	chr10_46716231	0	46716231	A	T
10	chr10_46758110	0	46758110	G	C
10	chr10_46762899	0	46762899	A	C
10	chr10_46787208	0	46787208	G	C
10	chr10_46807079	0	46807079	A	T
10	chr10_46825191	0	46825191	A	C
10	chr10_46828955	0	46828955	C	G
10	chr10_46851524	0	46851524	T	G
10	chr10_46907196	0	46907196	C	A
10	chr10_46921371	0	46921371	T	G
10	chr10_46924695	0	46924695	T	G
10	chr10_46925082	0	46925082	A	T
10	chr10_46926424	0	46926424	T	G
10	chr10_46937660	0	46937660	T	G
10	chr10_46938138	0	46938138	C	G
10	chr10_46948806	0	46948806	A	T
10	chr10_46962732	0	46962732	C	G
10	chr10_46975049	0	46975049	G	T
10	chr10_46976266	0	46976266	C	G
10	chr10_46994822	0	46994822	C	G
10	chr10_47007353	0	47007353	G	C
10	chr10_47071335	0	47071335	C	G
10	chr10_47090921	0	47090921	T	G
10	chr10_47149253	0	47149253	C	A
10	chr10_47186629	0	47186629	G	C
10	chr10_47188515	0	47188515	A	C
10	chr10_47202591	0	47202591	C	G
10	chr10_47208394	0	47208394	C	G
10	chr10_47210966	0	47210966	C	G
10	chr10_47218424	0	47218424	G	T
10	chr10_47227680	0	47227680	A	T
10	chr10_47231721	0	47231721	G	T
10	chr10_47260410	0	47260410	A	C
10	chr10_47276587	0	47276587	C	A
10	chr10_47285954	0	47285954	A	T
10	chr10_47303980	0	47303980	G	T
10	chr10_47322611	0	47322611	G	C
10	chr10_47324456	0	47324456	A	C
10	chr10_47358508	0	47358508	G	C
10	chr10_47417438	0	47417438	A	C
10	chr10_47469492	0	47469492	C	A
10	chr10_47493804	0	47493804	A	T
10	chr10_47560879	0	47560879	A	C
10	chr10_47564608	0	47564608	C	A
10	chr10_47568115	0	47568115	T	G
10	chr10_47592124	0	47592124	C	A
10	chr10_47605933	0	47605933	C	G
10	chr10_47609022	0	47609022	T	A
10	chr10_47611021	0	47611021	T	G
10	chr10_47612437	0	47612437	A	T
10	chr10_47615555	0	47615555	G	T
10	chr10_47624317	0	47624317	A	T
10	chr10_47645984	0	47645984	T	A
10	chr10_47646412	0	47646412	T	A
10	chr10_47651428	0	47651428	T	A
10	chr10_47664071	0	47664071	A	C
10	chr10_47694198	0	47694198	G	C
10	chr10_47698573	0	47698573	C	G
10	chr10_47711130	0	47711130	C	A
10	chr10_47712023	0	47712023	A	T
10	chr10_47722071	0	47722071	G	C
10	chr10_47730352	0	47730352	G	C
10	chr10_47730912	0	47730912	C	G
10	chr10_47731363	0	47731363	A	C
10	chr10_47733595	0	47733595	G	T
10	chr10_47747368	0	47747368	G	T
10	chr10_47769052	0	47769052	T	A
10	chr10_47783508	0	47783508	C	G
10	chr10_47794321	0	47794321	T	A
10	chr10_47794336	0	47794336	T	G
10	chr10_47803885	0	47803885	A	C
10	chr10_47811012	0	47811012	G	C
10	chr10_47816747	0	47816747	G	C
10	chr10_47819811	0	47819811	G	T
10	chr10_47829387	0	47829387	C	G
10	chr10_47837076	0	47837076	T	G
10	chr10_47850826	0	47850826	T	G
10	chr10_47862694	0	47862694	T	G
10	chr10_47863915	0	47863915	C	A
10	chr10_47873327	0	47873327	G	T
10	chr10_47877245	0	47877245	C	A
10	chr10_47895766	0	47895766	T	G
10	chr10_47935878	0	47935878	A	C
10	chr10_47939153	0	47939153	C	G
10	chr10_47946587	0	47946587	C	G
10	chr10_47947113	0	47947113	A	C
10	chr10_47975083	0	47975083	C	G
10	chr10_47976729	0	47976729	A	C
10	chr10_47984878	0	47984878	G	T
10	chr10_47994009	0	47994009	G	C
10	chr10_47994657	0	47994657	T	A
10	chr10_48043811	0	48043811	A	C
10	chr10_48050357	0	48050357	A	T
10	chr10_48087115	0	48087115	T	G
10	chr10_48088343	0	48088343	T	G
10	chr10_48089665	0	48089665	C	G
10	chr10_48094883	0	48094883	C	G
10	chr10_48112022	0	48112022	G	T
10	chr10_48131363	0	48131363	C	G
10	chr10_48161933	0	48161933	A	T
10	chr10_48176204	0	48176204	G	C
10	chr10_48186906	0	48186906	G	C
10	chr10_48191478	0	48191478	C	G
10	chr10_48196814	0	48196814	C	G
10	chr10_48236553	0	48236553	C	A
10	chr10_48246526	0	48246526	G	T
10	chr10_48249098	0	48249098	G	T
10	chr10_48274408	0	48274408	A	C
10	chr10_48298168	0	48298168	A	T
10	chr10_48303928	0	48303928	A	T
10	chr10_48320713	0	48320713	C	A
10	chr10_48332361	0	48332361	G	C
10	chr10_48334140	0	48334140	T	G
10	chr10_48337533	0	48337533	C	G
10	chr10_48347093	0	48347093	G	T
10	chr10_48350998	0	48350998	T	G
10	chr10_48407787	0	48407787	C	A
10	chr10_48444914	0	48444914	C	A
10	chr10_48445330	0	48445330	G	C
10	chr10_48447910	0	48447910	C	G
10	chr10_48476741	0	48476741	T	G
10	chr10_48502434	0	48502434	A	C
10	chr10_48510065	0	48510065	C	A
10	chr10_48541882	0	48541882	C	G
10	chr10_48545884	0	48545884	C	A
10	chr10_48557246	0	48557246	G	T
10	chr10_48569638	0	48569638	C	A
10	chr10_48571355	0	48571355	C	A
10	chr10_48572661	0	48572661	C	G
10	chr10_48582102	0	48582102	C	A
10	chr10_48616101	0	48616101	G	T
10	chr10_48640970	0	48640970	A	C
10	chr10_48670021	0	48670021	G	C
10	chr10_48679473	0	48679473	A	T
10	chr10_48681508	0	48681508	A	T
10	chr10_48685690	0	48685690	C	G
10	chr10_48702679	0	48702679	G	C
10	chr10_48718449	0	48718449	A	C
10	chr10_48724945	0	48724945	G	T
10	chr10_48732736	0	48732736	G	T
10	chr10_48812310	0	48812310	T	A
10	chr10_48816518	0	48816518	G	C
10	chr10_48833006	0	48833006	C	G
10	chr10_48858599	0	48858599	C	G
10	chr10_48868974	0	48868974	A	T
10	chr10_48873431	0	48873431	G	C
10	chr10_48889854	0	48889854	C	G
10	chr10_48902691	0	48902691	G	T
10	chr10_48924350	0	48924350	G	C
10	chr10_48933259	0	48933259	T	G
10	chr10_48940014	0	48940014	A	C
10	chr10_48941147	0	48941147	T	G
10	chr10_48958131	0	48958131	G	T
10	chr10_48974126	0	48974126	T	G
10	chr10_48978640	0	48978640	T	G
10	chr10_48985434	0	48985434	T	G
10	chr10_49031775	0	49031775	C	G
10	chr10_49038566	0	49038566	A	T
10	chr10_49040807	0	49040807	G	C
10	chr10_49104354	0	49104354	C	G
10	chr10_49140180	0	49140180	T	G
10	chr10_49158510	0	49158510	C	A
10	chr10_49172517	0	49172517	A	C
10	chr10_49175187	0	49175187	A	C
10	chr10_49200417	0	49200417	C	A
10	chr10_49214420	0	49214420	T	G
10	chr10_49222112	0	49222112	G	T
10	chr10_49300606	0	49300606	G	C
10	chr10_49304295	0	49304295	G	C
10	chr10_49313795	0	49313795	A	C
10	chr10_49316571	0	49316571	G	T
10	chr10_49324399	0	49324399	C	A
10	chr10_49332107	0	49332107	T	A
10	chr10_49340557	0	49340557	A	T
10	chr10_49370979	0	49370979	G	T
10	chr10_49387390	0	49387390	A	T
10	chr10_49417060	0	49417060	T	G
10	chr10_49421407	0	49421407	C	A
10	chr10_49422991	0	49422991	A	T
10	chr10_49426759	0	49426759	T	G
10	chr10_49439320	0	49439320	C	G
10	chr10_49448042	0	49448042	T	G
10	chr10_49485668	0	49485668	C	G
10	chr10_49493474	0	49493474	G	C
10	chr10_49496102	0	49496102	G	C
10	chr10_49502906	0	49502906	G	T
10	chr10_49504103	0	49504103	G	T
10	chr10_49512716	0	49512716	G	T
10	chr10_49530401	0	49530401	A	C
10	chr10_49545835	0	49545835	G	T
10	chr10_49552701	0	49552701	G	T
10	chr10_49556982	0	49556982	G	C
10	chr10_49567867	0	49567867	G	T
10	chr10_49588767	0	49588767	T	A
10	chr10_49591050	0	49591050	A	C
10	chr10_49610807	0	49610807	C	A
10	chr10_49611569	0	49611569	A	C
10	chr10_49618812	0	49618812	A	C
10	chr10_49654665	0	49654665	G	T
10	chr10_49662853	0	49662853	G	C
10	chr10_49683913	0	49683913	C	A
10	chr10_49690814	0	49690814	T	G
10	chr10_49696632	0	49696632	A	C
10	chr10_49724131	0	49724131	A	T
10	chr10_49751027	0	49751027	C	A
10	chr10_49751426	0	49751426	C	G
10	chr10_49775916	0	49775916	A	T
10	chr10_49783081	0	49783081	G	C
10	chr10_49783218	0	49783218	G	T
10	chr10_49792246	0	49792246	T	G
10	chr10_49812429	0	49812429	A	T
10	chr10_49853685	0	49853685	C	A
10	chr10_49859611	0	49859611	T	A
10	chr10_49862346	0	49862346	C	A
10	chr10_49864073	0	49864073	C	A
10	chr10_49878239	0	49878239	T	G
10	chr10_49899370	0	49899370	C	G
10	chr10_49930107	0	49930107	G	T
10	chr10_49956349	0	49956349	T	A
10	chr10_49971612	0	49971612	A	T
10	chr10_49981999	0	49981999	A	T
10	chr10_49982518	0	49982518	T	A
10	chr10_49987154	0	49987154	G	T
10	chr10_50004008	0	50004008	T	G
10	chr10_50006138	0	50006138	G	C
10	chr10_50009937	0	50009937	G	T
10	chr10_50021813	0	50021813	G	T
10	chr10_50034678	0	50034678	T	G
10	chr10_50055078	0	50055078	G	T
10	chr10_50061042	0	50061042	C	G
10	chr10_50082106	0	50082106	A	C
10	chr10_50088457	0	50088457	A	C
10	chr10_50110658	0	50110658	G	T
10	chr10_50110762	0	50110762	G	C
10	chr10_50128570	0	50128570	C	A
10	chr10_50129074	0	50129074	T	G
10	chr10_50131109	0	50131109	A	T
10	chr10_50139294	0	50139294	G	T
10	chr10_50140745	0	50140745	T	A
10	chr10_50158201	0	50158201	C	G
10	chr10_50177414	0	50177414	C	A
10	chr10_50210848	0	50210848	C	G
10	chr10_50222594	0	50222594	T	G
10	chr10_50244031	0	50244031	A	C
10	chr10_50254404	0	50254404	C	G
10	chr10_50260618	0	50260618	T	G
10	chr10_50273503	0	50273503	C	A
10	chr10_50290055	0	50290055	A	C
10	chr10_50304268	0	50304268	T	A
10	chr10_50307788	0	50307788	A	C
10	chr10_50308605	0	50308605	G	T
10	chr10_50309409	0	50309409	C	G
10	chr10_50318306	0	50318306	C	G
10	chr10_50324465	0	50324465	T	G
10	chr10_50350033	0	50350033	A	C
10	chr10_50361094	0	50361094	A	T
10	chr10_50375709	0	50375709	C	A
10	chr10_50376039	0	50376039	A	T
10	chr10_50380931	0	50380931	C	G
10	chr10_50395870	0	50395870	C	G
10	chr10_50405571	0	50405571	C	A
10	chr10_50425251	0	50425251	T	G
10	chr10_50430732	0	50430732	G	C
10	chr10_50436009	0	50436009	T	A
10	chr10_50493164	0	50493164	C	G
10	chr10_50520281	0	50520281	A	T
10	chr10_50525202	0	50525202	A	C
10	chr10_50530292	0	50530292	G	C
10	chr10_50596763	0	50596763	C	G
10	chr10_50599285	0	50599285	C	G
10	chr10_50600922	0	50600922	T	A
10	chr10_50643598	0	50643598	C	G
10	chr10_50692539	0	50692539	G	C
10	chr10_50692908	0	50692908	T	G
10	chr10_50714360	0	50714360	G	C
10	chr10_50740099	0	50740099	C	A
10	chr10_50745157	0	50745157	T	G
10	chr10_50752782	0	50752782	G	T
10	chr10_50753069	0	50753069	A	C
10	chr10_50809233	0	50809233	T	A
10	chr10_50821950	0	50821950	A	C
10	chr10_50837644	0	50837644	C	G
10	chr10_50838617	0	50838617	G	T
10	chr10_50862526	0	50862526	A	C
10	chr10_50863507	0	50863507	A	C
10	chr10_50866773	0	50866773	G	C
10	chr10_50891912	0	50891912	C	A
10	chr10_50895210	0	50895210	C	G
10	chr10_50911915	0	50911915	C	A
10	chr10_50926188	0	50926188	G	C
10	chr10_50928989	0	50928989	C	G
10	chr10_50932519	0	50932519	C	G
10	chr10_50937029	0	50937029	G	C
10	chr10_50951257	0	50951257	C	A
10	chr10_50972947	0	50972947	T	G
10	chr10_51000729	0	51000729	C	G
10	chr10_51012236	0	51012236	A	T
10	chr10_51039155	0	51039155	G	T
10	chr10_51095248	0	51095248	T	A
10	chr10_51098745	0	51098745	C	A
10	chr10_51122075	0	51122075	A	C
10	chr10_51130694	0	51130694	T	G
10	chr10_51137181	0	51137181	T	A
10	chr10_51161673	0	51161673	T	G
10	chr10_51168938	0	51168938	G	T
10	chr10_51169141	0	51169141	G	T
10	chr10_51179220	0	51179220	G	T
10	chr10_51207033	0	51207033	G	T
10	chr10_51227249	0	51227249	G	T
10	chr10_51237722	0	51237722	A	C
10	chr10_51249248	0	51249248	C	A
10	chr10_51260166	0	51260166	G	C
10	chr10_51262496	0	51262496	T	G
10	chr10_51264472	0	51264472	C	A
10	chr10_51311228	0	51311228	C	A
10	chr10_51315874	0	51315874	A	C
10	chr10_51316758	0	51316758	G	C
10	chr10_51327135	0	51327135	A	C
10	chr10_51329114	0	51329114	T	G
10	chr10_51330878	0	51330878	T	G
10	chr10_51338152	0	51338152	C	G
10	chr10_51342196	0	51342196	C	A
10	chr10_51362955	0	51362955	G	C
10	chr10_51366977	0	51366977	C	G
10	chr10_51372687	0	51372687	T	G
10	chr10_51380172	0	51380172	T	G
10	chr10_51388394	0	51388394	A	C
10	chr10_51389354	0	51389354	G	C
10	chr10_51391129	0	51391129	G	C
10	chr10_51405250	0	51405250	G	T
10	chr10_51413703	0	51413703	A	C
10	chr10_51455596	0	51455596	C	A
10	chr10_51465773	0	51465773	A	C
10	chr10_51487186	0	51487186	T	G
10	chr10_51529158	0	51529158	T	G
10	chr10_51535169	0	51535169	G	T
10	chr10_51565871	0	51565871	G	C
10	chr10_51567882	0	51567882	A	C
10	chr10_51604862	0	51604862	C	A
10	chr10_51606189	0	51606189	C	A
10	chr10_51622507	0	51622507	A	C
10	chr10_51631750	0	51631750	T	G
10	chr10_51660234	0	51660234	A	C
10	chr10_51665559	0	51665559	G	C
10	chr10_51671205	0	51671205	C	G
10	chr10_51713993	0	51713993	C	G
10	chr10_51747446	0	51747446	C	A
10	chr10_51757966	0	51757966	G	C
10	chr10_51765348	0	51765348	C	G
10	chr10_51774116	0	51774116	C	A
10	chr10_51774558	0	51774558	G	C
10	chr10_51776191	0	51776191	A	C
10	chr10_51788221	0	51788221	T	G
10	chr10_51801261	0	51801261	G	C
10	chr10_51803238	0	51803238	T	A
10	chr10_51813251	0	51813251	A	C
10	chr10_51814062	0	51814062	A	C
10	chr10_51818052	0	51818052	T	G
10	chr10_51823900	0	51823900	A	T
10	chr10_51868920	0	51868920	C	A
10	chr10_51870607	0	51870607	C	G
10	chr10_51872680	0	51872680	G	T
10	chr10_51899607	0	51899607	G	T
10	chr10_51914013	0	51914013	G	C
10	chr10_51924639	0	51924639	C	A
10	chr10_51944224	0	51944224	C	G
10	chr10_51954669	0	51954669	C	G
10	chr10_51955238	0	51955238	G	C
10	chr10_51974158	0	51974158	C	A
10	chr10_51986124	0	51986124	C	A
10	chr10_51986388	0	51986388	C	A
10	chr10_51988839	0	51988839	C	A
10	chr10_52040878	0	52040878	G	T
10	chr10_52056609	0	52056609	T	A
10	chr10_52062512	0	52062512	T	G
10	chr10_52077615	0	52077615	G	C
10	chr10_52098356	0	52098356	G	T
10	chr10_52108395	0	52108395	C	A
10	chr10_52109307	0	52109307	C	A
10	chr10_52113732	0	52113732	G	T
10	chr10_52134442	0	52134442	C	A
10	chr10_52140033	0	52140033	T	G
10	chr10_52153635	0	52153635	C	A
10	chr10_52160606	0	52160606	G	T
10	chr10_52164054	0	52164054	C	G
10	chr10_52166993	0	52166993	A	T
10	chr10_52177739	0	52177739	A	C
10	chr10_52192670	0	52192670	C	G
10	chr10_52193165	0	52193165	C	A
10	chr10_52207461	0	52207461	C	G
10	chr10_52207881	0	52207881	A	T
10	chr10_52210469	0	52210469	G	T
10	chr10_52214295	0	52214295	G	C
10	chr10_52218788	0	52218788	A	C
10	chr10_52230583	0	52230583	A	C
10	chr10_52237288	0	52237288	C	A
10	chr10_52243777	0	52243777	T	G
10	chr10_52249795	0	52249795	A	C
10	chr10_52257749	0	52257749	A	T
10	chr10_52290028	0	52290028	G	T
10	chr10_52295145	0	52295145	G	C
10	chr10_52306944	0	52306944	A	C
10	chr10_52348652	0	52348652	C	G
10	chr10_52357463	0	52357463	A	C
10	chr10_52371887	0	52371887	T	G
10	chr10_52390410	0	52390410	C	A
10	chr10_52430016	0	52430016	C	A
10	chr10_52431918	0	52431918	T	A
10	chr10_52436175	0	52436175	A	T
10	chr10_52441780	0	52441780	T	G
10	chr10_52458328	0	52458328	G	C
10	chr10_52465800	0	52465800	G	C
10	chr10_52471138	0	52471138	G	C
10	chr10_52511415	0	52511415	A	C
10	chr10_52538399	0	52538399	A	C
10	chr10_52547840	0	52547840	T	G
10	chr10_52568845	0	52568845	C	A
10	chr10_52601617	0	52601617	A	C
10	chr10_52603796	0	52603796	G	C
10	chr10_52608036	0	52608036	C	G
10	chr10_52609235	0	52609235	G	T
10	chr10_52613938	0	52613938	G	C
10	chr10_52614571	0	52614571	A	C
10	chr10_52641802	0	52641802	G	T
10	chr10_52681575	0	52681575	A	T
10	chr10_52686132	0	52686132	A	C
10	chr10_52718972	0	52718972	T	A
10	chr10_52748570	0	52748570	T	G
10	chr10_52756635	0	52756635	T	G
10	chr10_52788978	0	52788978	T	A
10	chr10_52793509	0	52793509	C	A
10	chr10_52803350	0	52803350	G	T
10	chr10_52817036	0	52817036	G	T
10	chr10_52824291	0	52824291	A	C
10	chr10_52841551	0	52841551	G	T
10	chr10_52884539	0	52884539	G	T
10	chr10_52900487	0	52900487	C	G
10	chr10_52937987	0	52937987	C	A
10	chr10_52946415	0	52946415	A	T
10	chr10_52965576	0	52965576	A	T
10	chr10_53007506	0	53007506	C	G
10	chr10_53046619	0	53046619	T	A
10	chr10_53052302	0	53052302	C	A
10	chr10_53073772	0	53073772	C	G
10	chr10_53077667	0	53077667	A	T
10	chr10_53115140	0	53115140	T	G
10	chr10_53127845	0	53127845	T	A
10	chr10_53139447	0	53139447	A	C
10	chr10_53143049	0	53143049	C	A
10	chr10_53158027	0	53158027	A	C
10	chr10_53184471	0	53184471	C	A
10	chr10_53203293	0	53203293	G	T
10	chr10_53207149	0	53207149	C	G
10	chr10_53211752	0	53211752	G	T
10	chr10_53246222	0	53246222	T	G
10	chr10_53249603	0	53249603	A	T
10	chr10_53266851	0	53266851	C	A
10	chr10_53295754	0	53295754	A	C
10	chr10_53304942	0	53304942	A	T
10	chr10_53331905	0	53331905	T	G
10	chr10_53338213	0	53338213	A	C
10	chr10_53352642	0	53352642	C	A
10	chr10_53412694	0	53412694	G	C
10	chr10_53412729	0	53412729	C	A
10	chr10_53414247	0	53414247	T	A
10	chr10_53421177	0	53421177	C	A
10	chr10_53440103	0	53440103	G	C
10	chr10_53441703	0	53441703	G	C
10	chr10_53452439	0	53452439	A	T
10	chr10_53457153	0	53457153	G	C
10	chr10_53460538	0	53460538	G	C
10	chr10_53465238	0	53465238	T	A
10	chr10_53476670	0	53476670	T	A
10	chr10_53484377	0	53484377	T	G
10	chr10_53551075	0	53551075	G	T
10	chr10_53552382	0	53552382	C	G
10	chr10_53569215	0	53569215	A	T
10	chr10_53573761	0	53573761	G	T
10	chr10_53579301	0	53579301	A	C
10	chr10_53594771	0	53594771	A	T
10	chr10_53615723	0	53615723	G	T
10	chr10_53618316	0	53618316	G	T
10	chr10_53620746	0	53620746	A	C
10	chr10_53625835	0	53625835	T	A
10	chr10_53637111	0	53637111	A	T
10	chr10_53645590	0	53645590	C	A
10	chr10_53678946	0	53678946	G	C
10	chr10_53725791	0	53725791	C	A
10	chr10_53727455	0	53727455	T	A
10	chr10_53737299	0	53737299	T	G
10	chr10_53742948	0	53742948	C	G
10	chr10_53743416	0	53743416	T	A
10	chr10_53744023	0	53744023	T	A
10	chr10_53752238	0	53752238	C	A
10	chr10_53760868	0	53760868	G	C
10	chr10_53781148	0	53781148	T	A
10	chr10_53792522	0	53792522	G	C
10	chr10_53798665	0	53798665	T	G
10	chr10_53802872	0	53802872	T	G
10	chr10_53806138	0	53806138	T	G
10	chr10_53806731	0	53806731	A	C
10	chr10_53807090	0	53807090	G	T
10	chr10_53851932	0	53851932	G	C
10	chr10_53871273	0	53871273	C	A
10	chr10_53887273	0	53887273	G	T
10	chr10_53900168	0	53900168	G	T
10	chr10_53942121	0	53942121	G	C
10	chr10_53945862	0	53945862	A	T
10	chr10_53964880	0	53964880	C	G
10	chr10_53973504	0	53973504	A	C
10	chr10_53985771	0	53985771	A	T
10	chr10_54001729	0	54001729	A	C
10	chr10_54005479	0	54005479	T	G
10	chr10_54071922	0	54071922	G	T
10	chr10_54072934	0	54072934	A	C
10	chr10_54074891	0	54074891	C	G
10	chr10_54094442	0	54094442	A	T
10	chr10_54103370	0	54103370	G	C
10	chr10_54105115	0	54105115	G	C
10	chr10_54106789	0	54106789	T	G
10	chr10_54108713	0	54108713	C	G
10	chr10_54130707	0	54130707	A	C
10	chr10_54141214	0	54141214	C	A
10	chr10_54151069	0	54151069	A	C
10	chr10_54168029	0	54168029	G	C
10	chr10_54174261	0	54174261	G	T
10	chr10_54193516	0	54193516	G	T
10	chr10_54232822	0	54232822	T	G
10	chr10_54253710	0	54253710	C	A
10	chr10_54295215	0	54295215	A	C
10	chr10_54295849	0	54295849	A	C
10	chr10_54342643	0	54342643	C	A
10	chr10_54360960	0	54360960	C	G
10	chr10_54372467	0	54372467	G	T
10	chr10_54385199	0	54385199	T	G
10	chr10_54388812	0	54388812	G	C
10	chr10_54398592	0	54398592	C	A
10	chr10_54428707	0	54428707	C	A
10	chr10_54444611	0	54444611	A	T
10	chr10_54481582	0	54481582	T	A
10	chr10_54482965	0	54482965	G	T
10	chr10_54493709	0	54493709	C	G
10	chr10_54503934	0	54503934	C	G
10	chr10_54515264	0	54515264	A	C
10	chr10_54544304	0	54544304	C	A
10	chr10_54549804	0	54549804	G	C
10	chr10_54553381	0	54553381	A	T
10	chr10_54554521	0	54554521	G	C
10	chr10_54575130	0	54575130	C	A
10	chr10_54612234	0	54612234	G	T
10	chr10_54618157	0	54618157	G	C
10	chr10_54624970	0	54624970	C	G
10	chr10_54643150	0	54643150	C	G
10	chr10_54651221	0	54651221	G	T
10	chr10_54661345	0	54661345	C	G
10	chr10_54678163	0	54678163	G	C
10	chr10_54689832	0	54689832	A	C
10	chr10_54691165	0	54691165	C	A
10	chr10_54692801	0	54692801	C	G
10	chr10_54693367	0	54693367	G	T
10	chr10_54703029	0	54703029	A	C
10	chr10_54708425	0	54708425	A	C
10	chr10_54714179	0	54714179	A	C
10	chr10_54740046	0	54740046	G	T
10	chr10_54757945	0	54757945	C	A
10	chr10_54773555	0	54773555	C	A
10	chr10_54799904	0	54799904	C	G
10	chr10_54800561	0	54800561	A	C
10	chr10_54803382	0	54803382	A	C
10	chr10_54830738	0	54830738	G	T
10	chr10_54842944	0	54842944	C	A
10	chr10_54869222	0	54869222	C	G
10	chr10_54870062	0	54870062	C	A
10	chr10_54889115	0	54889115	G	T
10	chr10_54904297	0	54904297	G	C
10	chr10_54929312	0	54929312	G	T
10	chr10_54954010	0	54954010	C	A
10	chr10_54958475	0	54958475	G	C
10	chr10_54960990	0	54960990	C	A
10	chr10_54964590	0	54964590	G	C
10	chr10_54965347	0	54965347	C	G
10	chr10_54979315	0	54979315	G	T
10	chr10_54995234	0	54995234	C	A
10	chr10_55013667	0	55013667	C	A
10	chr10_55039778	0	55039778	A	C
10	chr10_55054659	0	55054659	T	G
10	chr10_55055577	0	55055577	T	A
10	chr10_55063593	0	55063593	A	T
10	chr10_55074923	0	55074923	A	C
10	chr10_55089485	0	55089485	A	C
10	chr10_55122566	0	55122566	C	G
10	chr10_55182937	0	55182937	A	T
10	chr10_55194425	0	55194425	C	A
10	chr10_55216507	0	55216507	G	C
10	chr10_55218456	0	55218456	C	G
10	chr10_55228430	0	55228430	C	G
10	chr10_55251167	0	55251167	C	A
10	chr10_55274024	0	55274024	T	G
10	chr10_55279308	0	55279308	A	C
10	chr10_55292991	0	55292991	T	G
10	chr10_55331705	0	55331705	C	G
10	chr10_55333366	0	55333366	T	G
10	chr10_55337451	0	55337451	G	T
10	chr10_55382549	0	55382549	A	T
10	chr10_55428881	0	55428881	A	C
10	chr10_55454391	0	55454391	C	G
10	chr10_55457292	0	55457292	T	G
10	chr10_55480527	0	55480527	G	C
10	chr10_55506336	0	55506336	C	A
10	chr10_55536614	0	55536614	G	T
10	chr10_55547500	0	55547500	A	C
10	chr10_55550069	0	55550069	T	A
10	chr10_55553699	0	55553699	G	T
10	chr10_55565175	0	55565175	C	G
10	chr10_55612814	0	55612814	G	C
10	chr10_55621304	0	55621304	A	C
10	chr10_55622809	0	55622809	C	A
10	chr10_55641375	0	55641375	G	C
10	chr10_55643601	0	55643601	G	C
10	chr10_55647858	0	55647858	C	A
10	chr10_55649798	0	55649798	A	C
10	chr10_55651529	0	55651529	C	G
10	chr10_55679742	0	55679742	G	T
10	chr10_55689768	0	55689768	G	C
10	chr10_55690959	0	55690959	C	A
10	chr10_55694006	0	55694006	C	G
10	chr10_55698632	0	55698632	C	A
10	chr10_55736427	0	55736427	A	C
10	chr10_55751268	0	55751268	G	T
10	chr10_55757355	0	55757355	T	A
10	chr10_55812718	0	55812718	A	C
10	chr10_55824439	0	55824439	C	A
10	chr10_55846536	0	55846536	G	T
10	chr10_55862432	0	55862432	T	G
10	chr10_55888140	0	55888140	G	C
10	chr10_55901635	0	55901635	G	C
10	chr10_55915008	0	55915008	C	A
10	chr10_55918797	0	55918797	G	C
10	chr10_55951524	0	55951524	G	C
10	chr10_55965260	0	55965260	G	C
10	chr10_55969615	0	55969615	T	A
10	chr10_55974007	0	55974007	T	G
10	chr10_56038911	0	56038911	C	A
10	chr10_56044913	0	56044913	C	A
10	chr10_56063931	0	56063931	C	G
10	chr10_56083032	0	56083032	A	C
10	chr10_56089153	0	56089153	T	A
10	chr10_56108609	0	56108609	T	G
10	chr10_56110374	0	56110374	A	T
10	chr10_56128353	0	56128353	G	C
10	chr10_56147701	0	56147701	T	A
10	chr10_56200488	0	56200488	C	A
10	chr10_56227626	0	56227626	G	C
10	chr10_56236872	0	56236872	T	A
10	chr10_56266484	0	56266484	T	G
10	chr10_56283694	0	56283694	G	T
10	chr10_56292421	0	56292421	C	G
10	chr10_56301126	0	56301126	T	A
10	chr10_56317326	0	56317326	G	C
10	chr10_56323649	0	56323649	C	A
10	chr10_56323917	0	56323917	T	G
10	chr10_56354717	0	56354717	A	T
10	chr10_56378758	0	56378758	G	C
10	chr10_56387555	0	56387555	G	C
10	chr10_56389286	0	56389286	C	A
10	chr10_56401467	0	56401467	A	C
10	chr10_56404720	0	56404720	G	T
10	chr10_56412095	0	56412095	G	T
10	chr10_56472933	0	56472933	G	C
10	chr10_56507247	0	56507247	C	G
10	chr10_56515828	0	56515828	A	T
10	chr10_56541083	0	56541083	A	T
10	chr10_56596278	0	56596278	A	T
10	chr10_56597425	0	56597425	G	T
10	chr10_56618253	0	56618253	G	T
10	chr10_56620061	0	56620061	G	C
10	chr10_56626269	0	56626269	G	C
10	chr10_56631357	0	56631357	A	C
10	chr10_56652416	0	56652416	T	G
10	chr10_56652796	0	56652796	A	T
10	chr10_56655167	0	56655167	T	A
10	chr10_56671676	0	56671676	C	G
10	chr10_56685647	0	56685647	G	T
10	chr10_56702322	0	56702322	C	G
10	chr10_56743717	0	56743717	T	A
10	chr10_56746943	0	56746943	G	C
10	chr10_56754712	0	56754712	C	G
10	chr10_56774512	0	56774512	G	T
10	chr10_56788939	0	56788939	T	A
10	chr10_56802506	0	56802506	G	T
10	chr10_56821572	0	56821572	T	G
10	chr10_56843886	0	56843886	C	G
10	chr10_56869411	0	56869411	C	A
10	chr10_56888459	0	56888459	A	T
10	chr10_56901091	0	56901091	C	A
10	chr10_56957227	0	56957227	G	T
10	chr10_56980768	0	56980768	A	T
10	chr10_56998074	0	56998074	C	G
10	chr10_57023279	0	57023279	G	T
10	chr10_57061291	0	57061291	A	T
10	chr10_57069869	0	57069869	T	A
10	chr10_57070960	0	57070960	G	T
10	chr10_57071584	0	57071584	C	A
10	chr10_57081342	0	57081342	G	T
10	chr10_57083197	0	57083197	C	G
10	chr10_57087720	0	57087720	G	C
10	chr10_57095518	0	57095518	G	C
10	chr10_57099487	0	57099487	T	A
10	chr10_57124277	0	57124277	C	G
10	chr10_57127349	0	57127349	G	C
10	chr10_57141041	0	57141041	G	C
10	chr10_57153450	0	57153450	G	C
10	chr10_57160429	0	57160429	C	G
10	chr10_57162244	0	57162244	C	A
10	chr10_57171653	0	57171653	G	C
10	chr10_57172081	0	57172081	C	A
10	chr10_57174139	0	57174139	G	C
10	chr10_57208182	0	57208182	C	G
10	chr10_57212852	0	57212852	G	C
10	chr10_57236102	0	57236102	T	A
10	chr10_57237656	0	57237656	A	T
10	chr10_57260040	0	57260040	C	G
10	chr10_57270464	0	57270464	G	T
10	chr10_57282445	0	57282445	A	T
10	chr10_57312828	0	57312828	G	T
10	chr10_57316065	0	57316065	G	C
10	chr10_57322827	0	57322827	C	G
10	chr10_57335746	0	57335746	C	G
10	chr10_57342237	0	57342237	G	C
10	chr10_57349593	0	57349593	C	G
10	chr10_57353497	0	57353497	A	T
10	chr10_57353570	0	57353570	A	C
10	chr10_57367591	0	57367591	C	A
10	chr10_57421542	0	57421542	T	A
10	chr10_57471761	0	57471761	T	G
10	chr10_57575871	0	57575871	G	T
10	chr10_57594645	0	57594645	G	T
10	chr10_57603671	0	57603671	C	G
10	chr10_57615650	0	57615650	G	T
10	chr10_57628325	0	57628325	A	C
10	chr10_57642372	0	57642372	C	A
10	chr10_57646619	0	57646619	G	T
10	chr10_57651399	0	57651399	G	T
10	chr10_57660804	0	57660804	G	C
10	chr10_57664251	0	57664251	T	A
10	chr10_57698333	0	57698333	G	C
10	chr10_57698528	0	57698528	G	C
10	chr10_57722225	0	57722225	T	A
10	chr10_57732221	0	57732221	A	C
10	chr10_57733292	0	57733292	A	C
10	chr10_57754592	0	57754592	G	T
10	chr10_57760315	0	57760315	T	A
10	chr10_57816478	0	57816478	A	C
10	chr10_57818551	0	57818551	G	C
10	chr10_57855236	0	57855236	G	T
10	chr10_57896421	0	57896421	C	G
10	chr10_57919338	0	57919338	G	C
10	chr10_57960556	0	57960556	A	T
10	chr10_57985992	0	57985992	G	T
10	chr10_57991535	0	57991535	T	A
10	chr10_58000124	0	58000124	C	A
10	chr10_58024836	0	58024836	A	C
10	chr10_58039922	0	58039922	C	G
10	chr10_58110876	0	58110876	A	T
10	chr10_58132963	0	58132963	A	T
10	chr10_58139315	0	58139315	C	A
10	chr10_58145598	0	58145598	C	G
10	chr10_58166739	0	58166739	G	C
10	chr10_58172851	0	58172851	G	C
10	chr10_58182135	0	58182135	A	C
10	chr10_58195060	0	58195060	C	G
10	chr10_58207262	0	58207262	A	C
10	chr10_58227538	0	58227538	T	G
10	chr10_58249036	0	58249036	G	C
10	chr10_58269762	0	58269762	C	G
10	chr10_58318775	0	58318775	G	C
10	chr10_58329910	0	58329910	G	T
10	chr10_58332265	0	58332265	G	C
10	chr10_58337754	0	58337754	G	T
10	chr10_58348905	0	58348905	C	G
10	chr10_58387369	0	58387369	C	A
10	chr10_58411015	0	58411015	T	G
10	chr10_58411636	0	58411636	G	C
10	chr10_58433269	0	58433269	G	T
10	chr10_58437975	0	58437975	T	A
10	chr10_58456118	0	58456118	G	T
10	chr10_58464020	0	58464020	C	A
10	chr10_58464302	0	58464302	C	G
10	chr10_58470235	0	58470235	G	C
10	chr10_58474596	0	58474596	T	A
10	chr10_58474993	0	58474993	A	T
10	chr10_58482699	0	58482699	C	G
10	chr10_58530928	0	58530928	G	T
10	chr10_58545088	0	58545088	C	A
10	chr10_58554695	0	58554695	T	A
10	chr10_58566922	0	58566922	C	G
10	chr10_58579478	0	58579478	T	G
10	chr10_58580475	0	58580475	C	G
10	chr10_58636404	0	58636404	T	A
10	chr10_58648659	0	58648659	T	G
10	chr10_58648739	0	58648739	G	T
10	chr10_58651687	0	58651687	G	C
10	chr10_58661284	0	58661284	C	G
10	chr10_58663927	0	58663927	T	G
10	chr10_58670638	0	58670638	T	G
10	chr10_58676494	0	58676494	G	C
10	chr10_58709597	0	58709597	C	A
10	chr10_58748038	0	58748038	G	C
10	chr10_58748916	0	58748916	T	A
10	chr10_58751821	0	58751821	A	T
10	chr10_58756242	0	58756242	A	T
10	chr10_58758063	0	58758063	G	T
10	chr10_58769549	0	58769549	T	G
10	chr10_58770248	0	58770248	G	C
10	chr10_58784465	0	58784465	T	G
10	chr10_58784875	0	58784875	C	G
10	chr10_58788120	0	58788120	G	C
10	chr10_58793681	0	58793681	C	A
10	chr10_58830295	0	58830295	C	A
10	chr10_58839854	0	58839854	C	G
10	chr10_58845696	0	58845696	C	A
10	chr10_58850013	0	58850013	C	A
10	chr10_58880191	0	58880191	G	T
10	chr10_58893903	0	58893903	C	A
10	chr10_58894438	0	58894438	T	G
10	chr10_58895532	0	58895532	G	C
10	chr10_58919314	0	58919314	G	T
10	chr10_58944203	0	58944203	G	T
10	chr10_58952731	0	58952731	C	A
10	chr10_58959346	0	58959346	C	G
10	chr10_58961420	0	58961420	T	G
10	chr10_58970546	0	58970546	C	G
10	chr10_58982834	0	58982834	A	C
10	chr10_58995858	0	58995858	C	A
10	chr10_59000899	0	59000899	T	A
10	chr10_59043462	0	59043462	C	A
10	chr10_59047723	0	59047723	A	C
10	chr10_59078827	0	59078827	T	A
10	chr10_59103078	0	59103078	T	A
10	chr10_59119807	0	59119807	T	G
10	chr10_59120478	0	59120478	T	A
10	chr10_59126801	0	59126801	C	A
10	chr10_59131550	0	59131550	T	A
10	chr10_59135343	0	59135343	C	G
10	chr10_59142655	0	59142655	T	G
10	chr10_59144611	0	59144611	G	T
10	chr10_59155408	0	59155408	G	C
10	chr10_59186016	0	59186016	A	T
10	chr10_59211570	0	59211570	A	C
10	chr10_59217878	0	59217878	A	T
10	chr10_59225462	0	59225462	G	C
10	chr10_59236993	0	59236993	C	G
10	chr10_59244335	0	59244335	T	A
10	chr10_59251691	0	59251691	T	A
10	chr10_59257497	0	59257497	G	C
10	chr10_59267461	0	59267461	C	A
10	chr10_59269439	0	59269439	G	T
10	chr10_59288694	0	59288694	A	C
10	chr10_59297159	0	59297159	A	T
10	chr10_59306008	0	59306008	C	G
10	chr10_59375004	0	59375004	G	T
10	chr10_59378581	0	59378581	G	T
10	chr10_59392256	0	59392256	C	A
10	chr10_59395733	0	59395733	G	C
10	chr10_59398811	0	59398811	C	A
10	chr10_59411592	0	59411592	G	T
10	chr10_59417977	0	59417977	T	G
10	chr10_59433982	0	59433982	C	A
10	chr10_59446749	0	59446749	G	C
10	chr10_59452143	0	59452143	T	G
10	chr10_59467217	0	59467217	G	C
10	chr10_59490574	0	59490574	G	T
10	chr10_59497679	0	59497679	C	G
10	chr10_59507148	0	59507148	T	G
10	chr10_59529383	0	59529383	C	A
10	chr10_59579546	0	59579546	T	G
10	chr10_59587380	0	59587380	T	G
10	chr10_59592639	0	59592639	T	G
10	chr10_59597157	0	59597157	T	G
10	chr10_59598120	0	59598120	C	A
10	chr10_59601492	0	59601492	A	C
10	chr10_59622628	0	59622628	A	C
10	chr10_59650004	0	59650004	T	G
10	chr10_59687119	0	59687119	T	A
10	chr10_59699857	0	59699857	G	C
10	chr10_59700435	0	59700435	C	A
10	chr10_59707483	0	59707483	A	C
10	chr10_59722326	0	59722326	T	A
10	chr10_59773860	0	59773860	C	G
10	chr10_59813227	0	59813227	G	T
10	chr10_59841027	0	59841027	C	G
10	chr10_59877348	0	59877348	G	C
10	chr10_59878648	0	59878648	G	C
10	chr10_59889302	0	59889302	G	C
10	chr10_59902418	0	59902418	G	C
10	chr10_59905340	0	59905340	C	A
10	chr10_59918789	0	59918789	C	G
10	chr10_59934228	0	59934228	C	G
10	chr10_59934532	0	59934532	A	T
10	chr10_59938875	0	59938875	C	A
10	chr10_59955489	0	59955489	T	G
10	chr10_59980893	0	59980893	G	C
10	chr10_59985456	0	59985456	A	C
10	chr10_60005914	0	60005914	G	T
10	chr10_60009583	0	60009583	G	C
10	chr10_60012370	0	60012370	T	A
10	chr10_60019243	0	60019243	G	C
10	chr10_60081707	0	60081707	G	C
10	chr10_60089882	0	60089882	C	G
10	chr10_60106044	0	60106044	A	C
10	chr10_60112563	0	60112563	A	C
10	chr10_60123843	0	60123843	T	A
10	chr10_60125686	0	60125686	C	G
10	chr10_60156505	0	60156505	G	C
10	chr10_60164512	0	60164512	C	A
10	chr10_60167300	0	60167300	G	C
10	chr10_60189430	0	60189430	T	G
10	chr10_60206306	0	60206306	C	G
10	chr10_60207624	0	60207624	T	A
10	chr10_60217058	0	60217058	A	T
10	chr10_60237757	0	60237757	A	C
10	chr10_60265260	0	60265260	C	A
10	chr10_60278599	0	60278599	G	C
10	chr10_60288852	0	60288852	C	A
10	chr10_60305570	0	60305570	C	A
10	chr10_60325786	0	60325786	T	A
10	chr10_60336903	0	60336903	G	C
10	chr10_60345094	0	60345094	T	A
10	chr10_60348297	0	60348297	C	A
10	chr10_60349507	0	60349507	G	T
10	chr10_60355264	0	60355264	C	G
10	chr10_60358689	0	60358689	A	T
10	chr10_60370416	0	60370416	G	T
10	chr10_60379817	0	60379817	T	G
10	chr10_60386197	0	60386197	T	G
10	chr10_60392893	0	60392893	T	G
10	chr10_60396311	0	60396311	A	C
10	chr10_60403337	0	60403337	T	A
10	chr10_60426850	0	60426850	C	G
10	chr10_60429506	0	60429506	G	T
10	chr10_60436479	0	60436479	A	T
10	chr10_60447163	0	60447163	C	A
10	chr10_60485833	0	60485833	C	A
10	chr10_60486964	0	60486964	A	T
10	chr10_60491162	0	60491162	T	G
10	chr10_60544987	0	60544987	G	T
10	chr10_60570239	0	60570239	C	A
10	chr10_60582694	0	60582694	G	C
10	chr10_60588704	0	60588704	T	A
10	chr10_60604297	0	60604297	G	T
10	chr10_60615993	0	60615993	A	T
10	chr10_60621166	0	60621166	A	C
10	chr10_60623858	0	60623858	T	A
10	chr10_60633919	0	60633919	A	T
10	chr10_60635752	0	60635752	T	G
10	chr10_60646664	0	60646664	G	T
10	chr10_60666763	0	60666763	G	C
10	chr10_60670986	0	60670986	C	A
10	chr10_60675213	0	60675213	T	A
10	chr10_60699100	0	60699100	T	A
10	chr10_60722778	0	60722778	A	C
10	chr10_60730454	0	60730454	C	G
10	chr10_60738099	0	60738099	C	A
10	chr10_60787394	0	60787394	C	A
10	chr10_60797951	0	60797951	C	A
10	chr10_60806271	0	60806271	T	G
10	chr10_60806347	0	60806347	G	T
10	chr10_60814919	0	60814919	T	A
10	chr10_60863869	0	60863869	C	G
10	chr10_60874767	0	60874767	T	A
10	chr10_60885124	0	60885124	C	A
10	chr10_60892696	0	60892696	A	T
10	chr10_60896862	0	60896862	C	A
10	chr10_60907413	0	60907413	T	G
10	chr10_60926572	0	60926572	T	A
10	chr10_60926923	0	60926923	A	C
10	chr10_60930011	0	60930011	T	G
10	chr10_60963898	0	60963898	A	T
10	chr10_60972366	0	60972366	G	T
10	chr10_60977171	0	60977171	G	C
10	chr10_60987303	0	60987303	A	T
10	chr10_60988935	0	60988935	A	T
10	chr10_60990633	0	60990633	C	G
10	chr10_60997973	0	60997973	A	C
10	chr10_61017481	0	61017481	A	T
10	chr10_61041941	0	61041941	C	G
10	chr10_61046439	0	61046439	C	G
10	chr10_61047506	0	61047506	G	C
10	chr10_61048713	0	61048713	A	T
10	chr10_61052665	0	61052665	G	T
10	chr10_61059795	0	61059795	T	A
10	chr10_61082784	0	61082784	C	G
10	chr10_61085118	0	61085118	C	A
10	chr10_61118398	0	61118398	C	G
10	chr10_61162609	0	61162609	A	T
10	chr10_61164963	0	61164963	G	T
10	chr10_61181729	0	61181729	C	A
10	chr10_61198563	0	61198563	G	T
10	chr10_61213142	0	61213142	A	C
10	chr10_61217754	0	61217754	C	G
10	chr10_61218916	0	61218916	G	T
10	chr10_61266019	0	61266019	C	A
10	chr10_61280978	0	61280978	A	C
10	chr10_61314127	0	61314127	C	G
10	chr10_61330203	0	61330203	A	C
10	chr10_61347543	0	61347543	C	A
10	chr10_61360764	0	61360764	G	T
10	chr10_61375846	0	61375846	T	A
10	chr10_61377101	0	61377101	C	A
10	chr10_61380996	0	61380996	A	C
10	chr10_61388065	0	61388065	C	A
10	chr10_61391349	0	61391349	A	T
10	chr10_61398198	0	61398198	C	G
10	chr10_61445825	0	61445825	G	T
10	chr10_61484789	0	61484789	C	A
10	chr10_61504991	0	61504991	G	C
10	chr10_61510527	0	61510527	G	C
10	chr10_61526221	0	61526221	G	C
10	chr10_61539615	0	61539615	C	A
10	chr10_61564646	0	61564646	C	G
10	chr10_61570303	0	61570303	G	C
10	chr10_61581465	0	61581465	C	G
10	chr10_61602725	0	61602725	A	C
10	chr10_61612450	0	61612450	C	A
10	chr10_61618277	0	61618277	C	A
10	chr10_61629205	0	61629205	G	C
10	chr10_61633261	0	61633261	G	T
10	chr10_61633543	0	61633543	G	T
10	chr10_61674383	0	61674383	G	T
10	chr10_61677483	0	61677483	T	G
10	chr10_61680449	0	61680449	G	C
10	chr10_61681995	0	61681995	A	C
10	chr10_61713200	0	61713200	A	C
10	chr10_61736130	0	61736130	A	T
10	chr10_61737423	0	61737423	T	G
10	chr10_61759764	0	61759764	G	T
10	chr10_61772236	0	61772236	A	C
10	chr10_61789143	0	61789143	C	G
10	chr10_61807093	0	61807093	C	A
10	chr10_61810763	0	61810763	G	C
10	chr10_61834324	0	61834324	G	T
10	chr10_61842800	0	61842800	G	T
10	chr10_61877113	0	61877113	C	G
10	chr10_61881162	0	61881162	T	A
10	chr10_61895391	0	61895391	T	A
10	chr10_61897711	0	61897711	T	G
10	chr10_61908668	0	61908668	C	A
10	chr10_61913295	0	61913295	A	T
10	chr10_61932874	0	61932874	G	C
10	chr10_61933862	0	61933862	G	T
10	chr10_61935011	0	61935011	A	T
10	chr10_61937993	0	61937993	C	G
10	chr10_61961254	0	61961254	T	G
10	chr10_61961897	0	61961897	G	T
10	chr10_61988819	0	61988819	T	G
10	chr10_62030822	0	62030822	G	C
10	chr10_62056492	0	62056492	C	A
10	chr10_62081525	0	62081525	C	G
10	chr10_62104541	0	62104541	G	C
10	chr10_62106891	0	62106891	C	A
10	chr10_62122358	0	62122358	C	A
10	chr10_62133930	0	62133930	C	A
10	chr10_62135171	0	62135171	C	A
10	chr10_62135265	0	62135265	T	A
10	chr10_62139842	0	62139842	A	T
10	chr10_62141042	0	62141042	C	G
10	chr10_62150111	0	62150111	G	C
10	chr10_62166306	0	62166306	A	T
10	chr10_62167635	0	62167635	T	G
10	chr10_62197580	0	62197580	C	A
10	chr10_62228156	0	62228156	A	T
10	chr10_62233497	0	62233497	T	G
10	chr10_62265996	0	62265996	G	C
10	chr10_62271692	0	62271692	A	T
10	chr10_62276900	0	62276900	C	G
10	chr10_62277141	0	62277141	T	A
10	chr10_62284553	0	62284553	C	G
10	chr10_62288475	0	62288475	T	G
10	chr10_62305421	0	62305421	G	T
10	chr10_62327496	0	62327496	A	T
10	chr10_62363569	0	62363569	C	A
10	chr10_62364937	0	62364937	G	T
10	chr10_62372442	0	62372442	C	A
10	chr10_62379645	0	62379645	C	G
10	chr10_62392649	0	62392649	C	G
10	chr10_62408424	0	62408424	C	G
10	chr10_62412238	0	62412238	T	G
10	chr10_62415869	0	62415869	A	C
10	chr10_62430481	0	62430481	C	A
10	chr10_62438025	0	62438025	G	T
10	chr10_62454607	0	62454607	A	T
10	chr10_62474057	0	62474057	A	C
10	chr10_62480190	0	62480190	T	A
10	chr10_62482382	0	62482382	A	C
10	chr10_62496136	0	62496136	G	C
10	chr10_62504722	0	62504722	A	C
10	chr10_62513229	0	62513229	C	G
10	chr10_62527464	0	62527464	C	A
10	chr10_62535077	0	62535077	C	G
10	chr10_62558814	0	62558814	G	C
10	chr10_62571102	0	62571102	A	C
10	chr10_62583882	0	62583882	T	A
10	chr10_62600430	0	62600430	A	T
10	chr10_62601945	0	62601945	G	T
10	chr10_62605104	0	62605104	C	A
10	chr10_62615145	0	62615145	C	A
10	chr10_62629499	0	62629499	G	C
10	chr10_62639077	0	62639077	C	A
10	chr10_62639191	0	62639191	G	T
10	chr10_62645585	0	62645585	G	T
10	chr10_62658253	0	62658253	A	T
10	chr10_62658595	0	62658595	C	A
10	chr10_62709189	0	62709189	A	C
10	chr10_62713884	0	62713884	C	G
10	chr10_62736351	0	62736351	G	T
10	chr10_62742074	0	62742074	A	C
10	chr10_62748927	0	62748927	G	T
10	chr10_62817429	0	62817429	C	A
10	chr10_62837365	0	62837365	G	C
10	chr10_62844195	0	62844195	G	T
10	chr10_62846014	0	62846014	C	G
10	chr10_62847500	0	62847500	A	C
10	chr10_62848850	0	62848850	G	C
10	chr10_62850608	0	62850608	A	T
10	chr10_62863642	0	62863642	G	T
10	chr10_62889198	0	62889198	G	C
10	chr10_62899504	0	62899504	A	C
10	chr10_62943321	0	62943321	T	A
10	chr10_62947342	0	62947342	A	T
10	chr10_62953383	0	62953383	C	A
10	chr10_62996626	0	62996626	C	A
10	chr10_62999153	0	62999153	G	C
10	chr10_63005322	0	63005322	G	T
10	chr10_63016205	0	63016205	A	C
10	chr10_63037197	0	63037197	G	C
10	chr10_63048761	0	63048761	C	G
10	chr10_63058447	0	63058447	A	C
10	chr10_63076182	0	63076182	C	G
10	chr10_63084231	0	63084231	A	C
10	chr10_63085770	0	63085770	A	C
10	chr10_63094422	0	63094422	T	A
10	chr10_63094582	0	63094582	A	T
10	chr10_63098789	0	63098789	A	T
10	chr10_63100906	0	63100906	C	A
10	chr10_63110322	0	63110322	A	T
10	chr10_63110349	0	63110349	C	G
10	chr10_63112546	0	63112546	G	T
10	chr10_63115058	0	63115058	C	G
10	chr10_63118285	0	63118285	T	A
10	chr10_63121242	0	63121242	T	A
10	chr10_63124121	0	63124121	C	G
10	chr10_63129648	0	63129648	G	T
10	chr10_63138099	0	63138099	G	C
10	chr10_63139076	0	63139076	C	A
10	chr10_63141518	0	63141518	T	A
10	chr10_63145016	0	63145016	C	G
10	chr10_63174805	0	63174805	T	A
10	chr10_63189110	0	63189110	G	C
10	chr10_63191319	0	63191319	C	A
10	chr10_63211447	0	63211447	T	G
10	chr10_63215831	0	63215831	C	G
10	chr10_63234576	0	63234576	A	C
10	chr10_63238101	0	63238101	A	C
10	chr10_63240824	0	63240824	A	C
10	chr10_63241337	0	63241337	G	C
10	chr10_63245402	0	63245402	C	G
10	chr10_63254575	0	63254575	A	T
10	chr10_63268397	0	63268397	A	C
10	chr10_63294330	0	63294330	G	C
10	chr10_63303367	0	63303367	T	G
10	chr10_63303926	0	63303926	A	C
10	chr10_63304932	0	63304932	G	T
10	chr10_63316804	0	63316804	A	T
10	chr10_63324262	0	63324262	C	G
10	chr10_63324906	0	63324906	C	A
10	chr10_63338937	0	63338937	G	C
10	chr10_63343996	0	63343996	A	C
10	chr10_63360626	0	63360626	A	T
10	chr10_63363650	0	63363650	G	T
10	chr10_63371201	0	63371201	A	C
10	chr10_63394391	0	63394391	T	G
10	chr10_63418257	0	63418257	G	C
10	chr10_63418393	0	63418393	G	T
10	chr10_63441398	0	63441398	G	T
10	chr10_63468094	0	63468094	C	A
10	chr10_63469284	0	63469284	C	G
10	chr10_63471103	0	63471103	G	C
10	chr10_63489887	0	63489887	G	C
10	chr10_63501407	0	63501407	G	T
10	chr10_63503675	0	63503675	G	C
10	chr10_63514116	0	63514116	C	A
10	chr10_63534722	0	63534722	C	A
10	chr10_63554675	0	63554675	T	A
10	chr10_63555300	0	63555300	G	C
10	chr10_63582945	0	63582945	G	C
10	chr10_63592994	0	63592994	C	A
10	chr10_63600214	0	63600214	G	C
10	chr10_63635736	0	63635736	C	G
10	chr10_63661026	0	63661026	A	C
10	chr10_63665222	0	63665222	A	C
10	chr10_63671990	0	63671990	G	T
10	chr10_63695578	0	63695578	C	A
10	chr10_63714387	0	63714387	G	T
10	chr10_63731037	0	63731037	G	C
10	chr10_63731273	0	63731273	A	T
10	chr10_63732190	0	63732190	T	A
10	chr10_63735886	0	63735886	T	G
10	chr10_63742932	0	63742932	G	C
10	chr10_63743279	0	63743279	C	A
10	chr10_63763390	0	63763390	T	G
10	chr10_63767508	0	63767508	C	G
10	chr10_63792900	0	63792900	T	A
10	chr10_63794295	0	63794295	C	A
10	chr10_63795615	0	63795615	G	T
10	chr10_63824135	0	63824135	C	G
10	chr10_63839682	0	63839682	A	C
10	chr10_63839754	0	63839754	T	G
10	chr10_63858307	0	63858307	T	G
10	chr10_63865344	0	63865344	G	C
10	chr10_63883445	0	63883445	T	G
10	chr10_63887485	0	63887485	G	T
10	chr10_63910192	0	63910192	A	C
10	chr10_63926219	0	63926219	A	C
10	chr10_63932086	0	63932086	C	G
10	chr10_63933509	0	63933509	G	T
10	chr10_63949371	0	63949371	C	A
10	chr10_63955904	0	63955904	T	G
10	chr10_63956500	0	63956500	T	G
10	chr10_63966846	0	63966846	C	A
10	chr10_63982339	0	63982339	C	A
10	chr10_64006416	0	64006416	T	G
10	chr10_64031773	0	64031773	A	C
10	chr10_64037352	0	64037352	T	G
10	chr10_64074198	0	64074198	G	C
10	chr10_64089590	0	64089590	T	A
10	chr10_64108985	0	64108985	G	C
10	chr10_64121410	0	64121410	G	C
10	chr10_64130201	0	64130201	G	T
10	chr10_64163406	0	64163406	C	G
10	chr10_64225544	0	64225544	G	T
10	chr10_64252074	0	64252074	A	T
10	chr10_64254646	0	64254646	C	A
10	chr10_64263495	0	64263495	G	T
10	chr10_64265693	0	64265693	G	C
10	chr10_64268552	0	64268552	G	T
10	chr10_64270570	0	64270570	G	C
10	chr10_64277511	0	64277511	C	A
10	chr10_64296055	0	64296055	C	A
10	chr10_64323998	0	64323998	T	A
10	chr10_64324967	0	64324967	C	G
10	chr10_64335601	0	64335601	A	C
10	chr10_64389023	0	64389023	C	A
10	chr10_64417415	0	64417415	T	G
10	chr10_64432777	0	64432777	T	G
10	chr10_64436293	0	64436293	T	G
10	chr10_64453825	0	64453825	G	C
10	chr10_64457545	0	64457545	A	C
10	chr10_64458037	0	64458037	C	G
10	chr10_64474346	0	64474346	A	T
10	chr10_64506931	0	64506931	G	C
10	chr10_64528799	0	64528799	T	G
10	chr10_64543196	0	64543196	A	T
10	chr10_64552295	0	64552295	G	T
10	chr10_64564854	0	64564854	C	A
10	chr10_64581313	0	64581313	A	C
10	chr10_64591967	0	64591967	C	A
10	chr10_64615932	0	64615932	T	G
10	chr10_64636607	0	64636607	A	C
10	chr10_64645941	0	64645941	C	G
10	chr10_64659312	0	64659312	G	C
10	chr10_64667870	0	64667870	A	C
10	chr10_64680048	0	64680048	T	G
10	chr10_64684397	0	64684397	A	C
10	chr10_64703306	0	64703306	T	A
10	chr10_64752066	0	64752066	G	T
10	chr10_64817940	0	64817940	A	C
10	chr10_64850520	0	64850520	C	G
10	chr10_64865041	0	64865041	A	T
10	chr10_64874998	0	64874998	C	G
10	chr10_64927132	0	64927132	T	G
10	chr10_64930502	0	64930502	C	G
10	chr10_64937966	0	64937966	G	C
10	chr10_64961393	0	64961393	C	G
10	chr10_64963877	0	64963877	G	T
10	chr10_64974971	0	64974971	T	G
10	chr10_64975895	0	64975895	G	T
10	chr10_64996796	0	64996796	G	T
10	chr10_65030778	0	65030778	T	G
10	chr10_65032672	0	65032672	C	G
10	chr10_65042985	0	65042985	G	T
10	chr10_65072518	0	65072518	A	C
10	chr10_65080355	0	65080355	C	A
10	chr10_65112045	0	65112045	A	C
10	chr10_65115930	0	65115930	T	A
10	chr10_65134825	0	65134825	T	A
10	chr10_65236260	0	65236260	A	C
10	chr10_65254552	0	65254552	C	A
10	chr10_65267573	0	65267573	G	C
10	chr10_65344304	0	65344304	T	G
10	chr10_65357861	0	65357861	T	G
10	chr10_65359111	0	65359111	C	G
10	chr10_65371307	0	65371307	G	T
10	chr10_65384421	0	65384421	G	T
10	chr10_65394825	0	65394825	C	G
10	chr10_65400282	0	65400282	G	T
10	chr10_65429591	0	65429591	A	T
10	chr10_65450742	0	65450742	G	C
10	chr10_65469464	0	65469464	T	G
10	chr10_65470869	0	65470869	A	C
10	chr10_65506438	0	65506438	G	T
10	chr10_65524733	0	65524733	C	A
10	chr10_65531285	0	65531285	A	T
10	chr10_65539128	0	65539128	A	T
10	chr10_65542022	0	65542022	C	G
10	chr10_65570161	0	65570161	T	A
10	chr10_65571570	0	65571570	T	A
10	chr10_65577569	0	65577569	C	A
10	chr10_65584314	0	65584314	T	A
10	chr10_65601470	0	65601470	A	C
10	chr10_65601613	0	65601613	A	T
10	chr10_65616978	0	65616978	G	C
10	chr10_65618305	0	65618305	T	G
10	chr10_65635700	0	65635700	G	C
10	chr10_65640151	0	65640151	G	C
10	chr10_65647578	0	65647578	G	C
10	chr10_65648103	0	65648103	G	C
10	chr10_65682935	0	65682935	A	T
10	chr10_65693195	0	65693195	T	G
10	chr10_65723257	0	65723257	A	T
10	chr10_65728890	0	65728890	C	G
10	chr10_65754961	0	65754961	T	G
10	chr10_65765058	0	65765058	T	G
10	chr10_65774148	0	65774148	T	A
10	chr10_65822046	0	65822046	C	A
10	chr10_65824065	0	65824065	G	T
10	chr10_65831030	0	65831030	T	A
10	chr10_65845521	0	65845521	T	G
10	chr10_65892274	0	65892274	C	G
10	chr10_65892626	0	65892626	G	C
10	chr10_65897426	0	65897426	G	C
10	chr10_65907243	0	65907243	T	A
10	chr10_65930259	0	65930259	C	G
10	chr10_65939269	0	65939269	G	C
10	chr10_65948295	0	65948295	A	T
10	chr10_65990770	0	65990770	T	A
10	chr10_65991092	0	65991092	T	A
10	chr10_66011142	0	66011142	T	A
10	chr10_66021209	0	66021209	C	A
10	chr10_66028542	0	66028542	A	C
10	chr10_66034225	0	66034225	A	C
10	chr10_66035459	0	66035459	T	G
10	chr10_66038522	0	66038522	G	C
10	chr10_66045156	0	66045156	C	G
10	chr10_66049083	0	66049083	A	C
10	chr10_66069918	0	66069918	G	T
10	chr10_66081881	0	66081881	A	C
10	chr10_66112927	0	66112927	A	C
10	chr10_66112930	0	66112930	T	G
10	chr10_66115317	0	66115317	G	T
10	chr10_66122176	0	66122176	A	C
10	chr10_66149697	0	66149697	T	A
10	chr10_66165599	0	66165599	C	G
10	chr10_66177615	0	66177615	T	G
10	chr10_66178211	0	66178211	C	A
10	chr10_66191936	0	66191936	C	A
10	chr10_66273002	0	66273002	C	G
10	chr10_66277075	0	66277075	G	C
10	chr10_66314328	0	66314328	C	A
10	chr10_66330248	0	66330248	A	T
10	chr10_66342119	0	66342119	C	G
10	chr10_66346934	0	66346934	T	A
10	chr10_66352911	0	66352911	A	T
10	chr10_66359382	0	66359382	T	G
10	chr10_66367157	0	66367157	A	C
10	chr10_66367408	0	66367408	G	C
10	chr10_66369833	0	66369833	C	G
10	chr10_66383935	0	66383935	A	T
10	chr10_66402724	0	66402724	C	G
10	chr10_66418752	0	66418752	T	A
10	chr10_66421719	0	66421719	G	T
10	chr10_66443460	0	66443460	T	A
10	chr10_66485493	0	66485493	T	A
10	chr10_66493230	0	66493230	T	A
10	chr10_66499690	0	66499690	A	T
10	chr10_66513683	0	66513683	A	T
10	chr10_66515273	0	66515273	G	C
10	chr10_66522594	0	66522594	T	G
10	chr10_66527538	0	66527538	A	C
10	chr10_66530701	0	66530701	G	C
10	chr10_66534355	0	66534355	C	G
10	chr10_66543872	0	66543872	T	G
10	chr10_66572545	0	66572545	A	T
10	chr10_66604738	0	66604738	G	T
10	chr10_66610503	0	66610503	C	G
10	chr10_66615621	0	66615621	A	C
10	chr10_66615905	0	66615905	C	G
10	chr10_66622005	0	66622005	C	A
10	chr10_66627606	0	66627606	T	A
10	chr10_66645097	0	66645097	T	A
10	chr10_66650233	0	66650233	G	T
10	chr10_66655475	0	66655475	C	A
10	chr10_66662546	0	66662546	C	A
10	chr10_66672475	0	66672475	G	C
10	chr10_66680793	0	66680793	T	A
10	chr10_66684766	0	66684766	G	C
10	chr10_66693662	0	66693662	G	T
10	chr10_66714376	0	66714376	A	C
10	chr10_66735890	0	66735890	C	G
10	chr10_66740665	0	66740665	C	G
10	chr10_66740719	0	66740719	G	C
10	chr10_66757132	0	66757132	G	C
10	chr10_66798923	0	66798923	T	A
10	chr10_66831306	0	66831306	C	G
10	chr10_66835480	0	66835480	A	T
10	chr10_66836621	0	66836621	G	C
10	chr10_66841441	0	66841441	T	G
10	chr10_66874674	0	66874674	G	C
10	chr10_66900331	0	66900331	T	G
10	chr10_66909627	0	66909627	A	C
10	chr10_66911974	0	66911974	T	A
10	chr10_66913893	0	66913893	A	C
10	chr10_66926382	0	66926382	A	C
10	chr10_66929474	0	66929474	T	A
10	chr10_66963386	0	66963386	A	C
10	chr10_66967808	0	66967808	A	C
10	chr10_66969431	0	66969431	A	C
10	chr10_66999053	0	66999053	A	T
10	chr10_67006046	0	67006046	C	A
10	chr10_67024445	0	67024445	C	A
10	chr10_67025160	0	67025160	T	G
10	chr10_67055914	0	67055914	A	T
10	chr10_67063022	0	67063022	C	G
10	chr10_67100404	0	67100404	G	C
10	chr10_67107751	0	67107751	A	C
10	chr10_67126105	0	67126105	A	T
10	chr10_67133019	0	67133019	A	C
10	chr10_67134381	0	67134381	G	T
10	chr10_67149552	0	67149552	C	A
10	chr10_67176927	0	67176927	A	C
10	chr10_67185217	0	67185217	G	C
10	chr10_67185800	0	67185800	A	C
10	chr10_67216171	0	67216171	G	C
10	chr10_67224566	0	67224566	T	G
10	chr10_67255429	0	67255429	C	G
10	chr10_67255578	0	67255578	C	G
10	chr10_67267457	0	67267457	G	C
10	chr10_67311754	0	67311754	A	C
10	chr10_67340139	0	67340139	T	A
10	chr10_67343929	0	67343929	C	A
10	chr10_67349680	0	67349680	T	G
10	chr10_67434046	0	67434046	C	A
10	chr10_67452808	0	67452808	A	T
10	chr10_67465388	0	67465388	C	G
10	chr10_67485553	0	67485553	C	A
10	chr10_67517084	0	67517084	G	C
10	chr10_67547861	0	67547861	T	G
10	chr10_67550410	0	67550410	C	A
10	chr10_67564420	0	67564420	G	C
10	chr10_67566942	0	67566942	T	A
10	chr10_67579704	0	67579704	T	A
10	chr10_67579958	0	67579958	C	G
10	chr10_67598482	0	67598482	C	G
10	chr10_67632946	0	67632946	T	A
10	chr10_67633079	0	67633079	C	A
10	chr10_67647345	0	67647345	A	C
10	chr10_67652630	0	67652630	A	C
10	chr10_67659950	0	67659950	A	C
10	chr10_67665049	0	67665049	T	A
10	chr10_67666820	0	67666820	C	G
10	chr10_67674561	0	67674561	T	G
10	chr10_67681137	0	67681137	G	T
10	chr10_67684477	0	67684477	T	A
10	chr10_67691602	0	67691602	G	T
10	chr10_67706489	0	67706489	C	A
10	chr10_67730631	0	67730631	C	G
10	chr10_67741290	0	67741290	T	G
10	chr10_67769015	0	67769015	G	T
10	chr10_67780509	0	67780509	C	A
10	chr10_67795504	0	67795504	G	T
10	chr10_67830442	0	67830442	G	C
10	chr10_67832148	0	67832148	G	T
10	chr10_67832478	0	67832478	A	T
10	chr10_67849335	0	67849335	C	G
10	chr10_67853352	0	67853352	G	C
10	chr10_67862431	0	67862431	G	T
10	chr10_67873677	0	67873677	T	G
10	chr10_67936783	0	67936783	C	A
10	chr10_67970883	0	67970883	A	C
10	chr10_67980032	0	67980032	C	A
10	chr10_67986814	0	67986814	T	G
10	chr10_68024219	0	68024219	T	A
10	chr10_68051571	0	68051571	A	T
10	chr10_68061739	0	68061739	T	A
10	chr10_68062152	0	68062152	T	G
10	chr10_68066518	0	68066518	G	C
10	chr10_68074272	0	68074272	T	G
10	chr10_68081461	0	68081461	A	T
10	chr10_68103330	0	68103330	T	A
10	chr10_68118739	0	68118739	T	A
10	chr10_68121897	0	68121897	G	T
10	chr10_68147028	0	68147028	T	G
10	chr10_68167743	0	68167743	T	A
10	chr10_68212232	0	68212232	T	A
10	chr10_68234725	0	68234725	G	T
10	chr10_68242501	0	68242501	A	C
10	chr10_68253961	0	68253961	C	G
10	chr10_68283759	0	68283759	A	C
10	chr10_68302973	0	68302973	G	T
10	chr10_68342531	0	68342531	T	A
10	chr10_68345194	0	68345194	G	C
10	chr10_68379883	0	68379883	T	G
10	chr10_68448754	0	68448754	A	C
10	chr10_68450692	0	68450692	C	A
10	chr10_68452707	0	68452707	A	T
10	chr10_68453608	0	68453608	T	G
10	chr10_68515402	0	68515402	G	T
10	chr10_68517547	0	68517547	A	C
10	chr10_68523675	0	68523675	T	A
10	chr10_68531020	0	68531020	C	A
10	chr10_68582482	0	68582482	A	C
10	chr10_68585991	0	68585991	C	G
10	chr10_68590263	0	68590263	A	T
10	chr10_68632536	0	68632536	A	C
10	chr10_68644204	0	68644204	C	A
10	chr10_68649130	0	68649130	C	A
10	chr10_68675240	0	68675240	A	T
10	chr10_68700635	0	68700635	C	A
10	chr10_68714080	0	68714080	C	A
10	chr10_68716772	0	68716772	A	C
10	chr10_68732351	0	68732351	G	T
10	chr10_68760187	0	68760187	T	G
10	chr10_68781610	0	68781610	G	T
10	chr10_68840312	0	68840312	T	G
10	chr10_68859742	0	68859742	T	A
10	chr10_68880335	0	68880335	A	C
10	chr10_68881334	0	68881334	A	C
10	chr10_68885941	0	68885941	C	A
10	chr10_68886673	0	68886673	G	T
10	chr10_68890001	0	68890001	A	C
10	chr10_68898827	0	68898827	C	A
10	chr10_68915937	0	68915937	G	T
10	chr10_68964933	0	68964933	A	C
10	chr10_68965719	0	68965719	T	G
10	chr10_68985083	0	68985083	T	G
10	chr10_69001327	0	69001327	A	T
10	chr10_69009171	0	69009171	G	C
10	chr10_69032590	0	69032590	C	G
10	chr10_69037833	0	69037833	G	C
10	chr10_69046708	0	69046708	T	A
10	chr10_69061906	0	69061906	C	A
10	chr10_69074033	0	69074033	C	G
10	chr10_69082134	0	69082134	A	T
10	chr10_69082893	0	69082893	G	C
10	chr10_69086132	0	69086132	T	G
10	chr10_69087072	0	69087072	T	A
10	chr10_69093923	0	69093923	T	G
10	chr10_69103885	0	69103885	C	G
10	chr10_69105666	0	69105666	G	C
10	chr10_69114086	0	69114086	A	T
10	chr10_69127540	0	69127540	C	A
10	chr10_69128136	0	69128136	G	C
10	chr10_69134927	0	69134927	G	T
10	chr10_69138148	0	69138148	G	T
10	chr10_69148762	0	69148762	C	G
10	chr10_69191297	0	69191297	G	T
10	chr10_69202552	0	69202552	G	T
10	chr10_69207823	0	69207823	G	T
10	chr10_69249730	0	69249730	C	G
10	chr10_69251108	0	69251108	A	C
10	chr10_69277127	0	69277127	G	C
10	chr10_69279549	0	69279549	C	G
10	chr10_69280729	0	69280729	T	G
10	chr10_69294364	0	69294364	C	G
10	chr10_69321540	0	69321540	T	G
10	chr10_69322458	0	69322458	A	C
10	chr10_69326398	0	69326398	C	G
10	chr10_69329802	0	69329802	T	G
10	chr10_69331772	0	69331772	A	C
10	chr10_69345481	0	69345481	C	G
10	chr10_69347596	0	69347596	C	A
10	chr10_69353692	0	69353692	T	G
10	chr10_69382159	0	69382159	G	C
10	chr10_69386717	0	69386717	C	G
10	chr10_69396493	0	69396493	G	T
10	chr10_69404424	0	69404424	C	A
10	chr10_69414719	0	69414719	A	T
10	chr10_69415075	0	69415075	G	T
10	chr10_69430864	0	69430864	C	G
10	chr10_69450861	0	69450861	C	G
10	chr10_69451029	0	69451029	C	A
10	chr10_69460645	0	69460645	G	T
10	chr10_69462083	0	69462083	C	A
10	chr10_69463673	0	69463673	G	C
10	chr10_69463907	0	69463907	T	A
10	chr10_69471894	0	69471894	C	G
10	chr10_69495663	0	69495663	C	A
10	chr10_69500095	0	69500095	G	T
10	chr10_69515177	0	69515177	T	G
10	chr10_69527620	0	69527620	G	C
10	chr10_69607304	0	69607304	T	A
10	chr10_69611922	0	69611922	T	G
10	chr10_69618124	0	69618124	A	C
10	chr10_69626909	0	69626909	T	G
10	chr10_69636953	0	69636953	C	A
10	chr10_69656520	0	69656520	T	G
10	chr10_69664225	0	69664225	G	T
10	chr10_69678882	0	69678882	G	C
10	chr10_69758191	0	69758191	G	T
10	chr10_69777418	0	69777418	C	G
10	chr10_69783658	0	69783658	C	A
10	chr10_69802606	0	69802606	T	A
10	chr10_69811367	0	69811367	G	T
10	chr10_69830404	0	69830404	C	G
10	chr10_69843257	0	69843257	C	G
10	chr10_69847971	0	69847971	C	A
10	chr10_69872182	0	69872182	A	T
10	chr10_69877311	0	69877311	G	T
10	chr10_69891328	0	69891328	T	A
10	chr10_69891585	0	69891585	A	T
10	chr10_69899538	0	69899538	T	G
10	chr10_69908791	0	69908791	T	G
10	chr10_69909012	0	69909012	C	G
10	chr10_69936666	0	69936666	T	G
10	chr10_69940711	0	69940711	T	G
10	chr10_69940822	0	69940822	T	A
10	chr10_69941762	0	69941762	A	C
10	chr10_69951195	0	69951195	A	T
10	chr10_69960918	0	69960918	T	A
10	chr10_69964504	0	69964504	C	G
10	chr10_69982885	0	69982885	A	T
10	chr10_69988764	0	69988764	G	T
10	chr10_69988936	0	69988936	T	G
10	chr10_70031697	0	70031697	T	G
10	chr10_70032224	0	70032224	G	T
10	chr10_70074068	0	70074068	A	C
10	chr10_70077436	0	70077436	G	T
10	chr10_70098715	0	70098715	C	G
10	chr10_70117023	0	70117023	C	A
10	chr10_70126490	0	70126490	T	G
10	chr10_70137099	0	70137099	C	A
10	chr10_70142908	0	70142908	G	T
10	chr10_70154604	0	70154604	G	C
10	chr10_70170633	0	70170633	C	A
10	chr10_70177572	0	70177572	T	G
10	chr10_70178136	0	70178136	T	G
10	chr10_70206249	0	70206249	C	G
10	chr10_70211013	0	70211013	A	C
10	chr10_70215812	0	70215812	C	A
10	chr10_70219842	0	70219842	G	T
10	chr10_70233029	0	70233029	A	C
10	chr10_70284519	0	70284519	C	G
10	chr10_70309674	0	70309674	T	A
10	chr10_70311885	0	70311885	G	C
10	chr10_70322842	0	70322842	C	A
10	chr10_70329602	0	70329602	G	T
10	chr10_70349884	0	70349884	C	A
10	chr10_70385461	0	70385461	T	A
10	chr10_70390306	0	70390306	T	A
10	chr10_70396884	0	70396884	G	T
10	chr10_70397184	0	70397184	C	A
10	chr10_70398052	0	70398052	G	T
10	chr10_70406450	0	70406450	C	A
10	chr10_70407585	0	70407585	G	T
10	chr10_70418790	0	70418790	T	A
10	chr10_70420803	0	70420803	A	T
10	chr10_70421781	0	70421781	G	C
10	chr10_70433816	0	70433816	G	C
10	chr10_70433830	0	70433830	T	G
10	chr10_70477687	0	70477687	T	A
10	chr10_70499643	0	70499643	G	C
10	chr10_70560466	0	70560466	A	C
10	chr10_70569855	0	70569855	G	T
10	chr10_70579390	0	70579390	A	C
10	chr10_70582406	0	70582406	C	G
10	chr10_70590062	0	70590062	T	G
10	chr10_70592042	0	70592042	A	C
10	chr10_70600492	0	70600492	C	A
10	chr10_70658775	0	70658775	G	T
10	chr10_70671696	0	70671696	T	G
10	chr10_70681481	0	70681481	T	A
10	chr10_70731535	0	70731535	T	A
10	chr10_70743592	0	70743592	A	C
10	chr10_70813973	0	70813973	A	T
10	chr10_70823466	0	70823466	C	G
10	chr10_70863818	0	70863818	G	C
10	chr10_70867375	0	70867375	G	T
10	chr10_70889875	0	70889875	A	T
10	chr10_70905901	0	70905901	T	G
10	chr10_70910000	0	70910000	A	T
10	chr10_70921542	0	70921542	C	A
10	chr10_70945289	0	70945289	C	A
10	chr10_70953931	0	70953931	C	A
10	chr10_70969562	0	70969562	G	C
10	chr10_70992102	0	70992102	A	C
10	chr10_71004352	0	71004352	T	G
10	chr10_71008446	0	71008446	C	A
10	chr10_71035151	0	71035151	G	T
10	chr10_71075323	0	71075323	G	T
10	chr10_71086158	0	71086158	A	T
10	chr10_71089720	0	71089720	C	A
10	chr10_71100112	0	71100112	T	G
10	chr10_71116789	0	71116789	C	A
10	chr10_71123024	0	71123024	G	T
10	chr10_71144052	0	71144052	C	A
10	chr10_71149157	0	71149157	C	A
10	chr10_71168188	0	71168188	A	C
10	chr10_71192430	0	71192430	G	C
10	chr10_71296621	0	71296621	T	G
10	chr10_71308031	0	71308031	C	A
10	chr10_71387576	0	71387576	G	C
10	chr10_71388044	0	71388044	C	A
10	chr10_71389683	0	71389683	A	C
10	chr10_71413754	0	71413754	G	T
10	chr10_71437543	0	71437543	C	G
10	chr10_71443947	0	71443947	T	G
10	chr10_71462249	0	71462249	C	A
10	chr10_71464261	0	71464261	G	C
10	chr10_71487272	0	71487272	C	G
10	chr10_71493621	0	71493621	C	G
10	chr10_71507151	0	71507151	T	G
10	chr10_71516518	0	71516518	C	G
10	chr10_71616309	0	71616309	C	A
10	chr10_71627243	0	71627243	A	C
10	chr10_71661388	0	71661388	A	T
10	chr10_71662030	0	71662030	C	A
10	chr10_71676520	0	71676520	A	T
10	chr10_71680233	0	71680233	G	T
10	chr10_71681002	0	71681002	T	G
10	chr10_71689686	0	71689686	T	G
10	chr10_71699372	0	71699372	T	G
10	chr10_71712434	0	71712434	T	A
10	chr10_71725424	0	71725424	C	A
10	chr10_71728341	0	71728341	A	T
10	chr10_71737295	0	71737295	C	G
10	chr10_71803726	0	71803726	A	T
10	chr10_71813878	0	71813878	G	T
10	chr10_71823965	0	71823965	G	T
10	chr10_71825969	0	71825969	G	C
10	chr10_71847725	0	71847725	G	C
10	chr10_71854455	0	71854455	C	A
10	chr10_71861541	0	71861541	C	G
10	chr10_71873929	0	71873929	C	A
10	chr10_71939739	0	71939739	G	T
10	chr10_71952652	0	71952652	A	T
10	chr10_71972820	0	71972820	C	A
10	chr10_71974729	0	71974729	C	G
10	chr10_71985659	0	71985659	G	T
10	chr10_72002600	0	72002600	A	C
10	chr10_72005901	0	72005901	C	G
10	chr10_72022012	0	72022012	C	A
10	chr10_72038820	0	72038820	G	T
10	chr10_72044369	0	72044369	G	C
10	chr10_72061826	0	72061826	C	A
10	chr10_72064289	0	72064289	G	T
10	chr10_72074696	0	72074696	A	C
10	chr10_72096144	0	72096144	A	T
10	chr10_72103947	0	72103947	A	C
10	chr10_72111694	0	72111694	G	C
10	chr10_72134559	0	72134559	G	T
10	chr10_72144496	0	72144496	C	A
10	chr10_72177670	0	72177670	G	T
10	chr10_72218420	0	72218420	T	G
10	chr10_72226864	0	72226864	G	C
10	chr10_72274347	0	72274347	C	A
10	chr10_72289985	0	72289985	C	A
10	chr10_72316084	0	72316084	G	T
10	chr10_72335778	0	72335778	G	T
10	chr10_72343895	0	72343895	G	T
10	chr10_72351314	0	72351314	C	A
10	chr10_72363640	0	72363640	A	C
10	chr10_72366287	0	72366287	T	G
10	chr10_72407539	0	72407539	C	G
10	chr10_72450465	0	72450465	C	A
10	chr10_72469592	0	72469592	C	G
10	chr10_72502980	0	72502980	T	G
10	chr10_72507165	0	72507165	C	A
10	chr10_72519761	0	72519761	G	C
10	chr10_72520956	0	72520956	A	C
10	chr10_72524259	0	72524259	A	T
10	chr10_72542740	0	72542740	G	C
10	chr10_72568544	0	72568544	A	T
10	chr10_72608007	0	72608007	T	A
10	chr10_72656989	0	72656989	T	G
10	chr10_72659050	0	72659050	A	C
10	chr10_72680700	0	72680700	G	T
10	chr10_72713267	0	72713267	G	C
10	chr10_72717273	0	72717273	G	T
10	chr10_72726354	0	72726354	C	G
10	chr10_72734340	0	72734340	T	G
10	chr10_72774378	0	72774378	C	A
10	chr10_72786174	0	72786174	G	C
10	chr10_72797952	0	72797952	C	G
10	chr10_72856304	0	72856304	A	T
10	chr10_72872478	0	72872478	T	G
10	chr10_72911807	0	72911807	A	C
10	chr10_72912494	0	72912494	C	A
10	chr10_72939624	0	72939624	A	C
10	chr10_72946102	0	72946102	G	T
10	chr10_72955084	0	72955084	G	C
10	chr10_72963882	0	72963882	G	C
10	chr10_72970976	0	72970976	T	A
10	chr10_72978827	0	72978827	C	G
10	chr10_72984960	0	72984960	C	A
10	chr10_72998167	0	72998167	C	G
10	chr10_73023139	0	73023139	G	T
10	chr10_73033861	0	73033861	A	C
10	chr10_73051092	0	73051092	T	A
10	chr10_73074200	0	73074200	C	A
10	chr10_73080906	0	73080906	G	C
10	chr10_73091039	0	73091039	G	C
10	chr10_73126513	0	73126513	G	C
10	chr10_73130469	0	73130469	G	C
10	chr10_73143889	0	73143889	T	G
10	chr10_73180239	0	73180239	T	A
10	chr10_73192140	0	73192140	A	C
10	chr10_73196065	0	73196065	A	C
10	chr10_73206520	0	73206520	C	A
10	chr10_73216044	0	73216044	C	A
10	chr10_73234940	0	73234940	G	T
10	chr10_73245379	0	73245379	C	G
10	chr10_73265840	0	73265840	A	C
10	chr10_73284646	0	73284646	A	C
10	chr10_73292003	0	73292003	G	C
10	chr10_73293924	0	73293924	T	A
10	chr10_73327245	0	73327245	T	G
10	chr10_73344162	0	73344162	G	T
10	chr10_73374147	0	73374147	C	A
10	chr10_73425600	0	73425600	G	C
10	chr10_73443100	0	73443100	C	G
10	chr10_73462118	0	73462118	T	G
10	chr10_73476909	0	73476909	G	T
10	chr10_73485878	0	73485878	C	A
10	chr10_73491469	0	73491469	A	C
10	chr10_73499771	0	73499771	C	G
10	chr10_73530180	0	73530180	T	A
10	chr10_73531504	0	73531504	T	G
10	chr10_73557296	0	73557296	C	G
10	chr10_73558904	0	73558904	C	G
10	chr10_73561934	0	73561934	T	A
10	chr10_73565833	0	73565833	C	A
10	chr10_73566133	0	73566133	T	G
10	chr10_73569318	0	73569318	T	G
10	chr10_73570980	0	73570980	C	A
10	chr10_73587214	0	73587214	T	A
10	chr10_73597332	0	73597332	C	G
10	chr10_73601087	0	73601087	T	G
10	chr10_73608924	0	73608924	T	A
10	chr10_73611262	0	73611262	A	C
10	chr10_73614762	0	73614762	G	T
10	chr10_73625472	0	73625472	T	G
10	chr10_73663025	0	73663025	G	C
10	chr10_73681670	0	73681670	C	A
10	chr10_73741859	0	73741859	C	G
10	chr10_73748822	0	73748822	C	A
10	chr10_73749284	0	73749284	G	T
10	chr10_73758897	0	73758897	C	A
10	chr10_73766075	0	73766075	G	T
10	chr10_73776575	0	73776575	G	T
10	chr10_73806526	0	73806526	T	G
10	chr10_73817465	0	73817465	C	A
10	chr10_73834171	0	73834171	A	T
10	chr10_73856718	0	73856718	G	T
10	chr10_73884400	0	73884400	T	A
10	chr10_73942356	0	73942356	T	A
10	chr10_73949391	0	73949391	G	T
10	chr10_73954319	0	73954319	A	C
10	chr10_73954430	0	73954430	G	T
10	chr10_73975288	0	73975288	G	T
10	chr10_73984931	0	73984931	A	C
10	chr10_73985396	0	73985396	G	T
10	chr10_73993497	0	73993497	G	C
10	chr10_73998935	0	73998935	C	A
10	chr10_74033030	0	74033030	T	A
10	chr10_74033031	0	74033031	G	C
10	chr10_74051473	0	74051473	A	T
10	chr10_74066224	0	74066224	G	C
10	chr10_74103282	0	74103282	T	A
10	chr10_74152077	0	74152077	T	G
10	chr10_74153046	0	74153046	A	T
10	chr10_74162351	0	74162351	T	G
10	chr10_74185842	0	74185842	A	C
10	chr10_74206576	0	74206576	G	C
10	chr10_74225253	0	74225253	C	A
10	chr10_74257872	0	74257872	G	C
10	chr10_74262365	0	74262365	A	C
10	chr10_74277016	0	74277016	T	G
10	chr10_74279998	0	74279998	G	C
10	chr10_74284501	0	74284501	C	G
10	chr10_74294651	0	74294651	A	T
10	chr10_74296220	0	74296220	T	G
10	chr10_74330083	0	74330083	G	T
10	chr10_74338332	0	74338332	A	T
10	chr10_74346022	0	74346022	T	G
10	chr10_74353901	0	74353901	T	A
10	chr10_74358035	0	74358035	G	T
10	chr10_74360820	0	74360820	G	T
10	chr10_74391939	0	74391939	G	T
10	chr10_74401926	0	74401926	G	T
10	chr10_74415830	0	74415830	G	C
10	chr10_74450893	0	74450893	A	T
10	chr10_74459970	0	74459970	A	C
10	chr10_74461021	0	74461021	C	G
10	chr10_74471282	0	74471282	C	G
10	chr10_74492800	0	74492800	C	A
10	chr10_74501385	0	74501385	T	G
10	chr10_74511005	0	74511005	T	A
10	chr10_74530399	0	74530399	C	G
10	chr10_74574173	0	74574173	T	A
10	chr10_74656834	0	74656834	G	T
10	chr10_74666142	0	74666142	G	T
10	chr10_74666730	0	74666730	G	T
10	chr10_74691972	0	74691972	G	T
10	chr10_74694380	0	74694380	A	C
10	chr10_74723289	0	74723289	G	T
10	chr10_74733484	0	74733484	C	A
10	chr10_74749782	0	74749782	G	T
10	chr10_74752612	0	74752612	T	G
10	chr10_74805814	0	74805814	C	A
10	chr10_74812027	0	74812027	A	T
10	chr10_74837633	0	74837633	A	T
10	chr10_74847437	0	74847437	A	T
10	chr10_74847956	0	74847956	C	A
10	chr10_74850335	0	74850335	G	C
10	chr10_74850374	0	74850374	T	G
10	chr10_74865484	0	74865484	C	A
10	chr10_74867327	0	74867327	T	G
10	chr10_74887370	0	74887370	G	C
10	chr10_74892945	0	74892945	G	C
10	chr10_74894080	0	74894080	G	T
10	chr10_74894949	0	74894949	C	G
10	chr10_74929067	0	74929067	A	T
10	chr10_74989179	0	74989179	C	A
10	chr10_74990599	0	74990599	G	T
10	chr10_75014216	0	75014216	A	T
10	chr10_75021963	0	75021963	T	G
10	chr10_75031933	0	75031933	G	C
10	chr10_75041652	0	75041652	G	C
10	chr10_75077181	0	75077181	A	C
10	chr10_75095082	0	75095082	A	C
10	chr10_75106705	0	75106705	C	G
10	chr10_75106830	0	75106830	C	G
10	chr10_75118114	0	75118114	G	C
10	chr10_75174311	0	75174311	C	G
10	chr10_75199137	0	75199137	A	C
10	chr10_75205662	0	75205662	C	A
10	chr10_75208050	0	75208050	A	C
10	chr10_75216395	0	75216395	G	T
10	chr10_75217088	0	75217088	C	A
10	chr10_75221429	0	75221429	T	G
10	chr10_75225689	0	75225689	T	A
10	chr10_75226136	0	75226136	G	C
10	chr10_75234891	0	75234891	C	A
10	chr10_75243821	0	75243821	C	G
10	chr10_75253170	0	75253170	C	G
10	chr10_75279769	0	75279769	T	G
10	chr10_75304354	0	75304354	G	T
10	chr10_75312821	0	75312821	G	T
10	chr10_75325816	0	75325816	C	A
10	chr10_75341452	0	75341452	A	C
10	chr10_75342274	0	75342274	G	T
10	chr10_75344053	0	75344053	A	C
10	chr10_75407398	0	75407398	C	A
10	chr10_75475724	0	75475724	T	A
10	chr10_75494725	0	75494725	G	T
10	chr10_75534994	0	75534994	A	T
10	chr10_75563058	0	75563058	C	A
10	chr10_75607919	0	75607919	T	G
10	chr10_75608163	0	75608163	G	T
10	chr10_75618184	0	75618184	G	T
10	chr10_75670760	0	75670760	G	T
10	chr10_75704894	0	75704894	G	T
10	chr10_75706212	0	75706212	C	G
10	chr10_75710781	0	75710781	G	T
10	chr10_75713970	0	75713970	G	C
10	chr10_75723422	0	75723422	A	T
10	chr10_75765456	0	75765456	C	G
10	chr10_75779879	0	75779879	C	A
10	chr10_75787992	0	75787992	G	C
10	chr10_75818099	0	75818099	G	C
10	chr10_75820868	0	75820868	C	A
10	chr10_75835545	0	75835545	A	T
10	chr10_75852233	0	75852233	C	A
10	chr10_75878331	0	75878331	A	T
10	chr10_75886031	0	75886031	T	G
10	chr10_75942395	0	75942395	C	A
10	chr10_75944054	0	75944054	G	T
10	chr10_75959441	0	75959441	A	T
10	chr10_75968494	0	75968494	G	C
10	chr10_75970852	0	75970852	A	T
10	chr10_75971578	0	75971578	G	C
10	chr10_75981026	0	75981026	C	A
10	chr10_76007879	0	76007879	A	C
10	chr10_76011970	0	76011970	C	G
10	chr10_76027834	0	76027834	G	C
10	chr10_76031220	0	76031220	C	G
10	chr10_76038037	0	76038037	C	G
10	chr10_76051743	0	76051743	T	A
10	chr10_76054692	0	76054692	C	A
10	chr10_76075019	0	76075019	G	C
10	chr10_76078771	0	76078771	C	A
10	chr10_76091419	0	76091419	T	G
10	chr10_76092827	0	76092827	C	G
10	chr10_76102901	0	76102901	C	G
10	chr10_76111265	0	76111265	T	A
10	chr10_76130212	0	76130212	T	G
10	chr10_76148388	0	76148388	G	C
10	chr10_76155910	0	76155910	A	T
10	chr10_76157342	0	76157342	A	C
10	chr10_76182567	0	76182567	C	A
10	chr10_76184933	0	76184933	G	T
10	chr10_76187889	0	76187889	A	T
10	chr10_76223973	0	76223973	C	A
10	chr10_76251786	0	76251786	G	T
10	chr10_76259570	0	76259570	G	C
10	chr10_76273255	0	76273255	G	C
10	chr10_76305348	0	76305348	C	A
10	chr10_76321579	0	76321579	C	A
10	chr10_76334254	0	76334254	G	C
10	chr10_76348587	0	76348587	C	A
10	chr10_76367634	0	76367634	C	G
10	chr10_76368739	0	76368739	T	G
10	chr10_76407828	0	76407828	T	G
10	chr10_76410862	0	76410862	A	T
10	chr10_76412006	0	76412006	C	A
10	chr10_76419987	0	76419987	T	G
10	chr10_76446114	0	76446114	C	G
10	chr10_76448552	0	76448552	A	C
10	chr10_76450654	0	76450654	A	T
10	chr10_76459369	0	76459369	T	A
10	chr10_76476702	0	76476702	A	T
10	chr10_76486083	0	76486083	C	G
10	chr10_76502636	0	76502636	C	G
10	chr10_76505927	0	76505927	G	C
10	chr10_76508141	0	76508141	A	C
10	chr10_76524362	0	76524362	C	G
10	chr10_76571499	0	76571499	C	G
10	chr10_76574969	0	76574969	C	G
10	chr10_76579052	0	76579052	T	G
10	chr10_76602912	0	76602912	G	T
10	chr10_76609115	0	76609115	T	A
10	chr10_76647387	0	76647387	A	T
10	chr10_76648435	0	76648435	A	C
10	chr10_76664178	0	76664178	C	A
10	chr10_76671040	0	76671040	T	G
10	chr10_76714925	0	76714925	G	T
10	chr10_76749536	0	76749536	A	C
10	chr10_76804540	0	76804540	G	T
10	chr10_76825198	0	76825198	T	G
10	chr10_76838274	0	76838274	G	T
10	chr10_76857308	0	76857308	A	T
10	chr10_76858157	0	76858157	T	G
10	chr10_76893477	0	76893477	A	C
10	chr10_76902061	0	76902061	G	C
10	chr10_76919134	0	76919134	C	A
10	chr10_76927014	0	76927014	A	T
10	chr10_76930055	0	76930055	C	G
10	chr10_76939750	0	76939750	C	G
10	chr10_76966279	0	76966279	T	A
10	chr10_76973400	0	76973400	A	C
10	chr10_76986083	0	76986083	A	C
10	chr10_76996268	0	76996268	C	A
10	chr10_76997806	0	76997806	A	C
10	chr10_77020229	0	77020229	G	T
10	chr10_77035638	0	77035638	A	C
10	chr10_77046042	0	77046042	C	G
10	chr10_77052305	0	77052305	C	G
10	chr10_77073173	0	77073173	C	A
10	chr10_77090083	0	77090083	G	T
10	chr10_77099457	0	77099457	G	C
10	chr10_77142561	0	77142561	C	G
10	chr10_77204540	0	77204540	C	G
10	chr10_77214248	0	77214248	C	A
10	chr10_77281395	0	77281395	T	G
10	chr10_77283856	0	77283856	C	G
10	chr10_77308023	0	77308023	T	A
10	chr10_77326299	0	77326299	C	G
10	chr10_77343225	0	77343225	T	G
10	chr10_77354381	0	77354381	A	C
10	chr10_77355020	0	77355020	G	T
10	chr10_77384252	0	77384252	C	A
10	chr10_77395980	0	77395980	C	G
10	chr10_77399742	0	77399742	G	C
10	chr10_77417865	0	77417865	A	T
10	chr10_77424369	0	77424369	G	C
10	chr10_77432375	0	77432375	G	C
10	chr10_77450194	0	77450194	C	G
10	chr10_77492389	0	77492389	C	A
10	chr10_77501429	0	77501429	A	T
10	chr10_77508720	0	77508720	A	C
10	chr10_77519864	0	77519864	T	G
10	chr10_77545106	0	77545106	G	C
10	chr10_77548231	0	77548231	T	G
10	chr10_77561693	0	77561693	T	G
10	chr10_77588480	0	77588480	C	A
10	chr10_77610175	0	77610175	C	G
10	chr10_77668315	0	77668315	C	G
10	chr10_77681916	0	77681916	A	C
10	chr10_77683488	0	77683488	G	C
10	chr10_77697386	0	77697386	G	T
10	chr10_77700042	0	77700042	A	T
10	chr10_77711654	0	77711654	G	C
10	chr10_77716755	0	77716755	A	C
10	chr10_77859296	0	77859296	A	T
10	chr10_77870958	0	77870958	C	G
10	chr10_77974046	0	77974046	C	G
10	chr10_77989047	0	77989047	T	A
10	chr10_78015908	0	78015908	A	T
10	chr10_78020816	0	78020816	G	T
10	chr10_78024785	0	78024785	G	C
10	chr10_78046378	0	78046378	A	T
10	chr10_78072199	0	78072199	T	A
10	chr10_78074956	0	78074956	A	T
10	chr10_78109520	0	78109520	T	A
10	chr10_78163305	0	78163305	G	C
10	chr10_78184314	0	78184314	G	C
10	chr10_78220045	0	78220045	A	T
10	chr10_78224010	0	78224010	T	G
10	chr10_78227472	0	78227472	A	T
10	chr10_78230653	0	78230653	T	A
10	chr10_78251096	0	78251096	T	G
10	chr10_78252061	0	78252061	A	T
10	chr10_78257065	0	78257065	C	G
10	chr10_78265706	0	78265706	C	A
10	chr10_78268407	0	78268407	G	T
10	chr10_78270959	0	78270959	G	C
10	chr10_78280126	0	78280126	C	G
10	chr10_78335528	0	78335528	G	C
10	chr10_78383123	0	78383123	G	C
10	chr10_78398920	0	78398920	C	G
10	chr10_78399703	0	78399703	G	T
10	chr10_78400347	0	78400347	C	A
10	chr10_78401931	0	78401931	G	C
10	chr10_78415499	0	78415499	A	T
10	chr10_78415500	0	78415500	T	A
10	chr10_78418936	0	78418936	G	C
10	chr10_78434411	0	78434411	C	G
10	chr10_78442828	0	78442828	A	C
10	chr10_78451849	0	78451849	G	T
10	chr10_78458414	0	78458414	T	G
10	chr10_78462813	0	78462813	G	T
10	chr10_78475522	0	78475522	G	C
10	chr10_78478312	0	78478312	T	G
10	chr10_78478522	0	78478522	C	A
10	chr10_78487928	0	78487928	C	G
10	chr10_78495212	0	78495212	C	A
10	chr10_78516044	0	78516044	C	A
10	chr10_78538221	0	78538221	G	T
10	chr10_78541936	0	78541936	G	C
10	chr10_78559526	0	78559526	A	C
10	chr10_78563014	0	78563014	T	A
10	chr10_78585473	0	78585473	C	A
10	chr10_78602412	0	78602412	G	C
10	chr10_78603438	0	78603438	C	G
10	chr10_78615017	0	78615017	G	T
10	chr10_78687638	0	78687638	T	G
10	chr10_78723350	0	78723350	C	G
10	chr10_78751429	0	78751429	C	A
10	chr10_78765720	0	78765720	A	T
10	chr10_78792688	0	78792688	C	G
10	chr10_78830213	0	78830213	C	G
10	chr10_78848077	0	78848077	C	A
10	chr10_78860656	0	78860656	A	T
10	chr10_78871538	0	78871538	T	G
10	chr10_78888283	0	78888283	A	C
10	chr10_78906577	0	78906577	A	C
10	chr10_78914667	0	78914667	G	C
10	chr10_78970965	0	78970965	T	A
10	chr10_78997452	0	78997452	C	G
10	chr10_79038166	0	79038166	G	C
10	chr10_79040762	0	79040762	T	A
10	chr10_79044048	0	79044048	T	G
10	chr10_79048277	0	79048277	G	C
10	chr10_79056480	0	79056480	A	T
10	chr10_79059392	0	79059392	C	G
10	chr10_79074087	0	79074087	T	A
10	chr10_79089681	0	79089681	T	A
10	chr10_79112345	0	79112345	T	G
10	chr10_79114768	0	79114768	C	A
10	chr10_79127971	0	79127971	C	G
10	chr10_79133181	0	79133181	T	A
10	chr10_79149413	0	79149413	A	T
10	chr10_79164895	0	79164895	G	C
10	chr10_79176393	0	79176393	G	T
10	chr10_79187975	0	79187975	G	T
10	chr10_79191021	0	79191021	G	T
10	chr10_79235973	0	79235973	C	G
10	chr10_79237423	0	79237423	G	T
10	chr10_79259573	0	79259573	A	C
10	chr10_79260342	0	79260342	T	G
10	chr10_79260955	0	79260955	C	G
10	chr10_79270965	0	79270965	C	G
10	chr10_79289837	0	79289837	T	A
10	chr10_79313607	0	79313607	T	A
10	chr10_79336554	0	79336554	T	G
10	chr10_79375284	0	79375284	G	T
10	chr10_79390112	0	79390112	G	C
10	chr10_79424738	0	79424738	G	C
10	chr10_79432923	0	79432923	C	A
10	chr10_79450794	0	79450794	G	C
10	chr10_79452375	0	79452375	C	G
10	chr10_79487739	0	79487739	G	T
10	chr10_79490160	0	79490160	G	C
10	chr10_79492773	0	79492773	G	C
10	chr10_79497623	0	79497623	G	C
10	chr10_79511114	0	79511114	G	C
10	chr10_79519551	0	79519551	T	A
10	chr10_79527625	0	79527625	C	G
10	chr10_79537334	0	79537334	C	A
10	chr10_79574898	0	79574898	G	T
10	chr10_79597138	0	79597138	C	G
10	chr10_79604785	0	79604785	G	T
10	chr10_79608444	0	79608444	C	A
10	chr10_79619830	0	79619830	G	T
10	chr10_79628030	0	79628030	G	T
10	chr10_79634450	0	79634450	T	A
10	chr10_79636657	0	79636657	G	C
10	chr10_79637321	0	79637321	C	A
10	chr10_79649596	0	79649596	G	T
10	chr10_79658385	0	79658385	A	C
10	chr10_79663814	0	79663814	G	C
10	chr10_79670407	0	79670407	C	G
10	chr10_79673663	0	79673663	G	C
10	chr10_79692523	0	79692523	C	A
10	chr10_79709733	0	79709733	C	A
10	chr10_79720870	0	79720870	A	C
10	chr10_79731357	0	79731357	C	A
10	chr10_79733540	0	79733540	G	T
10	chr10_79735117	0	79735117	A	C
10	chr10_79739830	0	79739830	G	T
10	chr10_79776781	0	79776781	C	A
10	chr10_79779392	0	79779392	A	T
10	chr10_79802184	0	79802184	A	C
10	chr10_79815509	0	79815509	A	C
10	chr10_79826717	0	79826717	C	G
10	chr10_79851752	0	79851752	A	C
10	chr10_79904627	0	79904627	T	A
10	chr10_79914970	0	79914970	C	A
10	chr10_79961725	0	79961725	A	T
10	chr10_79968541	0	79968541	T	G
10	chr10_79972036	0	79972036	G	T
10	chr10_79974080	0	79974080	G	T
10	chr10_79990836	0	79990836	G	T
10	chr10_80005037	0	80005037	T	G
10	chr10_80008716	0	80008716	G	T
10	chr10_80016823	0	80016823	G	C
10	chr10_80022876	0	80022876	G	C
10	chr10_80028395	0	80028395	A	T
10	chr10_80033773	0	80033773	G	T
10	chr10_80039522	0	80039522	T	G
10	chr10_80063175	0	80063175	A	C
10	chr10_80064567	0	80064567	A	C
10	chr10_80065882	0	80065882	A	C
10	chr10_80068783	0	80068783	C	G
10	chr10_80096088	0	80096088	G	C
10	chr10_80134174	0	80134174	A	T
10	chr10_80141474	0	80141474	A	C
10	chr10_80163265	0	80163265	G	C
10	chr10_80166490	0	80166490	T	A
10	chr10_80200015	0	80200015	G	T
10	chr10_80283411	0	80283411	C	A
10	chr10_80302559	0	80302559	C	G
10	chr10_80302829	0	80302829	A	T
10	chr10_80305540	0	80305540	T	G
10	chr10_80311387	0	80311387	C	G
10	chr10_80328644	0	80328644	A	T
10	chr10_80336467	0	80336467	G	T
10	chr10_80339550	0	80339550	G	C
10	chr10_80355548	0	80355548	G	T
10	chr10_80388521	0	80388521	C	G
10	chr10_80393157	0	80393157	G	C
10	chr10_80396829	0	80396829	C	G
10	chr10_80410581	0	80410581	C	A
10	chr10_80425818	0	80425818	G	C
10	chr10_80430202	0	80430202	T	A
10	chr10_80481376	0	80481376	G	T
10	chr10_80483751	0	80483751	C	A
10	chr10_80488161	0	80488161	A	T
10	chr10_80514159	0	80514159	A	C
10	chr10_80521763	0	80521763	G	C
10	chr10_80525585	0	80525585	G	C
10	chr10_80552323	0	80552323	C	A
10	chr10_80566019	0	80566019	C	G
10	chr10_80568168	0	80568168	A	C
10	chr10_80592751	0	80592751	C	A
10	chr10_80600122	0	80600122	A	C
10	chr10_80629025	0	80629025	C	A
10	chr10_80660172	0	80660172	C	G
10	chr10_80673981	0	80673981	G	C
10	chr10_80678207	0	80678207	T	G
10	chr10_80685971	0	80685971	G	T
10	chr10_80689003	0	80689003	C	G
10	chr10_80728174	0	80728174	G	T
10	chr10_80728349	0	80728349	C	G
10	chr10_80734038	0	80734038	T	A
10	chr10_80748332	0	80748332	G	T
10	chr10_80758771	0	80758771	C	A
10	chr10_80761441	0	80761441	C	G
10	chr10_80781860	0	80781860	C	G
10	chr10_80794213	0	80794213	A	T
10	chr10_80823388	0	80823388	C	G
10	chr10_80832368	0	80832368	C	A
10	chr10_80841425	0	80841425	G	T
10	chr10_80847959	0	80847959	C	G
10	chr10_80849298	0	80849298	T	G
10	chr10_80852128	0	80852128	C	G
10	chr10_80864261	0	80864261	C	A
10	chr10_80907813	0	80907813	A	C
10	chr10_80937761	0	80937761	A	C
10	chr10_80944697	0	80944697	A	T
10	chr10_80960540	0	80960540	T	A
10	chr10_80965788	0	80965788	G	C
10	chr10_80967502	0	80967502	A	C
10	chr10_80977054	0	80977054	G	C
10	chr10_80997574	0	80997574	T	A
10	chr10_81005279	0	81005279	T	A
10	chr10_81006632	0	81006632	G	C
10	chr10_81012114	0	81012114	G	C
10	chr10_81046861	0	81046861	T	G
10	chr10_81094691	0	81094691	T	G
10	chr10_81096431	0	81096431	C	G
10	chr10_81123543	0	81123543	T	A
10	chr10_81187540	0	81187540	G	T
10	chr10_81211861	0	81211861	C	G
10	chr10_81237305	0	81237305	C	A
10	chr10_81248513	0	81248513	A	C
10	chr10_81271281	0	81271281	G	C
10	chr10_81279939	0	81279939	A	C
10	chr10_81282304	0	81282304	T	A
10	chr10_81289964	0	81289964	A	C
10	chr10_81291940	0	81291940	C	G
10	chr10_81293888	0	81293888	C	A
10	chr10_81318499	0	81318499	G	T
10	chr10_81322109	0	81322109	C	A
10	chr10_81322805	0	81322805	G	T
10	chr10_81325125	0	81325125	A	T
10	chr10_81336860	0	81336860	A	C
10	chr10_81370534	0	81370534	A	C
10	chr10_81420216	0	81420216	C	A
10	chr10_81436448	0	81436448	C	G
10	chr10_81443100	0	81443100	A	C
10	chr10_81455385	0	81455385	A	C
10	chr10_81458697	0	81458697	G	T
10	chr10_81463175	0	81463175	G	C
10	chr10_81466223	0	81466223	A	T
10	chr10_81519478	0	81519478	G	T
10	chr10_81525208	0	81525208	T	G
10	chr10_81538902	0	81538902	G	C
10	chr10_81558674	0	81558674	G	C
10	chr10_81562090	0	81562090	G	T
10	chr10_81571405	0	81571405	A	C
10	chr10_81574633	0	81574633	G	C
10	chr10_81595870	0	81595870	T	G
10	chr10_81605421	0	81605421	C	G
10	chr10_81613845	0	81613845	C	A
10	chr10_81624237	0	81624237	C	G
10	chr10_81637499	0	81637499	G	T
10	chr10_81640176	0	81640176	C	G
10	chr10_81640586	0	81640586	C	A
10	chr10_81658926	0	81658926	C	G
10	chr10_81662693	0	81662693	C	G
10	chr10_81668977	0	81668977	T	G
10	chr10_81683300	0	81683300	G	T
10	chr10_81683727	0	81683727	A	T
10	chr10_81701210	0	81701210	T	A
10	chr10_81746629	0	81746629	A	T
10	chr10_81750580	0	81750580	G	C
10	chr10_81770066	0	81770066	C	A
10	chr10_81778973	0	81778973	C	G
10	chr10_81779856	0	81779856	G	C
10	chr10_81795781	0	81795781	G	T
10	chr10_81823713	0	81823713	C	G
10	chr10_81833678	0	81833678	G	C
10	chr10_81861691	0	81861691	T	A
10	chr10_81925859	0	81925859	A	T
10	chr10_81931868	0	81931868	A	C
10	chr10_81941110	0	81941110	T	A
10	chr10_81955195	0	81955195	A	C
10	chr10_81961524	0	81961524	C	A
10	chr10_81965719	0	81965719	G	C
10	chr10_82007215	0	82007215	G	T
10	chr10_82044497	0	82044497	C	A
10	chr10_82070111	0	82070111	C	G
10	chr10_82070887	0	82070887	C	A
10	chr10_82083766	0	82083766	A	C
10	chr10_82087287	0	82087287	A	C
10	chr10_82113570	0	82113570	G	C
10	chr10_82123135	0	82123135	C	G
10	chr10_82145189	0	82145189	G	T
10	chr10_82153072	0	82153072	G	T
10	chr10_82158913	0	82158913	G	T
10	chr10_82172480	0	82172480	C	G
10	chr10_82205314	0	82205314	C	A
10	chr10_82210993	0	82210993	T	G
10	chr10_82228369	0	82228369	T	G
10	chr10_82246782	0	82246782	C	A
10	chr10_82247086	0	82247086	G	T
10	chr10_82275752	0	82275752	T	G
10	chr10_82279365	0	82279365	A	C
10	chr10_82285572	0	82285572	C	G
10	chr10_82307951	0	82307951	T	G
10	chr10_82334217	0	82334217	T	G
10	chr10_82371025	0	82371025	T	A
10	chr10_82397741	0	82397741	G	T
10	chr10_82420904	0	82420904	T	G
10	chr10_82463461	0	82463461	A	T
10	chr10_82478420	0	82478420	C	G
10	chr10_82478946	0	82478946	C	G
10	chr10_82498196	0	82498196	G	C
10	chr10_82534448	0	82534448	C	G
10	chr10_82543373	0	82543373	G	T
10	chr10_82556130	0	82556130	G	T
10	chr10_82566856	0	82566856	G	C
10	chr10_82587514	0	82587514	T	G
10	chr10_82599908	0	82599908	C	G
10	chr10_82601346	0	82601346	G	C
10	chr10_82604283	0	82604283	C	A
10	chr10_82611784	0	82611784	C	G
10	chr10_82612787	0	82612787	C	A
10	chr10_82644971	0	82644971	T	A
10	chr10_82658284	0	82658284	G	T
10	chr10_82691145	0	82691145	G	T
10	chr10_82693321	0	82693321	C	A
10	chr10_82695208	0	82695208	A	C
10	chr10_82730271	0	82730271	T	A
10	chr10_82735780	0	82735780	A	C
10	chr10_82780558	0	82780558	A	T
10	chr10_82784491	0	82784491	C	A
10	chr10_82810821	0	82810821	A	T
10	chr10_82811093	0	82811093	G	C
10	chr10_82826809	0	82826809	A	C
10	chr10_82836407	0	82836407	T	A
10	chr10_82852501	0	82852501	C	G
10	chr10_82855019	0	82855019	C	G
10	chr10_82855305	0	82855305	C	A
10	chr10_82893786	0	82893786	C	A
10	chr10_82894275	0	82894275	T	G
10	chr10_82951094	0	82951094	G	C
10	chr10_82987274	0	82987274	C	A
10	chr10_82995756	0	82995756	C	A
10	chr10_82995806	0	82995806	C	A
10	chr10_83072884	0	83072884	C	G
10	chr10_83076788	0	83076788	A	C
10	chr10_83089445	0	83089445	G	C
10	chr10_83101725	0	83101725	T	G
10	chr10_83119529	0	83119529	C	G
10	chr10_83122637	0	83122637	A	T
10	chr10_83137923	0	83137923	C	A
10	chr10_83146153	0	83146153	C	G
10	chr10_83148157	0	83148157	A	C
10	chr10_83154819	0	83154819	G	C
10	chr10_83173858	0	83173858	A	C
10	chr10_83182739	0	83182739	C	G
10	chr10_83185287	0	83185287	T	A
10	chr10_83199835	0	83199835	T	A
10	chr10_83217542	0	83217542	T	G
10	chr10_83230782	0	83230782	T	G
10	chr10_83235278	0	83235278	G	C
10	chr10_83235411	0	83235411	A	C
10	chr10_83248369	0	83248369	G	C
10	chr10_83249277	0	83249277	G	T
10	chr10_83250897	0	83250897	A	T
10	chr10_83269832	0	83269832	C	A
10	chr10_83282185	0	83282185	T	G
10	chr10_83300344	0	83300344	T	A
10	chr10_83310086	0	83310086	C	A
10	chr10_83327864	0	83327864	G	T
10	chr10_83335962	0	83335962	C	G
10	chr10_83383555	0	83383555	A	T
10	chr10_83391141	0	83391141	T	G
10	chr10_83401622	0	83401622	G	T
10	chr10_83414252	0	83414252	G	C
10	chr10_83466059	0	83466059	C	A
10	chr10_83498004	0	83498004	C	G
10	chr10_83516245	0	83516245	G	T
10	chr10_83520181	0	83520181	T	A
10	chr10_83559043	0	83559043	T	G
10	chr10_83573481	0	83573481	G	C
10	chr10_83588290	0	83588290	C	G
10	chr10_83625102	0	83625102	G	C
10	chr10_83632288	0	83632288	A	C
10	chr10_83647076	0	83647076	T	G
10	chr10_83676178	0	83676178	C	G
10	chr10_83693540	0	83693540	A	C
10	chr10_83718973	0	83718973	C	G
10	chr10_83722087	0	83722087	G	T
10	chr10_83728159	0	83728159	A	C
10	chr10_83755305	0	83755305	C	G
10	chr10_83798724	0	83798724	A	C
10	chr10_83799800	0	83799800	G	T
10	chr10_83814435	0	83814435	G	T
10	chr10_83820955	0	83820955	A	C
10	chr10_83821738	0	83821738	C	G
10	chr10_83855087	0	83855087	A	C
10	chr10_83855784	0	83855784	T	G
10	chr10_83905881	0	83905881	C	A
10	chr10_83907536	0	83907536	G	C
10	chr10_83937165	0	83937165	G	C
11	chr11_17657	0	17657	A	C
11	chr11_38180	0	38180	G	C
11	chr11_43999	0	43999	G	C
11	chr11_66554	0	66554	A	C
11	chr11_76727	0	76727	A	T
11	chr11_78707	0	78707	C	G
11	chr11_128329	0	128329	A	C
11	chr11_130363	0	130363	G	C
11	chr11_161113	0	161113	G	C
11	chr11_193404	0	193404	C	G
11	chr11_208127	0	208127	T	G
11	chr11_210949	0	210949	A	C
11	chr11_237856	0	237856	G	C
11	chr11_260490	0	260490	C	G
11	chr11_298596	0	298596	G	T
11	chr11_318754	0	318754	G	C
11	chr11_380024	0	380024	T	A
11	chr11_396958	0	396958	G	C
11	chr11_407876	0	407876	G	C
11	chr11_437716	0	437716	A	C
11	chr11_458763	0	458763	T	G
11	chr11_470307	0	470307	G	T
11	chr11_494971	0	494971	G	T
11	chr11_499527	0	499527	C	A
11	chr11_507592	0	507592	A	C
11	chr11_508220	0	508220	G	C
11	chr11_536065	0	536065	G	C
11	chr11_553286	0	553286	C	A
11	chr11_578878	0	578878	A	C
11	chr11_594685	0	594685	A	T
11	chr11_595063	0	595063	G	C
11	chr11_598272	0	598272	T	G
11	chr11_624476	0	624476	G	T
11	chr11_642262	0	642262	T	G
11	chr11_658028	0	658028	G	C
11	chr11_669128	0	669128	G	T
11	chr11_670826	0	670826	A	C
11	chr11_717347	0	717347	G	C
11	chr11_733590	0	733590	A	C
11	chr11_738674	0	738674	A	T
11	chr11_764076	0	764076	C	G
11	chr11_770639	0	770639	T	A
11	chr11_783893	0	783893	C	A
11	chr11_857079	0	857079	G	T
11	chr11_879543	0	879543	C	G
11	chr11_883463	0	883463	C	G
11	chr11_941842	0	941842	A	C
11	chr11_969117	0	969117	T	G
11	chr11_1029910	0	1029910	G	T
11	chr11_1034363	0	1034363	T	A
11	chr11_1042302	0	1042302	A	C
11	chr11_1055266	0	1055266	A	C
11	chr11_1074877	0	1074877	A	T
11	chr11_1078915	0	1078915	G	T
11	chr11_1100104	0	1100104	G	T
11	chr11_1177421	0	1177421	T	G
11	chr11_1202811	0	1202811	C	G
11	chr11_1211964	0	1211964	C	G
11	chr11_1222146	0	1222146	G	T
11	chr11_1234391	0	1234391	G	T
11	chr11_1236332	0	1236332	T	G
11	chr11_1236621	0	1236621	A	T
11	chr11_1259858	0	1259858	A	T
11	chr11_1266788	0	1266788	A	C
11	chr11_1296879	0	1296879	A	C
11	chr11_1322429	0	1322429	G	C
11	chr11_1338606	0	1338606	G	T
11	chr11_1362599	0	1362599	T	G
11	chr11_1368435	0	1368435	C	G
11	chr11_1384971	0	1384971	G	C
11	chr11_1397508	0	1397508	C	G
11	chr11_1449390	0	1449390	G	C
11	chr11_1453906	0	1453906	C	G
11	chr11_1455175	0	1455175	G	T
11	chr11_1463734	0	1463734	G	C
11	chr11_1496195	0	1496195	A	C
11	chr11_1507379	0	1507379	T	G
11	chr11_1562584	0	1562584	C	A
11	chr11_1614129	0	1614129	T	A
11	chr11_1638811	0	1638811	A	T
11	chr11_1640091	0	1640091	C	A
11	chr11_1677984	0	1677984	C	G
11	chr11_1698810	0	1698810	A	C
11	chr11_1733997	0	1733997	A	C
11	chr11_1752154	0	1752154	A	C
11	chr11_1761807	0	1761807	G	T
11	chr11_1809367	0	1809367	T	A
11	chr11_1810893	0	1810893	G	C
11	chr11_1812379	0	1812379	C	A
11	chr11_1820483	0	1820483	G	C
11	chr11_1830525	0	1830525	G	C
11	chr11_1854995	0	1854995	G	T
11	chr11_1863886	0	1863886	T	G
11	chr11_1866269	0	1866269	C	A
11	chr11_1883863	0	1883863	G	C
11	chr11_1901318	0	1901318	C	A
11	chr11_1979235	0	1979235	T	G
11	chr11_2001883	0	2001883	G	C
11	chr11_2007570	0	2007570	C	G
11	chr11_2008209	0	2008209	A	C
11	chr11_2010976	0	2010976	C	G
11	chr11_2031192	0	2031192	T	G
11	chr11_2032296	0	2032296	C	G
11	chr11_2032307	0	2032307	C	A
11	chr11_2054716	0	2054716	T	G
11	chr11_2059172	0	2059172	G	C
11	chr11_2103886	0	2103886	C	G
11	chr11_2114600	0	2114600	A	C
11	chr11_2137641	0	2137641	A	C
11	chr11_2147130	0	2147130	A	C
11	chr11_2170301	0	2170301	G	C
11	chr11_2179319	0	2179319	C	G
11	chr11_2199718	0	2199718	G	C
11	chr11_2203509	0	2203509	T	G
11	chr11_2209716	0	2209716	C	G
11	chr11_2213880	0	2213880	C	G
11	chr11_2236119	0	2236119	C	G
11	chr11_2260329	0	2260329	G	T
11	chr11_2270644	0	2270644	C	A
11	chr11_2287385	0	2287385	A	C
11	chr11_2290102	0	2290102	C	A
11	chr11_2301876	0	2301876	C	A
11	chr11_2331004	0	2331004	A	T
11	chr11_2332417	0	2332417	C	G
11	chr11_2332513	0	2332513	G	C
11	chr11_2337301	0	2337301	G	C
11	chr11_2341730	0	2341730	C	G
11	chr11_2357395	0	2357395	T	A
11	chr11_2362611	0	2362611	G	C
11	chr11_2368163	0	2368163	T	G
11	chr11_2395754	0	2395754	G	T
11	chr11_2403765	0	2403765	G	C
11	chr11_2436872	0	2436872	T	G
11	chr11_2457815	0	2457815	A	C
11	chr11_2544393	0	2544393	A	C
11	chr11_2544739	0	2544739	C	A
11	chr11_2575282	0	2575282	A	C
11	chr11_2582675	0	2582675	C	A
11	chr11_2585821	0	2585821	C	G
11	chr11_2601991	0	2601991	G	C
11	chr11_2665506	0	2665506	T	G
11	chr11_2682935	0	2682935	C	A
11	chr11_2713385	0	2713385	G	C
11	chr11_2741668	0	2741668	A	C
11	chr11_2754530	0	2754530	G	C
11	chr11_2756064	0	2756064	C	G
11	chr11_2794312	0	2794312	T	G
11	chr11_2802835	0	2802835	T	A
11	chr11_2808344	0	2808344	A	C
11	chr11_2810330	0	2810330	C	A
11	chr11_2812751	0	2812751	T	G
11	chr11_2835210	0	2835210	G	C
11	chr11_2874357	0	2874357	C	G
11	chr11_2883821	0	2883821	A	C
11	chr11_2890305	0	2890305	C	G
11	chr11_2906739	0	2906739	C	G
11	chr11_2921968	0	2921968	T	G
11	chr11_2979741	0	2979741	C	G
11	chr11_3034333	0	3034333	C	G
11	chr11_3038689	0	3038689	A	T
11	chr11_3046447	0	3046447	G	C
11	chr11_3108977	0	3108977	C	A
11	chr11_3112526	0	3112526	G	C
11	chr11_3130058	0	3130058	C	A
11	chr11_3148762	0	3148762	C	G
11	chr11_3158956	0	3158956	C	A
11	chr11_3184909	0	3184909	C	A
11	chr11_3190739	0	3190739	G	T
11	chr11_3191541	0	3191541	T	G
11	chr11_3213391	0	3213391	T	G
11	chr11_3233000	0	3233000	G	T
11	chr11_3246724	0	3246724	C	G
11	chr11_3258473	0	3258473	C	G
11	chr11_3305942	0	3305942	C	A
11	chr11_3317139	0	3317139	G	T
11	chr11_3341683	0	3341683	C	G
11	chr11_3344167	0	3344167	G	C
11	chr11_3344578	0	3344578	T	G
11	chr11_3373206	0	3373206	C	G
11	chr11_3384360	0	3384360	A	C
11	chr11_3407682	0	3407682	A	C
11	chr11_3428584	0	3428584	C	G
11	chr11_3432750	0	3432750	T	A
11	chr11_3438521	0	3438521	C	A
11	chr11_3474258	0	3474258	A	C
11	chr11_3477429	0	3477429	T	G
11	chr11_3484871	0	3484871	G	C
11	chr11_3497707	0	3497707	G	C
11	chr11_3499639	0	3499639	T	G
11	chr11_3561369	0	3561369	C	G
11	chr11_3594072	0	3594072	G	C
11	chr11_3629374	0	3629374	C	G
11	chr11_3647551	0	3647551	G	C
11	chr11_3666139	0	3666139	C	G
11	chr11_3666602	0	3666602	A	T
11	chr11_3677998	0	3677998	C	G
11	chr11_3683974	0	3683974	T	A
11	chr11_3696440	0	3696440	C	A
11	chr11_3708428	0	3708428	C	A
11	chr11_3742940	0	3742940	A	C
11	chr11_3743149	0	3743149	C	G
11	chr11_3795386	0	3795386	C	G
11	chr11_3823820	0	3823820	C	G
11	chr11_3834094	0	3834094	A	C
11	chr11_3874353	0	3874353	A	C
11	chr11_3885686	0	3885686	C	G
11	chr11_3925720	0	3925720	G	T
11	chr11_3948440	0	3948440	A	C
11	chr11_3958988	0	3958988	A	C
11	chr11_3960616	0	3960616	C	A
11	chr11_3980022	0	3980022	C	G
11	chr11_4008480	0	4008480	C	G
11	chr11_4023538	0	4023538	G	C
11	chr11_4024160	0	4024160	G	T
11	chr11_4030648	0	4030648	C	A
11	chr11_4032672	0	4032672	T	A
11	chr11_4043594	0	4043594	G	C
11	chr11_4044365	0	4044365	C	A
11	chr11_4045316	0	4045316	C	G
11	chr11_4045885	0	4045885	A	T
11	chr11_4045975	0	4045975	A	C
11	chr11_4048807	0	4048807	G	C
11	chr11_4057115	0	4057115	G	C
11	chr11_4067946	0	4067946	A	T
11	chr11_4095043	0	4095043	G	C
11	chr11_4097110	0	4097110	A	T
11	chr11_4135926	0	4135926	T	G
11	chr11_4146729	0	4146729	C	A
11	chr11_4166600	0	4166600	G	C
11	chr11_4170488	0	4170488	T	G
11	chr11_4197866	0	4197866	T	A
11	chr11_4230980	0	4230980	A	C
11	chr11_4239300	0	4239300	C	G
11	chr11_4241574	0	4241574	T	G
11	chr11_4258785	0	4258785	C	G
11	chr11_4293791	0	4293791	G	T
11	chr11_4302653	0	4302653	A	T
11	chr11_4311640	0	4311640	G	T
11	chr11_4318086	0	4318086	A	T
11	chr11_4321102	0	4321102	G	C
11	chr11_4322114	0	4322114	C	A
11	chr11_4345182	0	4345182	A	C
11	chr11_4347335	0	4347335	G	C
11	chr11_4358225	0	4358225	A	T
11	chr11_4365638	0	4365638	C	G
11	chr11_4379104	0	4379104	A	T
11	chr11_4380558	0	4380558	A	C
11	chr11_4410513	0	4410513	T	G
11	chr11_4443223	0	4443223	C	G
11	chr11_4502616	0	4502616	C	A
11	chr11_4515917	0	4515917	G	C
11	chr11_4519406	0	4519406	C	G
11	chr11_4524643	0	4524643	A	C
11	chr11_4555111	0	4555111	G	C
11	chr11_4588367	0	4588367	A	C
11	chr11_4590237	0	4590237	G	C
11	chr11_4613968	0	4613968	A	T
11	chr11_4628474	0	4628474	C	G
11	chr11_4640789	0	4640789	T	G
11	chr11_4647711	0	4647711	T	G
11	chr11_4666145	0	4666145	C	A
11	chr11_4675495	0	4675495	C	G
11	chr11_4714021	0	4714021	C	G
11	chr11_4767383	0	4767383	G	T
11	chr11_4788193	0	4788193	C	A
11	chr11_4848361	0	4848361	C	G
11	chr11_4861522	0	4861522	T	G
11	chr11_4870946	0	4870946	A	T
11	chr11_4871536	0	4871536	C	G
11	chr11_4873319	0	4873319	C	A
11	chr11_4924725	0	4924725	G	C
11	chr11_4980530	0	4980530	C	A
11	chr11_5042397	0	5042397	C	G
11	chr11_5072154	0	5072154	C	A
11	chr11_5101587	0	5101587	T	G
11	chr11_5130835	0	5130835	C	A
11	chr11_5138347	0	5138347	C	A
11	chr11_5153431	0	5153431	G	T
11	chr11_5165444	0	5165444	C	G
11	chr11_5189187	0	5189187	G	T
11	chr11_5193859	0	5193859	C	G
11	chr11_5199003	0	5199003	G	C
11	chr11_5211854	0	5211854	G	C
11	chr11_5240290	0	5240290	C	A
11	chr11_5242250	0	5242250	G	C
11	chr11_5248383	0	5248383	C	A
11	chr11_5251801	0	5251801	A	C
11	chr11_5252756	0	5252756	A	C
11	chr11_5288913	0	5288913	A	C
11	chr11_5361022	0	5361022	C	G
11	chr11_5362495	0	5362495	T	A
11	chr11_5382139	0	5382139	T	G
11	chr11_5392609	0	5392609	T	G
11	chr11_5407507	0	5407507	G	C
11	chr11_5417268	0	5417268	A	C
11	chr11_5440959	0	5440959	G	T
11	chr11_5442165	0	5442165	C	A
11	chr11_5442282	0	5442282	G	T
11	chr11_5450586	0	5450586	T	G
11	chr11_5466774	0	5466774	A	T
11	chr11_5466919	0	5466919	A	C
11	chr11_5489786	0	5489786	C	G
11	chr11_5501174	0	5501174	C	G
11	chr11_5501398	0	5501398	C	A
11	chr11_5523839	0	5523839	C	A
11	chr11_5531718	0	5531718	A	C
11	chr11_5567931	0	5567931	G	T
11	chr11_5580623	0	5580623	C	G
11	chr11_5586053	0	5586053	G	T
11	chr11_5586306	0	5586306	C	A
11	chr11_5608229	0	5608229	A	C
11	chr11_5621113	0	5621113	A	T
11	chr11_5625415	0	5625415	C	G
11	chr11_5664384	0	5664384	A	T
11	chr11_5685151	0	5685151	A	T
11	chr11_5699203	0	5699203	A	C
11	chr11_5700173	0	5700173	G	C
11	chr11_5716584	0	5716584	G	C
11	chr11_5765403	0	5765403	T	A
11	chr11_5775166	0	5775166	G	C
11	chr11_5801224	0	5801224	C	A
11	chr11_5809191	0	5809191	C	A
11	chr11_5812197	0	5812197	A	T
11	chr11_5828442	0	5828442	T	G
11	chr11_5862619	0	5862619	A	C
11	chr11_5873847	0	5873847	C	G
11	chr11_5885086	0	5885086	T	A
11	chr11_5886524	0	5886524	G	C
11	chr11_5887684	0	5887684	A	C
11	chr11_5895476	0	5895476	A	C
11	chr11_5899036	0	5899036	G	T
11	chr11_5921474	0	5921474	T	G
11	chr11_5972098	0	5972098	G	T
11	chr11_5996710	0	5996710	G	T
11	chr11_6003746	0	6003746	C	G
11	chr11_6034412	0	6034412	G	C
11	chr11_6034435	0	6034435	T	G
11	chr11_6071158	0	6071158	G	C
11	chr11_6075306	0	6075306	T	G
11	chr11_6089052	0	6089052	C	G
11	chr11_6115936	0	6115936	A	T
11	chr11_6127827	0	6127827	G	C
11	chr11_6133359	0	6133359	A	T
11	chr11_6173669	0	6173669	C	G
11	chr11_6208312	0	6208312	C	G
11	chr11_6208467	0	6208467	G	T
11	chr11_6215567	0	6215567	C	A
11	chr11_6234402	0	6234402	G	C
11	chr11_6239493	0	6239493	T	G
11	chr11_6248717	0	6248717	G	T
11	chr11_6261041	0	6261041	T	A
11	chr11_6280259	0	6280259	C	A
11	chr11_6322162	0	6322162	G	T
11	chr11_6325940	0	6325940	C	G
11	chr11_6337782	0	6337782	C	G
11	chr11_6368515	0	6368515	G	C
11	chr11_6381358	0	6381358	T	G
11	chr11_6387264	0	6387264	C	G
11	chr11_6398931	0	6398931	T	A
11	chr11_6420112	0	6420112	C	G
11	chr11_6436837	0	6436837	A	C
11	chr11_6515836	0	6515836	C	A
11	chr11_6535579	0	6535579	C	G
11	chr11_6544062	0	6544062	C	A
11	chr11_6564991	0	6564991	G	T
11	chr11_6568157	0	6568157	G	C
11	chr11_6587581	0	6587581	G	T
11	chr11_6590694	0	6590694	G	T
11	chr11_6590752	0	6590752	T	A
11	chr11_6613312	0	6613312	G	C
11	chr11_6632849	0	6632849	G	T
11	chr11_6634847	0	6634847	T	G
11	chr11_6640682	0	6640682	C	G
11	chr11_6655526	0	6655526	T	A
11	chr11_6664581	0	6664581	C	G
11	chr11_6665940	0	6665940	G	T
11	chr11_6692205	0	6692205	C	A
11	chr11_6729728	0	6729728	G	T
11	chr11_6732987	0	6732987	G	C
11	chr11_6733938	0	6733938	G	C
11	chr11_6736596	0	6736596	C	A
11	chr11_6747556	0	6747556	G	T
11	chr11_6753338	0	6753338	C	G
11	chr11_6771725	0	6771725	T	G
11	chr11_6781019	0	6781019	C	A
11	chr11_6799034	0	6799034	C	A
11	chr11_6849157	0	6849157	G	C
11	chr11_6861291	0	6861291	G	C
11	chr11_6868031	0	6868031	A	T
11	chr11_6869744	0	6869744	A	T
11	chr11_6925162	0	6925162	A	C
11	chr11_6930925	0	6930925	T	G
11	chr11_6946015	0	6946015	A	C
11	chr11_6964614	0	6964614	G	C
11	chr11_6989184	0	6989184	T	G
11	chr11_7021484	0	7021484	C	G
11	chr11_7032915	0	7032915	G	T
11	chr11_7035325	0	7035325	G	C
11	chr11_7042800	0	7042800	T	A
11	chr11_7104610	0	7104610	C	G
11	chr11_7128350	0	7128350	T	G
11	chr11_7137494	0	7137494	C	A
11	chr11_7140378	0	7140378	C	G
11	chr11_7157580	0	7157580	A	T
11	chr11_7175238	0	7175238	C	G
11	chr11_7190410	0	7190410	G	T
11	chr11_7196404	0	7196404	C	A
11	chr11_7207799	0	7207799	C	G
11	chr11_7215577	0	7215577	G	T
11	chr11_7236025	0	7236025	G	C
11	chr11_7242995	0	7242995	T	G
11	chr11_7251418	0	7251418	A	C
11	chr11_7252990	0	7252990	A	T
11	chr11_7294054	0	7294054	T	G
11	chr11_7298928	0	7298928	C	G
11	chr11_7309008	0	7309008	T	G
11	chr11_7316048	0	7316048	C	G
11	chr11_7322136	0	7322136	C	G
11	chr11_7326626	0	7326626	G	C
11	chr11_7338287	0	7338287	A	T
11	chr11_7365472	0	7365472	C	A
11	chr11_7390912	0	7390912	C	A
11	chr11_7401157	0	7401157	A	C
11	chr11_7427914	0	7427914	G	T
11	chr11_7445658	0	7445658	A	C
11	chr11_7446673	0	7446673	C	A
11	chr11_7528914	0	7528914	T	A
11	chr11_7533294	0	7533294	T	A
11	chr11_7533431	0	7533431	C	A
11	chr11_7537195	0	7537195	G	C
11	chr11_7540630	0	7540630	A	C
11	chr11_7557350	0	7557350	C	G
11	chr11_7589189	0	7589189	G	T
11	chr11_7601501	0	7601501	G	T
11	chr11_7603706	0	7603706	C	G
11	chr11_7610336	0	7610336	G	C
11	chr11_7631514	0	7631514	G	C
11	chr11_7721613	0	7721613	C	A
11	chr11_7729728	0	7729728	G	T
11	chr11_7731349	0	7731349	A	T
11	chr11_7748000	0	7748000	C	G
11	chr11_7757116	0	7757116	A	T
11	chr11_7759128	0	7759128	C	G
11	chr11_7762542	0	7762542	T	G
11	chr11_7813732	0	7813732	C	G
11	chr11_7817404	0	7817404	C	A
11	chr11_7823496	0	7823496	C	G
11	chr11_7853824	0	7853824	G	C
11	chr11_7883146	0	7883146	A	C
11	chr11_7889232	0	7889232	A	T
11	chr11_7919375	0	7919375	A	C
11	chr11_7928025	0	7928025	C	A
11	chr11_7928598	0	7928598	C	A
11	chr11_7957793	0	7957793	T	A
11	chr11_7967144	0	7967144	A	C
11	chr11_7978308	0	7978308	C	A
11	chr11_8001996	0	8001996	T	G
11	chr11_8039906	0	8039906	C	G
11	chr11_8051862	0	8051862	A	C
11	chr11_8053980	0	8053980	C	G
11	chr11_8054384	0	8054384	T	G
11	chr11_8063970	0	8063970	C	A
11	chr11_8065042	0	8065042	G	T
11	chr11_8076698	0	8076698	C	G
11	chr11_8099429	0	8099429	G	C
11	chr11_8140128	0	8140128	T	A
11	chr11_8222325	0	8222325	A	C
11	chr11_8231390	0	8231390	G	C
11	chr11_8232678	0	8232678	C	A
11	chr11_8249056	0	8249056	C	A
11	chr11_8287556	0	8287556	C	G
11	chr11_8319939	0	8319939	A	C
11	chr11_8320863	0	8320863	C	G
11	chr11_8326838	0	8326838	C	G
11	chr11_8332517	0	8332517	A	C
11	chr11_8338646	0	8338646	T	G
11	chr11_8353041	0	8353041	C	G
11	chr11_8371458	0	8371458	C	A
11	chr11_8375537	0	8375537	A	T
11	chr11_8390988	0	8390988	G	T
11	chr11_8401188	0	8401188	T	G
11	chr11_8417546	0	8417546	A	T
11	chr11_8420821	0	8420821	A	C
11	chr11_8440148	0	8440148	T	G
11	chr11_8442923	0	8442923	T	A
11	chr11_8466358	0	8466358	C	G
11	chr11_8470415	0	8470415	G	C
11	chr11_8479631	0	8479631	C	G
11	chr11_8505856	0	8505856	G	C
11	chr11_8508880	0	8508880	G	T
11	chr11_8563267	0	8563267	A	T
11	chr11_8569672	0	8569672	G	C
11	chr11_8569745	0	8569745	A	T
11	chr11_8596321	0	8596321	A	C
11	chr11_8596802	0	8596802	C	A
11	chr11_8601229	0	8601229	T	G
11	chr11_8652383	0	8652383	C	A
11	chr11_8669817	0	8669817	T	A
11	chr11_8703750	0	8703750	C	G
11	chr11_8716107	0	8716107	G	C
11	chr11_8718628	0	8718628	C	A
11	chr11_8734288	0	8734288	G	C
11	chr11_8757890	0	8757890	G	C
11	chr11_8760025	0	8760025	G	C
11	chr11_8802232	0	8802232	G	T
11	chr11_8835107	0	8835107	G	C
11	chr11_8877065	0	8877065	A	C
11	chr11_8897421	0	8897421	T	G
11	chr11_8922135	0	8922135	C	A
11	chr11_8939302	0	8939302	A	T
11	chr11_8941345	0	8941345	G	C
11	chr11_8952731	0	8952731	T	A
11	chr11_8957425	0	8957425	C	G
11	chr11_8975253	0	8975253	T	A
11	chr11_9006581	0	9006581	T	G
11	chr11_9016982	0	9016982	C	A
11	chr11_9038463	0	9038463	T	G
11	chr11_9048098	0	9048098	A	C
11	chr11_9054929	0	9054929	G	T
11	chr11_9071999	0	9071999	A	T
11	chr11_9077781	0	9077781	G	C
11	chr11_9085937	0	9085937	C	G
11	chr11_9094731	0	9094731	C	G
11	chr11_9115196	0	9115196	G	C
11	chr11_9139523	0	9139523	A	T
11	chr11_9152075	0	9152075	C	G
11	chr11_9165646	0	9165646	G	C
11	chr11_9202207	0	9202207	A	C
11	chr11_9203950	0	9203950	C	A
11	chr11_9213331	0	9213331	T	G
11	chr11_9215268	0	9215268	C	G
11	chr11_9236394	0	9236394	C	A
11	chr11_9258612	0	9258612	A	C
11	chr11_9269204	0	9269204	G	T
11	chr11_9322726	0	9322726	C	A
11	chr11_9358991	0	9358991	A	C
11	chr11_9388684	0	9388684	G	C
11	chr11_9396546	0	9396546	C	G
11	chr11_9419148	0	9419148	A	C
11	chr11_9437166	0	9437166	T	G
11	chr11_9441594	0	9441594	A	C
11	chr11_9442282	0	9442282	A	C
11	chr11_9459158	0	9459158	C	A
11	chr11_9465280	0	9465280	C	G
11	chr11_9482561	0	9482561	A	C
11	chr11_9497287	0	9497287	A	C
11	chr11_9499489	0	9499489	C	G
11	chr11_9516390	0	9516390	A	C
11	chr11_9520855	0	9520855	G	T
11	chr11_9527656	0	9527656	G	T
11	chr11_9535328	0	9535328	G	C
11	chr11_9555610	0	9555610	C	A
11	chr11_9575380	0	9575380	A	C
11	chr11_9586541	0	9586541	G	T
11	chr11_9591115	0	9591115	G	T
11	chr11_9618190	0	9618190	C	G
11	chr11_9626730	0	9626730	C	G
11	chr11_9668281	0	9668281	C	A
11	chr11_9668360	0	9668360	C	A
11	chr11_9679250	0	9679250	G	T
11	chr11_9697869	0	9697869	C	G
11	chr11_9710365	0	9710365	G	T
11	chr11_9712172	0	9712172	C	A
11	chr11_9731497	0	9731497	A	T
11	chr11_9735545	0	9735545	A	C
11	chr11_9770859	0	9770859	C	A
11	chr11_9779413	0	9779413	G	C
11	chr11_9782976	0	9782976	A	C
11	chr11_9794439	0	9794439	G	T
11	chr11_9803908	0	9803908	A	C
11	chr11_9812315	0	9812315	T	G
11	chr11_9823674	0	9823674	T	A
11	chr11_9831933	0	9831933	G	C
11	chr11_9856158	0	9856158	G	T
11	chr11_9856867	0	9856867	C	A
11	chr11_9897322	0	9897322	C	A
11	chr11_9921688	0	9921688	T	A
11	chr11_9972600	0	9972600	A	C
11	chr11_9980730	0	9980730	T	A
11	chr11_10016625	0	10016625	G	C
11	chr11_10021344	0	10021344	C	G
11	chr11_10031836	0	10031836	G	C
11	chr11_10052692	0	10052692	A	T
11	chr11_10053016	0	10053016	T	G
11	chr11_10054078	0	10054078	G	T
11	chr11_10063190	0	10063190	A	T
11	chr11_10070661	0	10070661	C	G
11	chr11_10132079	0	10132079	G	C
11	chr11_10145087	0	10145087	C	G
11	chr11_10153598	0	10153598	A	T
11	chr11_10154143	0	10154143	A	C
11	chr11_10160991	0	10160991	A	C
11	chr11_10161718	0	10161718	C	G
11	chr11_10165330	0	10165330	T	G
11	chr11_10177022	0	10177022	G	C
11	chr11_10238029	0	10238029	A	T
11	chr11_10239804	0	10239804	A	T
11	chr11_10243862	0	10243862	A	C
11	chr11_10266143	0	10266143	G	C
11	chr11_10269130	0	10269130	G	T
11	chr11_10269620	0	10269620	A	T
11	chr11_10288075	0	10288075	T	G
11	chr11_10326823	0	10326823	A	C
11	chr11_10341846	0	10341846	G	T
11	chr11_10353842	0	10353842	A	C
11	chr11_10378596	0	10378596	T	G
11	chr11_10405050	0	10405050	T	G
11	chr11_10424559	0	10424559	G	C
11	chr11_10441321	0	10441321	G	T
11	chr11_10445977	0	10445977	A	C
11	chr11_10446535	0	10446535	G	T
11	chr11_10450757	0	10450757	A	C
11	chr11_10457790	0	10457790	C	G
11	chr11_10478928	0	10478928	A	T
11	chr11_10502580	0	10502580	C	A
11	chr11_10542102	0	10542102	C	A
11	chr11_10542121	0	10542121	C	A
11	chr11_10553490	0	10553490	C	G
11	chr11_10554159	0	10554159	G	C
11	chr11_10572516	0	10572516	T	G
11	chr11_10581367	0	10581367	T	A
11	chr11_10643325	0	10643325	T	G
11	chr11_10651560	0	10651560	T	A
11	chr11_10665181	0	10665181	C	G
11	chr11_10687933	0	10687933	G	C
11	chr11_10696440	0	10696440	A	C
11	chr11_10719635	0	10719635	T	G
11	chr11_10747376	0	10747376	T	A
11	chr11_10752147	0	10752147	G	T
11	chr11_10781436	0	10781436	A	T
11	chr11_10786969	0	10786969	C	A
11	chr11_10792296	0	10792296	C	G
11	chr11_10793688	0	10793688	T	A
11	chr11_10817931	0	10817931	C	A
11	chr11_10824301	0	10824301	C	G
11	chr11_10839171	0	10839171	T	A
11	chr11_10848954	0	10848954	G	T
11	chr11_10853471	0	10853471	C	G
11	chr11_10876288	0	10876288	A	T
11	chr11_10881802	0	10881802	G	T
11	chr11_10882406	0	10882406	G	T
11	chr11_10909676	0	10909676	G	C
11	chr11_10918141	0	10918141	G	T
11	chr11_10937579	0	10937579	C	G
11	chr11_10949983	0	10949983	T	G
11	chr11_10973083	0	10973083	G	T
11	chr11_10990217	0	10990217	T	A
11	chr11_10995257	0	10995257	C	G
11	chr11_10999919	0	10999919	A	C
11	chr11_11035631	0	11035631	A	T
11	chr11_11051933	0	11051933	A	T
11	chr11_11075428	0	11075428	T	G
11	chr11_11088469	0	11088469	C	G
11	chr11_11093953	0	11093953	A	C
11	chr11_11103435	0	11103435	G	T
11	chr11_11111883	0	11111883	A	C
11	chr11_11116208	0	11116208	G	T
11	chr11_11134830	0	11134830	C	G
11	chr11_11135386	0	11135386	C	G
11	chr11_11145505	0	11145505	C	G
11	chr11_11154940	0	11154940	A	T
11	chr11_11155462	0	11155462	G	T
11	chr11_11192905	0	11192905	T	G
11	chr11_11192961	0	11192961	T	G
11	chr11_11195936	0	11195936	T	G
11	chr11_11206945	0	11206945	G	C
11	chr11_11213816	0	11213816	G	C
11	chr11_11230267	0	11230267	T	G
11	chr11_11251462	0	11251462	C	A
11	chr11_11266714	0	11266714	T	G
11	chr11_11280124	0	11280124	T	A
11	chr11_11293558	0	11293558	C	A
11	chr11_11317599	0	11317599	C	G
11	chr11_11324607	0	11324607	T	G
11	chr11_11334668	0	11334668	C	G
11	chr11_11345362	0	11345362	G	C
11	chr11_11360195	0	11360195	C	G
11	chr11_11395524	0	11395524	A	T
11	chr11_11400228	0	11400228	A	T
11	chr11_11415490	0	11415490	G	C
11	chr11_11426731	0	11426731	A	T
11	chr11_11511976	0	11511976	A	C
11	chr11_11514697	0	11514697	G	T
11	chr11_11529008	0	11529008	G	T
11	chr11_11571021	0	11571021	G	T
11	chr11_11580905	0	11580905	A	C
11	chr11_11596672	0	11596672	C	A
11	chr11_11614847	0	11614847	C	A
11	chr11_11616879	0	11616879	C	G
11	chr11_11632629	0	11632629	T	G
11	chr11_11633813	0	11633813	G	C
11	chr11_11641514	0	11641514	C	A
11	chr11_11650147	0	11650147	A	C
11	chr11_11656874	0	11656874	T	G
11	chr11_11689695	0	11689695	G	C
11	chr11_11764775	0	11764775	C	A
11	chr11_11767783	0	11767783	C	A
11	chr11_11774024	0	11774024	T	G
11	chr11_11788666	0	11788666	C	A
11	chr11_11791643	0	11791643	T	G
11	chr11_11808467	0	11808467	C	A
11	chr11_11857732	0	11857732	A	T
11	chr11_11862080	0	11862080	T	A
11	chr11_11886355	0	11886355	C	G
11	chr11_11889406	0	11889406	T	A
11	chr11_11891034	0	11891034	A	C
11	chr11_11897926	0	11897926	G	T
11	chr11_11903369	0	11903369	G	C
11	chr11_11911229	0	11911229	A	C
11	chr11_11940171	0	11940171	T	G
11	chr11_11941808	0	11941808	G	T
11	chr11_11944703	0	11944703	A	C
11	chr11_11994228	0	11994228	G	T
11	chr11_11998884	0	11998884	G	C
11	chr11_12003756	0	12003756	C	A
11	chr11_12008371	0	12008371	A	C
11	chr11_12016469	0	12016469	C	A
11	chr11_12018201	0	12018201	A	C
11	chr11_12021846	0	12021846	C	G
11	chr11_12033259	0	12033259	C	A
11	chr11_12036302	0	12036302	C	G
11	chr11_12037543	0	12037543	G	T
11	chr11_12055530	0	12055530	A	C
11	chr11_12065191	0	12065191	G	T
11	chr11_12122754	0	12122754	T	G
11	chr11_12137176	0	12137176	C	G
11	chr11_12141942	0	12141942	A	C
11	chr11_12142384	0	12142384	G	T
11	chr11_12153418	0	12153418	A	C
11	chr11_12155330	0	12155330	C	A
11	chr11_12173288	0	12173288	T	A
11	chr11_12179514	0	12179514	G	T
11	chr11_12183822	0	12183822	C	G
11	chr11_12186981	0	12186981	A	C
11	chr11_12187000	0	12187000	G	T
11	chr11_12201765	0	12201765	A	C
11	chr11_12211568	0	12211568	A	T
11	chr11_12225741	0	12225741	G	T
11	chr11_12252518	0	12252518	T	G
11	chr11_12253287	0	12253287	C	A
11	chr11_12264125	0	12264125	T	G
11	chr11_12292961	0	12292961	G	C
11	chr11_12366279	0	12366279	A	T
11	chr11_12384168	0	12384168	G	C
11	chr11_12390864	0	12390864	C	A
11	chr11_12414572	0	12414572	C	G
11	chr11_12438338	0	12438338	G	C
11	chr11_12467099	0	12467099	A	C
11	chr11_12483640	0	12483640	C	G
11	chr11_12490520	0	12490520	G	C
11	chr11_12490902	0	12490902	G	T
11	chr11_12498013	0	12498013	G	T
11	chr11_12500450	0	12500450	T	A
11	chr11_12517307	0	12517307	G	T
11	chr11_12518350	0	12518350	C	G
11	chr11_12569690	0	12569690	G	C
11	chr11_12597456	0	12597456	G	T
11	chr11_12640314	0	12640314	G	T
11	chr11_12663959	0	12663959	C	G
11	chr11_12668666	0	12668666	C	G
11	chr11_12668680	0	12668680	C	A
11	chr11_12677661	0	12677661	G	C
11	chr11_12680631	0	12680631	C	G
11	chr11_12729940	0	12729940	T	G
11	chr11_12746627	0	12746627	A	T
11	chr11_12749775	0	12749775	T	A
11	chr11_12767876	0	12767876	G	C
11	chr11_12789940	0	12789940	G	C
11	chr11_12794481	0	12794481	G	T
11	chr11_12818694	0	12818694	C	G
11	chr11_12820669	0	12820669	C	G
11	chr11_12857291	0	12857291	C	A
11	chr11_12868813	0	12868813	G	C
11	chr11_12900770	0	12900770	G	T
11	chr11_12919604	0	12919604	G	C
11	chr11_12920201	0	12920201	C	A
11	chr11_12921327	0	12921327	G	C
11	chr11_12928873	0	12928873	G	C
11	chr11_12931998	0	12931998	T	G
11	chr11_12932474	0	12932474	G	T
11	chr11_12944847	0	12944847	G	T
11	chr11_12950640	0	12950640	C	A
11	chr11_12961157	0	12961157	T	A
11	chr11_12970124	0	12970124	G	T
11	chr11_13010172	0	13010172	T	G
11	chr11_13090111	0	13090111	G	C
11	chr11_13093276	0	13093276	G	C
11	chr11_13105606	0	13105606	A	C
11	chr11_13109653	0	13109653	G	C
11	chr11_13111587	0	13111587	A	C
11	chr11_13113591	0	13113591	T	G
11	chr11_13143755	0	13143755	C	A
11	chr11_13149498	0	13149498	T	A
11	chr11_13158824	0	13158824	T	A
11	chr11_13164696	0	13164696	G	T
11	chr11_13173885	0	13173885	G	T
11	chr11_13192430	0	13192430	C	A
11	chr11_13198707	0	13198707	T	G
11	chr11_13211670	0	13211670	A	T
11	chr11_13222148	0	13222148	A	T
11	chr11_13295120	0	13295120	A	C
11	chr11_13298135	0	13298135	G	C
11	chr11_13304858	0	13304858	T	A
11	chr11_13311937	0	13311937	G	T
11	chr11_13351322	0	13351322	T	A
11	chr11_13356259	0	13356259	T	A
11	chr11_13384825	0	13384825	C	G
11	chr11_13403999	0	13403999	G	T
11	chr11_13408961	0	13408961	A	T
11	chr11_13409996	0	13409996	G	T
11	chr11_13440152	0	13440152	C	G
11	chr11_13452758	0	13452758	G	T
11	chr11_13503914	0	13503914	T	A
11	chr11_13504873	0	13504873	G	C
11	chr11_13517508	0	13517508	C	G
11	chr11_13520189	0	13520189	C	G
11	chr11_13550003	0	13550003	A	C
11	chr11_13554855	0	13554855	G	T
11	chr11_13577752	0	13577752	A	C
11	chr11_13583014	0	13583014	G	T
11	chr11_13599483	0	13599483	T	G
11	chr11_13634454	0	13634454	C	A
11	chr11_13646044	0	13646044	G	T
11	chr11_13665969	0	13665969	C	G
11	chr11_13666639	0	13666639	T	A
11	chr11_13672160	0	13672160	C	A
11	chr11_13700511	0	13700511	T	A
11	chr11_13701032	0	13701032	C	A
11	chr11_13757724	0	13757724	T	G
11	chr11_13774620	0	13774620	G	C
11	chr11_13778393	0	13778393	T	G
11	chr11_13786926	0	13786926	C	G
11	chr11_13787609	0	13787609	A	C
11	chr11_13804804	0	13804804	C	A
11	chr11_13806603	0	13806603	A	T
11	chr11_13810428	0	13810428	G	C
11	chr11_13821973	0	13821973	C	G
11	chr11_13835409	0	13835409	A	C
11	chr11_13836643	0	13836643	G	C
11	chr11_13848070	0	13848070	T	A
11	chr11_13852901	0	13852901	G	C
11	chr11_13853087	0	13853087	A	C
11	chr11_13879024	0	13879024	C	G
11	chr11_13900173	0	13900173	T	G
11	chr11_13913312	0	13913312	T	A
11	chr11_13950595	0	13950595	A	T
11	chr11_13965852	0	13965852	A	T
11	chr11_14065283	0	14065283	G	C
11	chr11_14068401	0	14068401	G	T
11	chr11_14075863	0	14075863	G	C
11	chr11_14078630	0	14078630	A	C
11	chr11_14131733	0	14131733	T	G
11	chr11_14137381	0	14137381	C	G
11	chr11_14159338	0	14159338	A	C
11	chr11_14173496	0	14173496	C	G
11	chr11_14181877	0	14181877	C	G
11	chr11_14234515	0	14234515	T	A
11	chr11_14241749	0	14241749	G	T
11	chr11_14249367	0	14249367	G	T
11	chr11_14252740	0	14252740	G	C
11	chr11_14262051	0	14262051	G	C
11	chr11_14273193	0	14273193	G	C
11	chr11_14285539	0	14285539	T	G
11	chr11_14286051	0	14286051	A	C
11	chr11_14295546	0	14295546	T	G
11	chr11_14304607	0	14304607	T	A
11	chr11_14318372	0	14318372	A	T
11	chr11_14320228	0	14320228	A	T
11	chr11_14332780	0	14332780	T	A
11	chr11_14341096	0	14341096	G	C
11	chr11_14348757	0	14348757	C	A
11	chr11_14355999	0	14355999	A	C
11	chr11_14357051	0	14357051	G	T
11	chr11_14393563	0	14393563	A	C
11	chr11_14415078	0	14415078	C	A
11	chr11_14416681	0	14416681	A	C
11	chr11_14422699	0	14422699	A	C
11	chr11_14444342	0	14444342	T	A
11	chr11_14447237	0	14447237	G	C
11	chr11_14449170	0	14449170	T	A
11	chr11_14451225	0	14451225	C	G
11	chr11_14488696	0	14488696	T	G
11	chr11_14496127	0	14496127	C	A
11	chr11_14507770	0	14507770	C	A
11	chr11_14511893	0	14511893	C	G
11	chr11_14513768	0	14513768	T	A
11	chr11_14523216	0	14523216	C	G
11	chr11_14533984	0	14533984	A	T
11	chr11_14593015	0	14593015	T	G
11	chr11_14606174	0	14606174	C	G
11	chr11_14616223	0	14616223	C	G
11	chr11_14616388	0	14616388	A	T
11	chr11_14623538	0	14623538	C	G
11	chr11_14638946	0	14638946	A	T
11	chr11_14659123	0	14659123	G	C
11	chr11_14677325	0	14677325	G	C
11	chr11_14686437	0	14686437	T	G
11	chr11_14700594	0	14700594	T	G
11	chr11_14703076	0	14703076	C	A
11	chr11_14713577	0	14713577	C	G
11	chr11_14726930	0	14726930	T	G
11	chr11_14743800	0	14743800	G	T
11	chr11_14747451	0	14747451	G	C
11	chr11_14763693	0	14763693	G	T
11	chr11_14833628	0	14833628	A	C
11	chr11_14836966	0	14836966	G	T
11	chr11_14868744	0	14868744	G	C
11	chr11_14900140	0	14900140	A	T
11	chr11_14902289	0	14902289	A	T
11	chr11_14916372	0	14916372	C	G
11	chr11_14924818	0	14924818	T	A
11	chr11_14935960	0	14935960	C	A
11	chr11_14997333	0	14997333	G	C
11	chr11_15003788	0	15003788	G	C
11	chr11_15009038	0	15009038	C	A
11	chr11_15018558	0	15018558	C	A
11	chr11_15032633	0	15032633	T	A
11	chr11_15053221	0	15053221	G	T
11	chr11_15071470	0	15071470	G	C
11	chr11_15075900	0	15075900	G	T
11	chr11_15084911	0	15084911	T	G
11	chr11_15087447	0	15087447	T	G
11	chr11_15092095	0	15092095	G	T
11	chr11_15132802	0	15132802	G	T
11	chr11_15136792	0	15136792	G	C
11	chr11_15166802	0	15166802	A	C
11	chr11_15167166	0	15167166	G	C
11	chr11_15174740	0	15174740	T	G
11	chr11_15186493	0	15186493	G	T
11	chr11_15188573	0	15188573	C	G
11	chr11_15208773	0	15208773	C	G
11	chr11_15209886	0	15209886	A	T
11	chr11_15218663	0	15218663	A	T
11	chr11_15222237	0	15222237	G	T
11	chr11_15228882	0	15228882	T	G
11	chr11_15236009	0	15236009	C	A
11	chr11_15251991	0	15251991	G	C
11	chr11_15268620	0	15268620	G	C
11	chr11_15297150	0	15297150	G	T
11	chr11_15298236	0	15298236	T	G
11	chr11_15327069	0	15327069	G	T
11	chr11_15337669	0	15337669	G	T
11	chr11_15341909	0	15341909	C	G
11	chr11_15358947	0	15358947	G	C
11	chr11_15365894	0	15365894	C	G
11	chr11_15366541	0	15366541	C	G
11	chr11_15383867	0	15383867	A	C
11	chr11_15392655	0	15392655	T	G
11	chr11_15427414	0	15427414	A	C
11	chr11_15436190	0	15436190	A	T
11	chr11_15446102	0	15446102	A	C
11	chr11_15464426	0	15464426	A	T
11	chr11_15469150	0	15469150	G	C
11	chr11_15486382	0	15486382	G	T
11	chr11_15491307	0	15491307	G	C
11	chr11_15511080	0	15511080	A	C
11	chr11_15514710	0	15514710	A	C
11	chr11_15522380	0	15522380	C	G
11	chr11_15525653	0	15525653	T	G
11	chr11_15559284	0	15559284	C	A
11	chr11_15563653	0	15563653	G	C
11	chr11_15564467	0	15564467	A	C
11	chr11_15567720	0	15567720	C	G
11	chr11_15582598	0	15582598	C	A
11	chr11_15588954	0	15588954	C	A
11	chr11_15591172	0	15591172	T	G
11	chr11_15595333	0	15595333	G	T
11	chr11_15599328	0	15599328	T	A
11	chr11_15618090	0	15618090	G	C
11	chr11_15625065	0	15625065	C	G
11	chr11_15647365	0	15647365	C	G
11	chr11_15661280	0	15661280	G	C
11	chr11_15701674	0	15701674	T	G
11	chr11_15709442	0	15709442	G	T
11	chr11_15756589	0	15756589	C	G
11	chr11_15756886	0	15756886	C	A
11	chr11_15765179	0	15765179	C	G
11	chr11_15767533	0	15767533	C	G
11	chr11_15769835	0	15769835	G	C
11	chr11_15772722	0	15772722	C	G
11	chr11_15774305	0	15774305	C	A
11	chr11_15785764	0	15785764	C	G
11	chr11_15796740	0	15796740	T	A
11	chr11_15804185	0	15804185	G	C
11	chr11_15873938	0	15873938	C	A
11	chr11_15878089	0	15878089	A	T
11	chr11_15890227	0	15890227	A	C
11	chr11_15905229	0	15905229	G	T
11	chr11_15926197	0	15926197	C	G
11	chr11_15968780	0	15968780	T	G
11	chr11_15978967	0	15978967	G	C
11	chr11_15980348	0	15980348	C	G
11	chr11_16014738	0	16014738	G	T
11	chr11_16038548	0	16038548	C	A
11	chr11_16058511	0	16058511	G	C
11	chr11_16071908	0	16071908	A	C
11	chr11_16078924	0	16078924	T	G
11	chr11_16108021	0	16108021	C	A
11	chr11_16171480	0	16171480	G	T
11	chr11_16186575	0	16186575	G	C
11	chr11_16211825	0	16211825	G	T
11	chr11_16213196	0	16213196	T	A
11	chr11_16281662	0	16281662	A	C
11	chr11_16321377	0	16321377	T	G
11	chr11_16364654	0	16364654	T	G
11	chr11_16393092	0	16393092	C	G
11	chr11_16410704	0	16410704	T	G
11	chr11_16427885	0	16427885	G	T
11	chr11_16461345	0	16461345	G	C
11	chr11_16467736	0	16467736	G	C
11	chr11_16474752	0	16474752	A	T
11	chr11_16524667	0	16524667	A	C
11	chr11_16615194	0	16615194	A	T
11	chr11_16615502	0	16615502	C	G
11	chr11_16632892	0	16632892	T	G
11	chr11_16660600	0	16660600	C	G
11	chr11_16674670	0	16674670	C	A
11	chr11_16685752	0	16685752	T	A
11	chr11_16694125	0	16694125	C	A
11	chr11_16722887	0	16722887	C	A
11	chr11_16738240	0	16738240	C	A
11	chr11_16751207	0	16751207	G	T
11	chr11_16755357	0	16755357	T	A
11	chr11_16766670	0	16766670	C	G
11	chr11_16802267	0	16802267	A	C
11	chr11_16813577	0	16813577	G	C
11	chr11_16813617	0	16813617	G	T
11	chr11_16813954	0	16813954	G	T
11	chr11_16825708	0	16825708	G	C
11	chr11_16838298	0	16838298	G	T
11	chr11_16840992	0	16840992	A	C
11	chr11_16846635	0	16846635	G	C
11	chr11_16861945	0	16861945	T	A
11	chr11_16897418	0	16897418	C	G
11	chr11_16919039	0	16919039	G	T
11	chr11_16939117	0	16939117	A	T
11	chr11_16955222	0	16955222	T	G
11	chr11_17001535	0	17001535	G	C
11	chr11_17013624	0	17013624	A	T
11	chr11_17021915	0	17021915	T	G
11	chr11_17065391	0	17065391	G	T
11	chr11_17093380	0	17093380	T	G
11	chr11_17131497	0	17131497	G	T
11	chr11_17142397	0	17142397	T	G
11	chr11_17147818	0	17147818	G	T
11	chr11_17153260	0	17153260	T	A
11	chr11_17154837	0	17154837	C	G
11	chr11_17162265	0	17162265	C	A
11	chr11_17168616	0	17168616	A	T
11	chr11_17169589	0	17169589	A	C
11	chr11_17227183	0	17227183	T	A
11	chr11_17275991	0	17275991	T	A
11	chr11_17285790	0	17285790	C	A
11	chr11_17339437	0	17339437	T	G
11	chr11_17344549	0	17344549	T	A
11	chr11_17363956	0	17363956	A	T
11	chr11_17364025	0	17364025	G	C
11	chr11_17407705	0	17407705	C	A
11	chr11_17411358	0	17411358	T	A
11	chr11_17417331	0	17417331	T	A
11	chr11_17420942	0	17420942	T	A
11	chr11_17425951	0	17425951	C	A
11	chr11_17436746	0	17436746	G	C
11	chr11_17459558	0	17459558	C	G
11	chr11_17482125	0	17482125	C	A
11	chr11_17485238	0	17485238	T	A
11	chr11_17496218	0	17496218	A	T
11	chr11_17576629	0	17576629	G	T
11	chr11_17581583	0	17581583	T	G
11	chr11_17590897	0	17590897	G	T
11	chr11_17595002	0	17595002	G	T
11	chr11_17615229	0	17615229	A	C
11	chr11_17628382	0	17628382	G	T
11	chr11_17643843	0	17643843	G	C
11	chr11_17652024	0	17652024	G	T
11	chr11_17653475	0	17653475	G	C
11	chr11_17667034	0	17667034	G	C
11	chr11_17673274	0	17673274	C	G
11	chr11_17684650	0	17684650	G	C
11	chr11_17698125	0	17698125	T	G
11	chr11_17703318	0	17703318	T	A
11	chr11_17720134	0	17720134	A	T
11	chr11_17758436	0	17758436	A	C
11	chr11_17762619	0	17762619	G	T
11	chr11_17802615	0	17802615	T	G
11	chr11_17826981	0	17826981	A	C
11	chr11_17829570	0	17829570	C	A
11	chr11_17845695	0	17845695	G	C
11	chr11_17865999	0	17865999	G	C
11	chr11_17958283	0	17958283	A	C
11	chr11_17994846	0	17994846	C	G
11	chr11_18004224	0	18004224	T	G
11	chr11_18024041	0	18024041	A	C
11	chr11_18030633	0	18030633	C	A
11	chr11_18042264	0	18042264	G	T
11	chr11_18045167	0	18045167	T	A
11	chr11_18045494	0	18045494	C	A
11	chr11_18086352	0	18086352	A	T
11	chr11_18093349	0	18093349	A	T
11	chr11_18117582	0	18117582	A	C
11	chr11_18123813	0	18123813	T	G
11	chr11_18145181	0	18145181	T	G
11	chr11_18147961	0	18147961	T	G
11	chr11_18148378	0	18148378	G	T
11	chr11_18154793	0	18154793	T	G
11	chr11_18162115	0	18162115	G	T
11	chr11_18175248	0	18175248	C	G
11	chr11_18181116	0	18181116	C	G
11	chr11_18195522	0	18195522	G	T
11	chr11_18204642	0	18204642	T	A
11	chr11_18224900	0	18224900	G	C
11	chr11_18244980	0	18244980	G	T
11	chr11_18265735	0	18265735	C	A
11	chr11_18278334	0	18278334	C	A
11	chr11_18285460	0	18285460	C	A
11	chr11_18309786	0	18309786	C	A
11	chr11_18313027	0	18313027	C	G
11	chr11_18317275	0	18317275	G	C
11	chr11_18337993	0	18337993	A	T
11	chr11_18385021	0	18385021	A	C
11	chr11_18386531	0	18386531	G	T
11	chr11_18419649	0	18419649	T	G
11	chr11_18420608	0	18420608	C	A
11	chr11_18461390	0	18461390	T	A
11	chr11_18519597	0	18519597	G	T
11	chr11_18521213	0	18521213	A	C
11	chr11_18523972	0	18523972	G	T
11	chr11_18537997	0	18537997	T	A
11	chr11_18546459	0	18546459	C	G
11	chr11_18569311	0	18569311	C	G
11	chr11_18596162	0	18596162	G	T
11	chr11_18605136	0	18605136	T	G
11	chr11_18611567	0	18611567	G	C
11	chr11_18614418	0	18614418	G	T
11	chr11_18616770	0	18616770	C	A
11	chr11_18625706	0	18625706	C	G
11	chr11_18636349	0	18636349	G	C
11	chr11_18637310	0	18637310	T	G
11	chr11_18654055	0	18654055	T	G
11	chr11_18670228	0	18670228	A	C
11	chr11_18670821	0	18670821	C	G
11	chr11_18696175	0	18696175	G	T
11	chr11_18716017	0	18716017	C	G
11	chr11_18748745	0	18748745	T	A
11	chr11_18756400	0	18756400	T	G
11	chr11_18757769	0	18757769	G	C
11	chr11_18773245	0	18773245	G	T
11	chr11_18779580	0	18779580	G	C
11	chr11_18802399	0	18802399	T	G
11	chr11_18803308	0	18803308	G	C
11	chr11_18808437	0	18808437	A	T
11	chr11_18814035	0	18814035	T	A
11	chr11_18829666	0	18829666	C	A
11	chr11_18843819	0	18843819	T	A
11	chr11_18869741	0	18869741	T	A
11	chr11_18900042	0	18900042	G	T
11	chr11_18903089	0	18903089	A	C
11	chr11_18946500	0	18946500	G	T
11	chr11_18950362	0	18950362	C	G
11	chr11_18962494	0	18962494	G	T
11	chr11_18972560	0	18972560	G	C
11	chr11_19014358	0	19014358	A	C
11	chr11_19031061	0	19031061	C	A
11	chr11_19045105	0	19045105	C	A
11	chr11_19047043	0	19047043	G	T
11	chr11_19054598	0	19054598	C	G
11	chr11_19117258	0	19117258	T	A
11	chr11_19150396	0	19150396	T	A
11	chr11_19160451	0	19160451	C	A
11	chr11_19168223	0	19168223	G	C
11	chr11_19190521	0	19190521	G	C
11	chr11_19193979	0	19193979	T	G
11	chr11_19237079	0	19237079	A	C
11	chr11_19238161	0	19238161	A	C
11	chr11_19255233	0	19255233	C	G
11	chr11_19265762	0	19265762	C	G
11	chr11_19269543	0	19269543	G	T
11	chr11_19283832	0	19283832	T	A
11	chr11_19287342	0	19287342	T	A
11	chr11_19296003	0	19296003	C	A
11	chr11_19298883	0	19298883	C	A
11	chr11_19302272	0	19302272	G	T
11	chr11_19339740	0	19339740	C	A
11	chr11_19342843	0	19342843	C	G
11	chr11_19348564	0	19348564	A	C
11	chr11_19361946	0	19361946	A	C
11	chr11_19387097	0	19387097	A	C
11	chr11_19414667	0	19414667	G	C
11	chr11_19423271	0	19423271	A	C
11	chr11_19450745	0	19450745	G	C
11	chr11_19455089	0	19455089	T	G
11	chr11_19566646	0	19566646	C	G
11	chr11_19570579	0	19570579	A	C
11	chr11_19572449	0	19572449	T	G
11	chr11_19624028	0	19624028	C	A
11	chr11_19674517	0	19674517	A	C
11	chr11_19718250	0	19718250	T	G
11	chr11_19723078	0	19723078	A	C
11	chr11_19755930	0	19755930	C	A
11	chr11_19768287	0	19768287	T	G
11	chr11_19769756	0	19769756	C	G
11	chr11_19773457	0	19773457	C	A
11	chr11_19775761	0	19775761	G	C
11	chr11_19786276	0	19786276	T	G
11	chr11_19810313	0	19810313	G	C
11	chr11_19813028	0	19813028	T	G
11	chr11_19839167	0	19839167	G	C
11	chr11_19844346	0	19844346	G	T
11	chr11_19846698	0	19846698	C	G
11	chr11_19847932	0	19847932	G	C
11	chr11_19858572	0	19858572	G	T
11	chr11_19885272	0	19885272	G	T
11	chr11_19903357	0	19903357	C	G
11	chr11_19906150	0	19906150	C	G
11	chr11_19916011	0	19916011	G	T
11	chr11_19925049	0	19925049	C	G
11	chr11_19960651	0	19960651	G	C
11	chr11_19999586	0	19999586	G	T
11	chr11_20010962	0	20010962	G	C
11	chr11_20047246	0	20047246	G	C
11	chr11_20069950	0	20069950	T	G
11	chr11_20081301	0	20081301	T	G
11	chr11_20084490	0	20084490	T	A
11	chr11_20112279	0	20112279	C	A
11	chr11_20134599	0	20134599	A	C
11	chr11_20144760	0	20144760	G	T
11	chr11_20145357	0	20145357	C	A
11	chr11_20168159	0	20168159	C	A
11	chr11_20171733	0	20171733	G	C
11	chr11_20189612	0	20189612	G	T
11	chr11_20196490	0	20196490	C	A
11	chr11_20201569	0	20201569	C	A
11	chr11_20204690	0	20204690	G	C
11	chr11_20259477	0	20259477	G	T
11	chr11_20259621	0	20259621	T	G
11	chr11_20267377	0	20267377	A	C
11	chr11_20311225	0	20311225	G	T
11	chr11_20323726	0	20323726	A	C
11	chr11_20340174	0	20340174	T	G
11	chr11_20354187	0	20354187	C	G
11	chr11_20360608	0	20360608	G	T
11	chr11_20367008	0	20367008	G	C
11	chr11_20367160	0	20367160	G	C
11	chr11_20373358	0	20373358	C	A
11	chr11_20391284	0	20391284	C	A
11	chr11_20394475	0	20394475	G	C
11	chr11_20432428	0	20432428	G	C
11	chr11_20434776	0	20434776	A	T
11	chr11_20481233	0	20481233	A	T
11	chr11_20514239	0	20514239	C	G
11	chr11_20552840	0	20552840	A	C
11	chr11_20583089	0	20583089	G	C
11	chr11_20588573	0	20588573	G	T
11	chr11_20634653	0	20634653	G	C
11	chr11_20637713	0	20637713	T	A
11	chr11_20655500	0	20655500	G	C
11	chr11_20672773	0	20672773	A	C
11	chr11_20687171	0	20687171	C	G
11	chr11_20709000	0	20709000	A	C
11	chr11_20731572	0	20731572	C	G
11	chr11_20739222	0	20739222	G	C
11	chr11_20745202	0	20745202	T	G
11	chr11_20751337	0	20751337	C	G
11	chr11_20761547	0	20761547	T	A
11	chr11_20771415	0	20771415	C	G
11	chr11_20773960	0	20773960	A	C
11	chr11_20783766	0	20783766	G	T
11	chr11_20788468	0	20788468	T	G
11	chr11_20852106	0	20852106	A	C
11	chr11_20853263	0	20853263	G	C
11	chr11_20882049	0	20882049	A	C
11	chr11_20891413	0	20891413	G	T
11	chr11_20919083	0	20919083	C	G
11	chr11_20925327	0	20925327	T	G
11	chr11_20931795	0	20931795	C	A
11	chr11_20975845	0	20975845	C	A
11	chr11_21004105	0	21004105	A	C
11	chr11_21030129	0	21030129	T	G
11	chr11_21041300	0	21041300	G	C
11	chr11_21051485	0	21051485	G	T
11	chr11_21127506	0	21127506	A	C
11	chr11_21139912	0	21139912	G	C
11	chr11_21157217	0	21157217	A	C
11	chr11_21172385	0	21172385	A	T
11	chr11_21181815	0	21181815	G	T
11	chr11_21201856	0	21201856	G	C
11	chr11_21229774	0	21229774	G	C
11	chr11_21255813	0	21255813	A	C
11	chr11_21261219	0	21261219	C	A
11	chr11_21268431	0	21268431	A	C
11	chr11_21273052	0	21273052	A	C
11	chr11_21293418	0	21293418	C	A
11	chr11_21301882	0	21301882	T	G
11	chr11_21318148	0	21318148	T	A
11	chr11_21319368	0	21319368	G	C
11	chr11_21325040	0	21325040	G	C
11	chr11_21347863	0	21347863	G	C
11	chr11_21348286	0	21348286	A	C
11	chr11_21348803	0	21348803	T	G
11	chr11_21361507	0	21361507	A	C
11	chr11_21381316	0	21381316	C	G
11	chr11_21381850	0	21381850	T	A
11	chr11_21387271	0	21387271	G	T
11	chr11_21408129	0	21408129	A	T
11	chr11_21419717	0	21419717	A	C
11	chr11_21474265	0	21474265	A	C
11	chr11_21497959	0	21497959	A	C
11	chr11_21535823	0	21535823	A	C
11	chr11_21536801	0	21536801	A	C
11	chr11_21579499	0	21579499	C	G
11	chr11_21584481	0	21584481	G	T
11	chr11_21596984	0	21596984	T	G
11	chr11_21630713	0	21630713	G	C
11	chr11_21638878	0	21638878	G	T
11	chr11_21667263	0	21667263	A	C
11	chr11_21670590	0	21670590	C	A
11	chr11_21679951	0	21679951	G	C
11	chr11_21697251	0	21697251	G	T
11	chr11_21709107	0	21709107	A	T
11	chr11_21726000	0	21726000	G	C
11	chr11_21731329	0	21731329	C	A
11	chr11_21739595	0	21739595	A	C
11	chr11_21739794	0	21739794	T	A
11	chr11_21741118	0	21741118	C	A
11	chr11_21755272	0	21755272	A	C
11	chr11_21780958	0	21780958	C	G
11	chr11_21783486	0	21783486	G	T
11	chr11_21788572	0	21788572	G	T
11	chr11_21791522	0	21791522	C	G
11	chr11_21792341	0	21792341	C	G
11	chr11_21792377	0	21792377	T	G
11	chr11_21858689	0	21858689	G	C
11	chr11_21858847	0	21858847	G	C
11	chr11_21866747	0	21866747	C	G
11	chr11_21875961	0	21875961	G	C
11	chr11_21880268	0	21880268	T	A
11	chr11_21892443	0	21892443	G	C
11	chr11_21893091	0	21893091	G	C
11	chr11_21927954	0	21927954	G	C
11	chr11_21931918	0	21931918	C	A
11	chr11_21939535	0	21939535	G	T
11	chr11_21944786	0	21944786	T	G
11	chr11_21968081	0	21968081	A	C
11	chr11_21969503	0	21969503	T	G
11	chr11_21975067	0	21975067	C	A
11	chr11_21983705	0	21983705	A	C
11	chr11_22010360	0	22010360	G	T
11	chr11_22019366	0	22019366	T	G
11	chr11_22022693	0	22022693	T	G
11	chr11_22070199	0	22070199	A	T
11	chr11_22073064	0	22073064	A	C
11	chr11_22087694	0	22087694	T	G
11	chr11_22098545	0	22098545	G	C
11	chr11_22113985	0	22113985	A	C
11	chr11_22116635	0	22116635	G	T
11	chr11_22175341	0	22175341	C	A
11	chr11_22195736	0	22195736	T	G
11	chr11_22248161	0	22248161	A	C
11	chr11_22262206	0	22262206	G	C
11	chr11_22284205	0	22284205	G	T
11	chr11_22291593	0	22291593	A	C
11	chr11_22302088	0	22302088	A	T
11	chr11_22327263	0	22327263	A	C
11	chr11_22329819	0	22329819	A	C
11	chr11_22351821	0	22351821	T	G
11	chr11_22465559	0	22465559	G	T
11	chr11_22467983	0	22467983	G	C
11	chr11_22511235	0	22511235	G	C
11	chr11_22520310	0	22520310	A	C
11	chr11_22549549	0	22549549	T	G
11	chr11_22594914	0	22594914	G	C
11	chr11_22596993	0	22596993	G	T
11	chr11_22615180	0	22615180	A	T
11	chr11_22622772	0	22622772	G	T
11	chr11_22636581	0	22636581	C	G
11	chr11_22681211	0	22681211	A	T
11	chr11_22689147	0	22689147	G	C
11	chr11_22699466	0	22699466	T	A
11	chr11_22714791	0	22714791	C	G
11	chr11_22726287	0	22726287	T	A
11	chr11_22728882	0	22728882	C	G
11	chr11_22731479	0	22731479	G	C
11	chr11_22772717	0	22772717	A	T
11	chr11_22807085	0	22807085	A	C
11	chr11_22830476	0	22830476	C	A
11	chr11_22859798	0	22859798	T	A
11	chr11_22865299	0	22865299	G	T
11	chr11_22868816	0	22868816	T	G
11	chr11_22913494	0	22913494	C	A
11	chr11_22920250	0	22920250	C	G
11	chr11_22923382	0	22923382	A	T
11	chr11_22954482	0	22954482	T	G
11	chr11_23020206	0	23020206	G	C
11	chr11_23024560	0	23024560	C	G
11	chr11_23106671	0	23106671	T	A
11	chr11_23106709	0	23106709	T	G
11	chr11_23124831	0	23124831	C	G
11	chr11_23127289	0	23127289	C	A
11	chr11_23135417	0	23135417	G	C
11	chr11_23182274	0	23182274	T	A
11	chr11_23200413	0	23200413	G	T
11	chr11_23204049	0	23204049	A	C
11	chr11_23235509	0	23235509	G	T
11	chr11_23278856	0	23278856	G	C
11	chr11_23298592	0	23298592	C	G
11	chr11_23315952	0	23315952	C	A
11	chr11_23326164	0	23326164	T	G
11	chr11_23329481	0	23329481	A	C
11	chr11_23344438	0	23344438	T	G
11	chr11_23362123	0	23362123	C	G
11	chr11_23388714	0	23388714	G	T
11	chr11_23417541	0	23417541	G	T
11	chr11_23470608	0	23470608	T	G
11	chr11_23495362	0	23495362	A	C
11	chr11_23514221	0	23514221	C	A
11	chr11_23533063	0	23533063	G	T
11	chr11_23583480	0	23583480	C	A
11	chr11_23615489	0	23615489	A	T
11	chr11_23615561	0	23615561	G	C
11	chr11_23630806	0	23630806	G	C
11	chr11_23636485	0	23636485	T	A
11	chr11_23642991	0	23642991	A	C
11	chr11_23660810	0	23660810	G	T
11	chr11_23663387	0	23663387	G	C
11	chr11_23665016	0	23665016	T	A
11	chr11_23669260	0	23669260	G	T
11	chr11_23670207	0	23670207	G	T
11	chr11_23692642	0	23692642	C	G
11	chr11_23716142	0	23716142	A	C
11	chr11_23720638	0	23720638	C	G
11	chr11_23750905	0	23750905	G	T
11	chr11_23756709	0	23756709	T	G
11	chr11_23762294	0	23762294	T	A
11	chr11_23780132	0	23780132	G	T
11	chr11_23810618	0	23810618	T	G
11	chr11_23832531	0	23832531	G	C
11	chr11_23856417	0	23856417	G	C
11	chr11_23868243	0	23868243	C	A
11	chr11_23875885	0	23875885	G	C
11	chr11_23876559	0	23876559	C	G
11	chr11_23879693	0	23879693	T	G
11	chr11_23911953	0	23911953	T	G
11	chr11_23921682	0	23921682	C	G
11	chr11_23938647	0	23938647	T	G
11	chr11_23960952	0	23960952	T	A
11	chr11_23966852	0	23966852	C	G
11	chr11_23996804	0	23996804	T	G
11	chr11_24000797	0	24000797	C	G
11	chr11_24006036	0	24006036	A	T
11	chr11_24051424	0	24051424	G	C
11	chr11_24072284	0	24072284	C	G
11	chr11_24092645	0	24092645	C	A
11	chr11_24106185	0	24106185	T	A
11	chr11_24112346	0	24112346	C	A
11	chr11_24120174	0	24120174	C	G
11	chr11_24125041	0	24125041	C	A
11	chr11_24132374	0	24132374	T	G
11	chr11_24147692	0	24147692	G	T
11	chr11_24152531	0	24152531	T	A
11	chr11_24178060	0	24178060	G	T
11	chr11_24211220	0	24211220	C	G
11	chr11_24212818	0	24212818	A	C
11	chr11_24222551	0	24222551	G	T
11	chr11_24228945	0	24228945	G	T
11	chr11_24238488	0	24238488	C	G
11	chr11_24277373	0	24277373	G	T
11	chr11_24295751	0	24295751	C	G
11	chr11_24346959	0	24346959	A	C
11	chr11_24355531	0	24355531	C	G
11	chr11_24359581	0	24359581	A	T
11	chr11_24366787	0	24366787	A	T
11	chr11_24375255	0	24375255	C	G
11	chr11_24396202	0	24396202	G	C
11	chr11_24414811	0	24414811	A	T
11	chr11_24487801	0	24487801	C	A
11	chr11_24496299	0	24496299	C	A
11	chr11_24584995	0	24584995	T	G
11	chr11_24596183	0	24596183	G	T
11	chr11_24612370	0	24612370	C	G
11	chr11_24654711	0	24654711	G	C
11	chr11_24687333	0	24687333	C	A
11	chr11_24692913	0	24692913	T	A
11	chr11_24694870	0	24694870	A	C
11	chr11_24709383	0	24709383	T	A
11	chr11_24739026	0	24739026	C	G
11	chr11_24739111	0	24739111	G	C
11	chr11_24740559	0	24740559	A	T
11	chr11_24771646	0	24771646	C	G
11	chr11_24773533	0	24773533	A	T
11	chr11_24778309	0	24778309	G	T
11	chr11_24779494	0	24779494	C	A
11	chr11_24810930	0	24810930	C	A
11	chr11_24823398	0	24823398	G	C
11	chr11_24836434	0	24836434	C	G
11	chr11_24868268	0	24868268	A	T
11	chr11_24894358	0	24894358	G	T
11	chr11_24912238	0	24912238	C	G
11	chr11_25007641	0	25007641	A	C
11	chr11_25025478	0	25025478	A	C
11	chr11_25039720	0	25039720	T	G
11	chr11_25067972	0	25067972	C	A
11	chr11_25078931	0	25078931	G	T
11	chr11_25091299	0	25091299	G	T
11	chr11_25111230	0	25111230	G	C
11	chr11_25130762	0	25130762	G	T
11	chr11_25138588	0	25138588	C	G
11	chr11_25142803	0	25142803	C	A
11	chr11_25154204	0	25154204	G	C
11	chr11_25179049	0	25179049	T	G
11	chr11_25187487	0	25187487	T	G
11	chr11_25193906	0	25193906	C	G
11	chr11_25201192	0	25201192	A	T
11	chr11_25209133	0	25209133	G	T
11	chr11_25294100	0	25294100	T	A
11	chr11_25295148	0	25295148	C	A
11	chr11_25321425	0	25321425	T	A
11	chr11_25323918	0	25323918	A	C
11	chr11_25358673	0	25358673	C	G
11	chr11_25399097	0	25399097	C	G
11	chr11_25413929	0	25413929	T	A
11	chr11_25423142	0	25423142	A	T
11	chr11_25432306	0	25432306	G	C
11	chr11_25437250	0	25437250	A	C
11	chr11_25437902	0	25437902	G	T
11	chr11_25457733	0	25457733	C	A
11	chr11_25497867	0	25497867	T	G
11	chr11_25511246	0	25511246	C	A
11	chr11_25528523	0	25528523	G	C
11	chr11_25541599	0	25541599	T	G
11	chr11_25548461	0	25548461	C	G
11	chr11_25558995	0	25558995	T	A
11	chr11_25591761	0	25591761	G	C
11	chr11_25611901	0	25611901	A	C
11	chr11_25619578	0	25619578	C	G
11	chr11_25621221	0	25621221	G	T
11	chr11_25635874	0	25635874	A	T
11	chr11_25659132	0	25659132	G	T
11	chr11_25660819	0	25660819	A	C
11	chr11_25709554	0	25709554	G	T
11	chr11_25722957	0	25722957	G	T
11	chr11_25727336	0	25727336	A	T
11	chr11_25740006	0	25740006	T	G
11	chr11_25763528	0	25763528	C	A
11	chr11_25773284	0	25773284	G	T
11	chr11_25787948	0	25787948	A	T
11	chr11_25797472	0	25797472	A	T
11	chr11_25822102	0	25822102	T	G
11	chr11_25833979	0	25833979	C	A
11	chr11_25909910	0	25909910	T	A
11	chr11_25940178	0	25940178	C	G
11	chr11_25945567	0	25945567	C	A
11	chr11_25952485	0	25952485	G	C
11	chr11_25990613	0	25990613	C	G
11	chr11_25999736	0	25999736	C	A
11	chr11_26029313	0	26029313	C	G
11	chr11_26039081	0	26039081	G	T
11	chr11_26046162	0	26046162	T	A
11	chr11_26064389	0	26064389	G	C
11	chr11_26082536	0	26082536	G	C
11	chr11_26091761	0	26091761	A	C
11	chr11_26103466	0	26103466	A	C
11	chr11_26115345	0	26115345	C	A
11	chr11_26138110	0	26138110	G	T
11	chr11_26138272	0	26138272	A	T
11	chr11_26193641	0	26193641	G	C
11	chr11_26202493	0	26202493	A	C
11	chr11_26237235	0	26237235	G	T
11	chr11_26242809	0	26242809	A	C
11	chr11_26243044	0	26243044	C	G
11	chr11_26264950	0	26264950	A	T
11	chr11_26275807	0	26275807	G	C
11	chr11_26299342	0	26299342	C	G
11	chr11_26302291	0	26302291	T	G
11	chr11_26311264	0	26311264	A	T
11	chr11_26351571	0	26351571	C	G
11	chr11_26367750	0	26367750	G	C
11	chr11_26374907	0	26374907	A	T
11	chr11_26393006	0	26393006	G	T
11	chr11_26444342	0	26444342	G	T
11	chr11_26454493	0	26454493	A	C
11	chr11_26498003	0	26498003	C	A
11	chr11_26501271	0	26501271	A	C
11	chr11_26505341	0	26505341	T	G
11	chr11_26557258	0	26557258	C	A
11	chr11_26573399	0	26573399	A	C
11	chr11_26600778	0	26600778	A	C
11	chr11_26639371	0	26639371	C	A
11	chr11_26639864	0	26639864	A	T
11	chr11_26653456	0	26653456	T	A
11	chr11_26725184	0	26725184	A	T
11	chr11_26737942	0	26737942	G	C
11	chr11_26742276	0	26742276	C	G
11	chr11_26767891	0	26767891	G	T
11	chr11_26779081	0	26779081	T	A
11	chr11_26784293	0	26784293	A	C
11	chr11_26806254	0	26806254	A	T
11	chr11_26824059	0	26824059	G	T
11	chr11_26826497	0	26826497	A	T
11	chr11_26838350	0	26838350	G	T
11	chr11_26848126	0	26848126	T	G
11	chr11_26861108	0	26861108	G	C
11	chr11_26866128	0	26866128	C	G
11	chr11_26869193	0	26869193	A	T
11	chr11_26871621	0	26871621	A	T
11	chr11_26899119	0	26899119	A	C
11	chr11_26926581	0	26926581	T	G
11	chr11_26936110	0	26936110	G	T
11	chr11_26947983	0	26947983	A	C
11	chr11_26959840	0	26959840	A	C
11	chr11_26960075	0	26960075	G	T
11	chr11_26963690	0	26963690	T	G
11	chr11_26982017	0	26982017	G	C
11	chr11_26982041	0	26982041	G	T
11	chr11_26982525	0	26982525	A	T
11	chr11_26999855	0	26999855	T	G
11	chr11_27008802	0	27008802	C	A
11	chr11_27011751	0	27011751	G	C
11	chr11_27012194	0	27012194	G	C
11	chr11_27020016	0	27020016	C	A
11	chr11_27029712	0	27029712	C	A
11	chr11_27061629	0	27061629	T	A
11	chr11_27097893	0	27097893	C	G
11	chr11_27098005	0	27098005	C	G
11	chr11_27099434	0	27099434	T	G
11	chr11_27104222	0	27104222	G	C
11	chr11_27119312	0	27119312	C	G
11	chr11_27126683	0	27126683	T	G
11	chr11_27136207	0	27136207	G	T
11	chr11_27144319	0	27144319	C	G
11	chr11_27147493	0	27147493	A	C
11	chr11_27163187	0	27163187	A	C
11	chr11_27180622	0	27180622	G	T
11	chr11_27183227	0	27183227	A	C
11	chr11_27184669	0	27184669	G	C
11	chr11_27201800	0	27201800	T	G
11	chr11_27209213	0	27209213	G	C
11	chr11_27210049	0	27210049	T	A
11	chr11_27231021	0	27231021	G	C
11	chr11_27235429	0	27235429	G	C
11	chr11_27245586	0	27245586	T	G
11	chr11_27246356	0	27246356	G	C
11	chr11_27255093	0	27255093	A	C
11	chr11_27259150	0	27259150	C	G
11	chr11_27260857	0	27260857	C	A
11	chr11_27262917	0	27262917	G	T
11	chr11_27293810	0	27293810	C	A
11	chr11_27307977	0	27307977	C	A
11	chr11_27315512	0	27315512	G	T
11	chr11_27321361	0	27321361	G	C
11	chr11_27330161	0	27330161	G	C
11	chr11_27364171	0	27364171	C	G
11	chr11_27364935	0	27364935	G	C
11	chr11_27365478	0	27365478	A	C
11	chr11_27369229	0	27369229	C	A
11	chr11_27396322	0	27396322	C	A
11	chr11_27401685	0	27401685	T	G
11	chr11_27403732	0	27403732	T	A
11	chr11_27414779	0	27414779	T	G
11	chr11_27425194	0	27425194	C	G
11	chr11_27434450	0	27434450	T	A
11	chr11_27452446	0	27452446	T	G
11	chr11_27455250	0	27455250	G	T
11	chr11_27464645	0	27464645	A	T
11	chr11_27469399	0	27469399	C	G
11	chr11_27486250	0	27486250	C	A
11	chr11_27488382	0	27488382	C	A
11	chr11_27488689	0	27488689	C	A
11	chr11_27491782	0	27491782	C	A
11	chr11_27501909	0	27501909	G	T
11	chr11_27507264	0	27507264	C	A
11	chr11_27535541	0	27535541	T	G
11	chr11_27547991	0	27547991	A	T
11	chr11_27554076	0	27554076	G	T
11	chr11_27572749	0	27572749	G	T
11	chr11_27599470	0	27599470	C	A
11	chr11_27606754	0	27606754	G	T
11	chr11_27625701	0	27625701	A	T
11	chr11_27626108	0	27626108	G	T
11	chr11_27650139	0	27650139	G	T
11	chr11_27672614	0	27672614	T	G
11	chr11_27680919	0	27680919	A	T
11	chr11_27698528	0	27698528	A	C
11	chr11_27699319	0	27699319	G	T
11	chr11_27705454	0	27705454	A	C
11	chr11_27706424	0	27706424	G	T
11	chr11_27712389	0	27712389	C	A
11	chr11_27713523	0	27713523	A	T
11	chr11_27729463	0	27729463	C	G
11	chr11_27733703	0	27733703	G	T
11	chr11_27740069	0	27740069	G	C
11	chr11_27746569	0	27746569	C	A
11	chr11_27773111	0	27773111	G	T
11	chr11_27786201	0	27786201	G	T
11	chr11_27803555	0	27803555	G	T
11	chr11_27807290	0	27807290	G	C
11	chr11_27810780	0	27810780	A	T
11	chr11_27823599	0	27823599	G	C
11	chr11_27837384	0	27837384	T	G
11	chr11_27864928	0	27864928	G	T
11	chr11_27883528	0	27883528	T	A
11	chr11_27912342	0	27912342	A	T
11	chr11_27914163	0	27914163	C	G
11	chr11_27919104	0	27919104	T	G
11	chr11_27921717	0	27921717	C	G
11	chr11_27922341	0	27922341	T	A
11	chr11_27927185	0	27927185	A	T
11	chr11_27952695	0	27952695	G	C
11	chr11_27956709	0	27956709	G	T
11	chr11_27965960	0	27965960	C	G
11	chr11_27993373	0	27993373	A	T
11	chr11_28030832	0	28030832	C	A
11	chr11_28039005	0	28039005	C	G
11	chr11_28055809	0	28055809	A	C
11	chr11_28062350	0	28062350	G	T
11	chr11_28074281	0	28074281	T	G
11	chr11_28079313	0	28079313	C	A
11	chr11_28081205	0	28081205	C	G
11	chr11_28081666	0	28081666	T	A
11	chr11_28087933	0	28087933	C	A
11	chr11_28093085	0	28093085	A	T
11	chr11_28098351	0	28098351	A	T
11	chr11_28115669	0	28115669	C	G
11	chr11_28116586	0	28116586	G	T
11	chr11_28141980	0	28141980	C	A
11	chr11_28170131	0	28170131	G	T
11	chr11_28177149	0	28177149	A	C
11	chr11_28192077	0	28192077	T	G
11	chr11_28236839	0	28236839	A	T
11	chr11_28263868	0	28263868	G	T
11	chr11_28282533	0	28282533	C	G
11	chr11_28283399	0	28283399	A	C
11	chr11_28295572	0	28295572	A	C
11	chr11_28323629	0	28323629	C	A
11	chr11_28332472	0	28332472	A	T
11	chr11_28339966	0	28339966	A	C
11	chr11_28376552	0	28376552	G	C
11	chr11_28378169	0	28378169	G	C
11	chr11_28387338	0	28387338	A	T
11	chr11_28387454	0	28387454	G	T
11	chr11_28400420	0	28400420	A	C
11	chr11_28403460	0	28403460	G	T
11	chr11_28412836	0	28412836	C	G
11	chr11_28415301	0	28415301	A	T
11	chr11_28440955	0	28440955	T	A
11	chr11_28444803	0	28444803	A	T
11	chr11_28446306	0	28446306	T	G
11	chr11_28446673	0	28446673	T	G
11	chr11_28460331	0	28460331	G	T
11	chr11_28479782	0	28479782	C	G
11	chr11_28497642	0	28497642	G	T
11	chr11_28523476	0	28523476	G	C
11	chr11_28540519	0	28540519	A	C
11	chr11_28564023	0	28564023	A	T
11	chr11_28589626	0	28589626	T	G
11	chr11_28671732	0	28671732	G	T
11	chr11_28677584	0	28677584	T	A
11	chr11_28697315	0	28697315	A	C
11	chr11_28731088	0	28731088	C	G
11	chr11_28732535	0	28732535	G	T
11	chr11_28748626	0	28748626	G	T
11	chr11_28777914	0	28777914	G	C
11	chr11_28788836	0	28788836	T	A
11	chr11_28810695	0	28810695	A	T
11	chr11_28819225	0	28819225	C	G
11	chr11_28819821	0	28819821	G	C
11	chr11_28831624	0	28831624	A	C
11	chr11_28862403	0	28862403	G	T
11	chr11_28877101	0	28877101	C	G
11	chr11_28879560	0	28879560	C	G
11	chr11_28884357	0	28884357	C	A
11	chr11_28892797	0	28892797	C	G
11	chr11_28923569	0	28923569	T	A
11	chr11_28944955	0	28944955	G	C
11	chr11_28964367	0	28964367	A	C
11	chr11_28970882	0	28970882	T	G
11	chr11_28979273	0	28979273	T	A
11	chr11_28979306	0	28979306	G	C
11	chr11_28983674	0	28983674	C	G
11	chr11_28994555	0	28994555	C	A
11	chr11_29027796	0	29027796	A	T
11	chr11_29038820	0	29038820	C	A
11	chr11_29062174	0	29062174	T	A
11	chr11_29088595	0	29088595	C	G
11	chr11_29098330	0	29098330	G	T
11	chr11_29103894	0	29103894	C	G
11	chr11_29128130	0	29128130	A	C
11	chr11_29153196	0	29153196	G	C
11	chr11_29163791	0	29163791	G	C
11	chr11_29164534	0	29164534	A	C
11	chr11_29191322	0	29191322	C	A
11	chr11_29196025	0	29196025	T	G
11	chr11_29202433	0	29202433	G	C
11	chr11_29212179	0	29212179	T	A
11	chr11_29232344	0	29232344	G	T
11	chr11_29235113	0	29235113	C	A
11	chr11_29241394	0	29241394	G	T
11	chr11_29248175	0	29248175	G	T
11	chr11_29280405	0	29280405	G	C
11	chr11_29290373	0	29290373	G	T
11	chr11_29293509	0	29293509	G	T
11	chr11_29305675	0	29305675	G	C
11	chr11_29310688	0	29310688	G	C
11	chr11_29312663	0	29312663	C	A
11	chr11_29361107	0	29361107	A	T
11	chr11_29411919	0	29411919	T	G
11	chr11_29412286	0	29412286	A	T
11	chr11_29440888	0	29440888	G	T
11	chr11_29444665	0	29444665	A	C
11	chr11_29448709	0	29448709	C	G
11	chr11_29479171	0	29479171	T	G
11	chr11_29479953	0	29479953	G	T
11	chr11_29480846	0	29480846	C	G
11	chr11_29493829	0	29493829	C	A
11	chr11_29493872	0	29493872	A	T
11	chr11_29493899	0	29493899	T	A
11	chr11_29495600	0	29495600	G	T
11	chr11_29495784	0	29495784	T	A
11	chr11_29507406	0	29507406	T	G
11	chr11_29512241	0	29512241	A	C
11	chr11_29513058	0	29513058	A	C
11	chr11_29519875	0	29519875	C	G
11	chr11_29549801	0	29549801	A	C
11	chr11_29551948	0	29551948	C	G
11	chr11_29561979	0	29561979	C	G
11	chr11_29565687	0	29565687	T	G
11	chr11_29581832	0	29581832	A	C
11	chr11_29598657	0	29598657	T	G
11	chr11_29604402	0	29604402	G	C
11	chr11_29618525	0	29618525	C	G
11	chr11_29647579	0	29647579	A	T
11	chr11_29679303	0	29679303	A	C
11	chr11_29686669	0	29686669	G	C
11	chr11_29697470	0	29697470	C	A
11	chr11_29702725	0	29702725	A	T
11	chr11_29704142	0	29704142	G	C
11	chr11_29718832	0	29718832	T	A
11	chr11_29726087	0	29726087	T	A
11	chr11_29729387	0	29729387	G	C
11	chr11_29754835	0	29754835	T	A
11	chr11_29766945	0	29766945	T	G
11	chr11_29774845	0	29774845	A	C
11	chr11_29791649	0	29791649	C	G
11	chr11_29841338	0	29841338	T	A
11	chr11_29860416	0	29860416	C	A
11	chr11_29862913	0	29862913	T	G
11	chr11_29880808	0	29880808	T	G
11	chr11_29887180	0	29887180	C	G
11	chr11_29893607	0	29893607	A	T
11	chr11_29927262	0	29927262	G	C
11	chr11_29948493	0	29948493	C	G
11	chr11_29948741	0	29948741	C	G
11	chr11_30027720	0	30027720	C	G
11	chr11_30045434	0	30045434	A	C
11	chr11_30049111	0	30049111	C	A
11	chr11_30050479	0	30050479	C	G
11	chr11_30061675	0	30061675	G	T
11	chr11_30078707	0	30078707	G	T
11	chr11_30079276	0	30079276	G	T
11	chr11_30091081	0	30091081	G	T
11	chr11_30122482	0	30122482	G	C
11	chr11_30181257	0	30181257	C	A
11	chr11_30187663	0	30187663	C	G
11	chr11_30191036	0	30191036	A	C
11	chr11_30215369	0	30215369	T	G
11	chr11_30233841	0	30233841	A	T
11	chr11_30284736	0	30284736	A	C
11	chr11_30331373	0	30331373	C	G
11	chr11_30338293	0	30338293	C	A
11	chr11_30340297	0	30340297	T	G
11	chr11_30363496	0	30363496	A	C
11	chr11_30397617	0	30397617	T	A
11	chr11_30468377	0	30468377	A	C
11	chr11_30468568	0	30468568	G	C
11	chr11_30475189	0	30475189	A	C
11	chr11_30479985	0	30479985	C	A
11	chr11_30486369	0	30486369	C	A
11	chr11_30501567	0	30501567	G	C
11	chr11_30510299	0	30510299	A	T
11	chr11_30559855	0	30559855	C	A
11	chr11_30564431	0	30564431	A	C
11	chr11_30567907	0	30567907	A	T
11	chr11_30573691	0	30573691	A	C
11	chr11_30578394	0	30578394	G	C
11	chr11_30611071	0	30611071	T	G
11	chr11_30620691	0	30620691	A	C
11	chr11_30626870	0	30626870	T	G
11	chr11_30635374	0	30635374	T	A
11	chr11_30653163	0	30653163	A	C
11	chr11_30677368	0	30677368	A	C
11	chr11_30677962	0	30677962	A	C
11	chr11_30681603	0	30681603	A	C
11	chr11_30702706	0	30702706	T	A
11	chr11_30703249	0	30703249	T	A
11	chr11_30723295	0	30723295	C	A
11	chr11_30723603	0	30723603	A	T
11	chr11_30732357	0	30732357	A	T
11	chr11_30759506	0	30759506	T	G
11	chr11_30783494	0	30783494	C	G
11	chr11_30791056	0	30791056	T	A
11	chr11_30798270	0	30798270	T	G
11	chr11_30835800	0	30835800	A	T
11	chr11_30857644	0	30857644	A	T
11	chr11_30857670	0	30857670	G	C
11	chr11_30859601	0	30859601	C	A
11	chr11_30862961	0	30862961	A	C
11	chr11_30877647	0	30877647	C	G
11	chr11_30891333	0	30891333	T	A
11	chr11_30932438	0	30932438	G	T
11	chr11_30933274	0	30933274	G	T
11	chr11_30946472	0	30946472	A	C
11	chr11_31001624	0	31001624	A	T
11	chr11_31004127	0	31004127	G	C
11	chr11_31023416	0	31023416	A	T
11	chr11_31069378	0	31069378	A	C
11	chr11_31077102	0	31077102	C	A
11	chr11_31086188	0	31086188	A	C
11	chr11_31132304	0	31132304	T	A
11	chr11_31210672	0	31210672	A	T
11	chr11_31231434	0	31231434	T	G
11	chr11_31244308	0	31244308	G	C
11	chr11_31247823	0	31247823	A	T
11	chr11_31255820	0	31255820	C	G
11	chr11_31257569	0	31257569	G	T
11	chr11_31261478	0	31261478	G	C
11	chr11_31337217	0	31337217	A	T
11	chr11_31354660	0	31354660	T	A
11	chr11_31382965	0	31382965	C	A
11	chr11_31383904	0	31383904	C	G
11	chr11_31385078	0	31385078	T	A
11	chr11_31404541	0	31404541	T	A
11	chr11_31406030	0	31406030	A	C
11	chr11_31411608	0	31411608	G	T
11	chr11_31439611	0	31439611	C	A
11	chr11_31456412	0	31456412	A	T
11	chr11_31457197	0	31457197	T	G
11	chr11_31465659	0	31465659	A	T
11	chr11_31469323	0	31469323	C	A
11	chr11_31480313	0	31480313	G	C
11	chr11_31509912	0	31509912	T	A
11	chr11_31514715	0	31514715	G	C
11	chr11_31520085	0	31520085	T	G
11	chr11_31530182	0	31530182	C	G
11	chr11_31553899	0	31553899	C	G
11	chr11_31569136	0	31569136	T	G
11	chr11_31602814	0	31602814	G	T
11	chr11_31632352	0	31632352	C	A
11	chr11_31653703	0	31653703	A	T
11	chr11_31682069	0	31682069	G	T
11	chr11_31691367	0	31691367	T	G
11	chr11_31694028	0	31694028	T	A
11	chr11_31694760	0	31694760	T	A
11	chr11_31701610	0	31701610	C	A
11	chr11_31769782	0	31769782	G	C
11	chr11_31773253	0	31773253	G	C
11	chr11_31789893	0	31789893	T	G
11	chr11_31812289	0	31812289	C	A
11	chr11_31836860	0	31836860	C	A
11	chr11_31875617	0	31875617	T	A
11	chr11_31887655	0	31887655	C	G
11	chr11_31895205	0	31895205	A	T
11	chr11_31897108	0	31897108	C	G
11	chr11_31902382	0	31902382	C	G
11	chr11_31930271	0	31930271	G	C
11	chr11_31934114	0	31934114	T	A
11	chr11_31940318	0	31940318	G	C
11	chr11_31968390	0	31968390	A	T
11	chr11_31976854	0	31976854	C	G
11	chr11_31995718	0	31995718	C	G
11	chr11_31999790	0	31999790	C	G
11	chr11_32000992	0	32000992	G	T
11	chr11_32004843	0	32004843	T	G
11	chr11_32022788	0	32022788	T	G
11	chr11_32072637	0	32072637	C	A
11	chr11_32076646	0	32076646	C	A
11	chr11_32089828	0	32089828	G	T
11	chr11_32125005	0	32125005	T	G
11	chr11_32126292	0	32126292	G	C
11	chr11_32126396	0	32126396	T	A
11	chr11_32129842	0	32129842	G	T
11	chr11_32135457	0	32135457	T	G
11	chr11_32153824	0	32153824	T	A
11	chr11_32154462	0	32154462	A	T
11	chr11_32165907	0	32165907	G	C
11	chr11_32167313	0	32167313	A	C
11	chr11_32265514	0	32265514	G	C
11	chr11_32273695	0	32273695	A	C
11	chr11_32279520	0	32279520	C	G
11	chr11_32279897	0	32279897	T	A
11	chr11_32281147	0	32281147	A	C
11	chr11_32289427	0	32289427	T	G
11	chr11_32304544	0	32304544	G	T
11	chr11_32318079	0	32318079	G	C
11	chr11_32321612	0	32321612	G	T
11	chr11_32346407	0	32346407	A	C
11	chr11_32347409	0	32347409	G	C
11	chr11_32354316	0	32354316	T	G
11	chr11_32378694	0	32378694	A	C
11	chr11_32388449	0	32388449	G	T
11	chr11_32396698	0	32396698	C	G
11	chr11_32398014	0	32398014	C	G
11	chr11_32403093	0	32403093	A	T
11	chr11_32407213	0	32407213	A	C
11	chr11_32408988	0	32408988	A	T
11	chr11_32431588	0	32431588	T	G
11	chr11_32493922	0	32493922	T	G
11	chr11_32500135	0	32500135	A	C
11	chr11_32500823	0	32500823	A	T
11	chr11_32513100	0	32513100	C	G
11	chr11_32514319	0	32514319	A	C
11	chr11_32514761	0	32514761	T	G
11	chr11_32534550	0	32534550	C	A
11	chr11_32544165	0	32544165	C	A
11	chr11_32586637	0	32586637	C	A
11	chr11_32607524	0	32607524	A	T
11	chr11_32629367	0	32629367	C	G
11	chr11_32639051	0	32639051	T	G
11	chr11_32641869	0	32641869	C	G
11	chr11_32679744	0	32679744	G	C
11	chr11_32683553	0	32683553	G	T
11	chr11_32695603	0	32695603	A	T
11	chr11_32704801	0	32704801	C	A
11	chr11_32737214	0	32737214	G	C
11	chr11_32752964	0	32752964	G	C
11	chr11_32793167	0	32793167	C	G
11	chr11_32796154	0	32796154	G	T
11	chr11_32804547	0	32804547	G	C
11	chr11_32812173	0	32812173	A	C
11	chr11_32856314	0	32856314	T	A
11	chr11_32858011	0	32858011	G	T
11	chr11_32881257	0	32881257	A	T
11	chr11_32885112	0	32885112	C	A
11	chr11_32912084	0	32912084	C	G
11	chr11_32965975	0	32965975	T	G
11	chr11_32984958	0	32984958	T	A
11	chr11_33017064	0	33017064	G	C
11	chr11_33064099	0	33064099	G	T
11	chr11_33139481	0	33139481	A	T
11	chr11_33146442	0	33146442	T	G
11	chr11_33159492	0	33159492	T	G
11	chr11_33165036	0	33165036	C	G
11	chr11_33166214	0	33166214	A	C
11	chr11_33169403	0	33169403	A	C
11	chr11_33178268	0	33178268	G	T
11	chr11_33180573	0	33180573	T	A
11	chr11_33229459	0	33229459	C	G
11	chr11_33230577	0	33230577	G	C
11	chr11_33234361	0	33234361	A	C
11	chr11_33277475	0	33277475	T	A
11	chr11_33289817	0	33289817	A	T
11	chr11_33304838	0	33304838	T	A
11	chr11_33307318	0	33307318	C	G
11	chr11_33371462	0	33371462	G	T
11	chr11_33384232	0	33384232	T	A
11	chr11_33384752	0	33384752	A	T
11	chr11_33410017	0	33410017	G	C
11	chr11_33415691	0	33415691	C	G
11	chr11_33416443	0	33416443	G	C
11	chr11_33419906	0	33419906	G	C
11	chr11_33422236	0	33422236	T	A
11	chr11_33435236	0	33435236	G	C
11	chr11_33436280	0	33436280	C	G
11	chr11_33448312	0	33448312	C	A
11	chr11_33448429	0	33448429	T	A
11	chr11_33476248	0	33476248	G	C
11	chr11_33542306	0	33542306	A	C
11	chr11_33586125	0	33586125	G	C
11	chr11_33589664	0	33589664	T	A
11	chr11_33604011	0	33604011	T	G
11	chr11_33604218	0	33604218	T	G
11	chr11_33604301	0	33604301	C	G
11	chr11_33623249	0	33623249	G	T
11	chr11_33647660	0	33647660	T	G
11	chr11_33660380	0	33660380	G	T
11	chr11_33666460	0	33666460	C	A
11	chr11_33683138	0	33683138	C	A
11	chr11_33738410	0	33738410	C	G
11	chr11_33761781	0	33761781	G	C
11	chr11_33771796	0	33771796	G	C
11	chr11_33881694	0	33881694	G	C
11	chr11_33889523	0	33889523	T	G
11	chr11_33894398	0	33894398	G	C
11	chr11_33894808	0	33894808	C	A
11	chr11_33910824	0	33910824	C	G
11	chr11_33915236	0	33915236	G	T
11	chr11_34004262	0	34004262	T	G
11	chr11_34005016	0	34005016	T	A
11	chr11_34031824	0	34031824	C	G
11	chr11_34098419	0	34098419	T	G
11	chr11_34118668	0	34118668	A	T
11	chr11_34141770	0	34141770	T	G
11	chr11_34145155	0	34145155	C	A
11	chr11_34145480	0	34145480	T	A
11	chr11_34159728	0	34159728	T	A
11	chr11_34195503	0	34195503	A	T
11	chr11_34230072	0	34230072	A	C
11	chr11_34242061	0	34242061	G	C
11	chr11_34257942	0	34257942	A	T
11	chr11_34264764	0	34264764	G	C
11	chr11_34289388	0	34289388	C	A
11	chr11_34324934	0	34324934	A	C
11	chr11_34346955	0	34346955	C	G
11	chr11_34358899	0	34358899	G	T
11	chr11_34368634	0	34368634	C	G
11	chr11_34378463	0	34378463	A	T
11	chr11_34382568	0	34382568	A	C
11	chr11_34455930	0	34455930	T	A
11	chr11_34490979	0	34490979	G	T
11	chr11_34559384	0	34559384	C	A
11	chr11_34562132	0	34562132	T	A
11	chr11_34577840	0	34577840	C	G
11	chr11_34582047	0	34582047	G	T
11	chr11_34586038	0	34586038	C	A
11	chr11_34600234	0	34600234	G	T
11	chr11_34609777	0	34609777	C	A
11	chr11_34652419	0	34652419	G	T
11	chr11_34680185	0	34680185	G	T
11	chr11_34688829	0	34688829	A	T
11	chr11_34692560	0	34692560	A	T
11	chr11_34718522	0	34718522	A	C
11	chr11_34745045	0	34745045	C	G
11	chr11_34751721	0	34751721	C	A
11	chr11_34781072	0	34781072	G	C
11	chr11_34807337	0	34807337	T	G
11	chr11_34819693	0	34819693	A	C
11	chr11_34830764	0	34830764	G	C
11	chr11_34854606	0	34854606	G	T
11	chr11_34859950	0	34859950	G	C
11	chr11_34862763	0	34862763	A	T
11	chr11_34869278	0	34869278	G	T
11	chr11_34904461	0	34904461	A	C
11	chr11_34922036	0	34922036	C	G
11	chr11_34930162	0	34930162	C	G
11	chr11_34931064	0	34931064	T	A
11	chr11_34967237	0	34967237	C	A
11	chr11_34976602	0	34976602	C	G
11	chr11_35037547	0	35037547	C	G
11	chr11_35038578	0	35038578	C	A
11	chr11_35042336	0	35042336	A	T
11	chr11_35076092	0	35076092	T	G
11	chr11_35090619	0	35090619	T	G
11	chr11_35096899	0	35096899	T	G
11	chr11_35101640	0	35101640	C	A
11	chr11_35204132	0	35204132	T	G
11	chr11_35263975	0	35263975	A	C
11	chr11_35273668	0	35273668	G	T
11	chr11_35293481	0	35293481	C	G
11	chr11_35298874	0	35298874	G	C
11	chr11_35319543	0	35319543	C	A
11	chr11_35327119	0	35327119	A	C
11	chr11_35350166	0	35350166	G	T
11	chr11_35426142	0	35426142	T	A
11	chr11_35479665	0	35479665	A	T
11	chr11_35481362	0	35481362	T	A
11	chr11_35511369	0	35511369	T	A
11	chr11_35533045	0	35533045	G	T
11	chr11_35537870	0	35537870	G	C
11	chr11_35548005	0	35548005	G	T
11	chr11_35570118	0	35570118	C	G
11	chr11_35579970	0	35579970	T	A
11	chr11_35603554	0	35603554	G	T
11	chr11_35623289	0	35623289	T	G
11	chr11_35628117	0	35628117	C	G
11	chr11_35654431	0	35654431	G	C
11	chr11_35657743	0	35657743	T	A
11	chr11_35663945	0	35663945	T	G
11	chr11_35665796	0	35665796	T	G
11	chr11_35676749	0	35676749	T	G
11	chr11_35677010	0	35677010	C	A
11	chr11_35677791	0	35677791	T	G
11	chr11_35682677	0	35682677	G	C
11	chr11_35705193	0	35705193	C	A
11	chr11_35720277	0	35720277	T	G
11	chr11_35755913	0	35755913	A	C
11	chr11_35764716	0	35764716	G	T
11	chr11_35785056	0	35785056	A	T
11	chr11_35788468	0	35788468	T	A
11	chr11_35793794	0	35793794	C	G
11	chr11_35865906	0	35865906	T	G
11	chr11_35887016	0	35887016	G	T
11	chr11_35930726	0	35930726	T	G
11	chr11_35936902	0	35936902	T	G
11	chr11_35945961	0	35945961	T	A
11	chr11_35972740	0	35972740	A	T
11	chr11_35983317	0	35983317	T	G
11	chr11_35989397	0	35989397	C	G
11	chr11_36013585	0	36013585	G	C
11	chr11_36023094	0	36023094	G	T
11	chr11_36029553	0	36029553	A	C
11	chr11_36034976	0	36034976	T	G
11	chr11_36039270	0	36039270	T	A
11	chr11_36040918	0	36040918	C	A
11	chr11_36051506	0	36051506	G	T
11	chr11_36076173	0	36076173	A	C
11	chr11_36083814	0	36083814	A	C
11	chr11_36096717	0	36096717	T	G
11	chr11_36099875	0	36099875	A	C
11	chr11_36136290	0	36136290	T	G
11	chr11_36158524	0	36158524	G	C
11	chr11_36175809	0	36175809	A	C
11	chr11_36187578	0	36187578	A	C
11	chr11_36307527	0	36307527	A	C
11	chr11_36310811	0	36310811	C	G
11	chr11_36326686	0	36326686	A	C
11	chr11_36339486	0	36339486	A	C
11	chr11_36342864	0	36342864	G	C
11	chr11_36389214	0	36389214	C	A
11	chr11_36408535	0	36408535	T	G
11	chr11_36419179	0	36419179	G	C
11	chr11_36435807	0	36435807	C	A
11	chr11_36458763	0	36458763	G	C
11	chr11_36464606	0	36464606	A	T
11	chr11_36467011	0	36467011	G	C
11	chr11_36471790	0	36471790	G	C
11	chr11_36480681	0	36480681	G	C
11	chr11_36526906	0	36526906	C	A
11	chr11_36543774	0	36543774	T	G
11	chr11_36560224	0	36560224	G	T
11	chr11_36600446	0	36600446	C	A
11	chr11_36641196	0	36641196	G	C
11	chr11_36645465	0	36645465	C	G
11	chr11_36653629	0	36653629	C	G
11	chr11_36660774	0	36660774	G	T
11	chr11_36663304	0	36663304	A	T
11	chr11_36705349	0	36705349	T	A
11	chr11_36712896	0	36712896	C	A
11	chr11_36720419	0	36720419	G	T
11	chr11_36805391	0	36805391	C	A
11	chr11_36821136	0	36821136	C	A
11	chr11_36833277	0	36833277	G	C
11	chr11_36842935	0	36842935	G	T
11	chr11_36845180	0	36845180	G	C
11	chr11_36849879	0	36849879	G	C
11	chr11_36870592	0	36870592	C	A
11	chr11_36877427	0	36877427	A	T
11	chr11_36882699	0	36882699	C	A
11	chr11_36889445	0	36889445	T	G
11	chr11_36898535	0	36898535	C	G
11	chr11_36904148	0	36904148	C	G
11	chr11_36904875	0	36904875	A	T
11	chr11_36908123	0	36908123	G	T
11	chr11_36925152	0	36925152	C	A
11	chr11_36929600	0	36929600	A	C
11	chr11_36933688	0	36933688	C	G
11	chr11_37023410	0	37023410	C	G
11	chr11_37041366	0	37041366	C	G
11	chr11_37055490	0	37055490	C	A
11	chr11_37092205	0	37092205	A	C
11	chr11_37136952	0	37136952	G	T
11	chr11_37151943	0	37151943	C	A
11	chr11_37159348	0	37159348	A	C
11	chr11_37187707	0	37187707	T	G
11	chr11_37192974	0	37192974	C	A
11	chr11_37200532	0	37200532	A	C
11	chr11_37210482	0	37210482	C	G
11	chr11_37211529	0	37211529	A	C
11	chr11_37259634	0	37259634	C	A
11	chr11_37271460	0	37271460	A	C
11	chr11_37289634	0	37289634	C	G
11	chr11_37293416	0	37293416	G	C
11	chr11_37299124	0	37299124	G	T
11	chr11_37336359	0	37336359	A	C
11	chr11_37343321	0	37343321	T	A
11	chr11_37349978	0	37349978	A	T
11	chr11_37400819	0	37400819	T	A
11	chr11_37433961	0	37433961	C	A
11	chr11_37436440	0	37436440	T	G
11	chr11_37442558	0	37442558	G	C
11	chr11_37486656	0	37486656	A	T
11	chr11_37494237	0	37494237	C	G
11	chr11_37501891	0	37501891	C	G
11	chr11_37505261	0	37505261	G	C
11	chr11_37512562	0	37512562	C	G
11	chr11_37528413	0	37528413	A	T
11	chr11_37535223	0	37535223	C	G
11	chr11_37543824	0	37543824	C	G
11	chr11_37555339	0	37555339	G	C
11	chr11_37570131	0	37570131	G	T
11	chr11_37570829	0	37570829	A	T
11	chr11_37597124	0	37597124	G	C
11	chr11_37599665	0	37599665	G	C
11	chr11_37632931	0	37632931	C	A
11	chr11_37644778	0	37644778	T	A
11	chr11_37648422	0	37648422	T	G
11	chr11_37649302	0	37649302	A	T
11	chr11_37680781	0	37680781	C	A
11	chr11_37681227	0	37681227	C	A
11	chr11_37708293	0	37708293	G	C
11	chr11_37734939	0	37734939	T	G
11	chr11_37771198	0	37771198	G	T
11	chr11_37825541	0	37825541	C	A
11	chr11_37901250	0	37901250	T	G
11	chr11_37906721	0	37906721	T	A
11	chr11_37922541	0	37922541	C	G
11	chr11_37942302	0	37942302	G	C
11	chr11_37961156	0	37961156	A	T
11	chr11_37961663	0	37961663	A	T
11	chr11_37967458	0	37967458	G	C
11	chr11_37972538	0	37972538	T	G
11	chr11_37977064	0	37977064	C	G
11	chr11_38040057	0	38040057	G	T
11	chr11_38042515	0	38042515	C	G
11	chr11_38052832	0	38052832	A	C
11	chr11_38060272	0	38060272	A	C
11	chr11_38063085	0	38063085	G	C
11	chr11_38074401	0	38074401	T	G
11	chr11_38117287	0	38117287	A	C
11	chr11_38117950	0	38117950	C	A
11	chr11_38119235	0	38119235	T	G
11	chr11_38129532	0	38129532	C	G
11	chr11_38139474	0	38139474	T	A
11	chr11_38140513	0	38140513	A	C
11	chr11_38140766	0	38140766	A	C
11	chr11_38192091	0	38192091	T	G
11	chr11_38192422	0	38192422	C	A
11	chr11_38202585	0	38202585	C	G
11	chr11_38202993	0	38202993	C	A
11	chr11_38205715	0	38205715	A	T
11	chr11_38227306	0	38227306	C	A
11	chr11_38279381	0	38279381	T	G
11	chr11_38279404	0	38279404	G	T
11	chr11_38290449	0	38290449	G	T
11	chr11_38299169	0	38299169	G	C
11	chr11_38329336	0	38329336	T	G
11	chr11_38343476	0	38343476	C	G
11	chr11_38345125	0	38345125	G	C
11	chr11_38370417	0	38370417	A	C
11	chr11_38371208	0	38371208	G	T
11	chr11_38382751	0	38382751	A	C
11	chr11_38410307	0	38410307	T	G
11	chr11_38420541	0	38420541	T	A
11	chr11_38438322	0	38438322	G	C
11	chr11_38438861	0	38438861	A	C
11	chr11_38469561	0	38469561	G	T
11	chr11_38482105	0	38482105	A	C
11	chr11_38506078	0	38506078	C	A
11	chr11_38524061	0	38524061	G	T
11	chr11_38527961	0	38527961	A	C
11	chr11_38543358	0	38543358	T	G
11	chr11_38553486	0	38553486	T	G
11	chr11_38571479	0	38571479	T	G
11	chr11_38579599	0	38579599	G	T
11	chr11_38631642	0	38631642	T	G
11	chr11_38641582	0	38641582	A	C
11	chr11_38655586	0	38655586	G	T
11	chr11_38675254	0	38675254	G	T
11	chr11_38709970	0	38709970	C	A
11	chr11_38712870	0	38712870	G	T
11	chr11_38726674	0	38726674	C	G
11	chr11_38751109	0	38751109	G	C
11	chr11_38777999	0	38777999	C	A
11	chr11_38783512	0	38783512	A	C
11	chr11_38788894	0	38788894	C	G
11	chr11_38789921	0	38789921	T	G
11	chr11_38796847	0	38796847	T	G
11	chr11_38797960	0	38797960	G	T
11	chr11_38850846	0	38850846	C	G
11	chr11_38859337	0	38859337	A	T
11	chr11_38870759	0	38870759	T	G
11	chr11_38871519	0	38871519	G	T
11	chr11_38874192	0	38874192	G	T
11	chr11_38888237	0	38888237	G	T
11	chr11_38890612	0	38890612	T	A
11	chr11_38904927	0	38904927	G	C
11	chr11_38911770	0	38911770	T	G
11	chr11_38914024	0	38914024	A	C
11	chr11_38921239	0	38921239	C	G
11	chr11_38925796	0	38925796	T	G
11	chr11_38946230	0	38946230	G	T
11	chr11_38953117	0	38953117	T	G
11	chr11_38959764	0	38959764	C	A
11	chr11_38962887	0	38962887	T	G
11	chr11_38991032	0	38991032	T	G
11	chr11_39037009	0	39037009	C	G
11	chr11_39046546	0	39046546	A	C
11	chr11_39073960	0	39073960	G	T
11	chr11_39119233	0	39119233	A	C
11	chr11_39135744	0	39135744	G	C
11	chr11_39140001	0	39140001	C	A
11	chr11_39149051	0	39149051	T	A
11	chr11_39155953	0	39155953	T	G
11	chr11_39165281	0	39165281	C	G
11	chr11_39214627	0	39214627	C	G
11	chr11_39216574	0	39216574	C	A
11	chr11_39251699	0	39251699	T	G
11	chr11_39313071	0	39313071	G	T
11	chr11_39317441	0	39317441	G	T
11	chr11_39319073	0	39319073	G	C
11	chr11_39350405	0	39350405	A	C
11	chr11_39376709	0	39376709	T	G
11	chr11_39400747	0	39400747	C	A
11	chr11_39409465	0	39409465	A	C
11	chr11_39413477	0	39413477	G	C
11	chr11_39477600	0	39477600	G	T
11	chr11_39505313	0	39505313	G	C
11	chr11_39524788	0	39524788	G	C
11	chr11_39558139	0	39558139	A	C
11	chr11_39558155	0	39558155	G	T
11	chr11_39568275	0	39568275	C	G
11	chr11_39568299	0	39568299	C	A
11	chr11_39576971	0	39576971	C	A
11	chr11_39667865	0	39667865	G	C
11	chr11_39671215	0	39671215	T	G
11	chr11_39683004	0	39683004	T	A
11	chr11_39714784	0	39714784	G	T
11	chr11_39753101	0	39753101	C	A
11	chr11_39757337	0	39757337	C	A
11	chr11_39758887	0	39758887	C	G
11	chr11_39765530	0	39765530	T	G
11	chr11_39770980	0	39770980	G	C
11	chr11_39774134	0	39774134	A	C
11	chr11_39786410	0	39786410	C	G
11	chr11_39789128	0	39789128	G	T
11	chr11_39795110	0	39795110	G	T
11	chr11_39813936	0	39813936	C	G
11	chr11_39817993	0	39817993	A	T
11	chr11_39819383	0	39819383	A	T
11	chr11_39822327	0	39822327	A	C
11	chr11_39823740	0	39823740	C	G
11	chr11_39825474	0	39825474	C	G
11	chr11_39851272	0	39851272	G	C
11	chr11_39858625	0	39858625	C	A
11	chr11_39903043	0	39903043	C	G
11	chr11_39957305	0	39957305	G	C
11	chr11_39957413	0	39957413	T	G
11	chr11_39971690	0	39971690	C	G
11	chr11_39992490	0	39992490	G	C
11	chr11_40001357	0	40001357	G	C
11	chr11_40005263	0	40005263	C	A
11	chr11_40010973	0	40010973	C	G
11	chr11_40013102	0	40013102	C	G
11	chr11_40016538	0	40016538	G	C
11	chr11_40035029	0	40035029	T	A
11	chr11_40038679	0	40038679	T	G
11	chr11_40039470	0	40039470	C	A
11	chr11_40044500	0	40044500	T	A
11	chr11_40069870	0	40069870	G	T
11	chr11_40126541	0	40126541	C	G
11	chr11_40126756	0	40126756	A	C
11	chr11_40138722	0	40138722	C	A
11	chr11_40162979	0	40162979	A	T
11	chr11_40171275	0	40171275	G	T
11	chr11_40217308	0	40217308	C	A
11	chr11_40241928	0	40241928	G	T
11	chr11_40250113	0	40250113	T	G
11	chr11_40262481	0	40262481	G	C
11	chr11_40316250	0	40316250	G	C
11	chr11_40342268	0	40342268	T	A
11	chr11_40345910	0	40345910	C	A
11	chr11_40351363	0	40351363	A	T
11	chr11_40410263	0	40410263	A	C
11	chr11_40413622	0	40413622	A	C
11	chr11_40443510	0	40443510	C	A
11	chr11_40481412	0	40481412	T	A
11	chr11_40496491	0	40496491	G	C
11	chr11_40502758	0	40502758	C	A
11	chr11_40528194	0	40528194	A	T
11	chr11_40544137	0	40544137	A	C
11	chr11_40563092	0	40563092	C	G
11	chr11_40564151	0	40564151	G	T
11	chr11_40576211	0	40576211	G	T
11	chr11_40645398	0	40645398	G	T
11	chr11_40648587	0	40648587	C	G
11	chr11_40672698	0	40672698	A	C
11	chr11_40678605	0	40678605	A	C
11	chr11_40720063	0	40720063	T	G
11	chr11_40735392	0	40735392	G	C
11	chr11_40748268	0	40748268	G	T
11	chr11_40767987	0	40767987	G	C
11	chr11_40790723	0	40790723	A	C
11	chr11_40791301	0	40791301	A	C
11	chr11_40837954	0	40837954	A	C
11	chr11_40849958	0	40849958	T	A
11	chr11_40865995	0	40865995	C	A
11	chr11_40866232	0	40866232	T	A
11	chr11_40880011	0	40880011	G	C
11	chr11_40886719	0	40886719	T	G
11	chr11_40892201	0	40892201	T	G
11	chr11_40898272	0	40898272	A	T
11	chr11_40936599	0	40936599	C	G
11	chr11_40965375	0	40965375	G	T
11	chr11_40972264	0	40972264	A	C
11	chr11_40980515	0	40980515	A	C
11	chr11_40981412	0	40981412	T	A
11	chr11_41002489	0	41002489	G	T
11	chr11_41014245	0	41014245	G	T
11	chr11_41054032	0	41054032	A	C
11	chr11_41098506	0	41098506	T	G
11	chr11_41109533	0	41109533	G	C
11	chr11_41135071	0	41135071	C	G
11	chr11_41144453	0	41144453	T	G
11	chr11_41186959	0	41186959	C	A
11	chr11_41200452	0	41200452	A	T
11	chr11_41207885	0	41207885	A	C
11	chr11_41214480	0	41214480	G	T
11	chr11_41224509	0	41224509	G	T
11	chr11_41248391	0	41248391	G	T
11	chr11_41262775	0	41262775	G	C
11	chr11_41287413	0	41287413	C	G
11	chr11_41320680	0	41320680	C	A
11	chr11_41326867	0	41326867	G	T
11	chr11_41329007	0	41329007	G	T
11	chr11_41344088	0	41344088	G	C
11	chr11_41380836	0	41380836	T	G
11	chr11_41402325	0	41402325	T	A
11	chr11_41413903	0	41413903	G	C
11	chr11_41426794	0	41426794	G	T
11	chr11_41434117	0	41434117	C	A
11	chr11_41470978	0	41470978	C	G
11	chr11_41473583	0	41473583	A	T
11	chr11_41486764	0	41486764	A	T
11	chr11_41540054	0	41540054	G	C
11	chr11_41554890	0	41554890	A	C
11	chr11_41567591	0	41567591	A	T
11	chr11_41579689	0	41579689	G	C
11	chr11_41582388	0	41582388	A	C
11	chr11_41615020	0	41615020	T	G
11	chr11_41656867	0	41656867	G	T
11	chr11_41669261	0	41669261	G	C
11	chr11_41672070	0	41672070	C	A
11	chr11_41922000	0	41922000	T	A
11	chr11_41938451	0	41938451	A	C
11	chr11_41943661	0	41943661	A	T
11	chr11_41950057	0	41950057	C	A
11	chr11_41971146	0	41971146	A	T
11	chr11_41971914	0	41971914	G	C
11	chr11_41988908	0	41988908	A	C
11	chr11_41996289	0	41996289	G	C
11	chr11_42022862	0	42022862	C	A
11	chr11_42038399	0	42038399	T	G
11	chr11_42053667	0	42053667	T	G
11	chr11_42060612	0	42060612	G	T
11	chr11_42067027	0	42067027	C	G
11	chr11_42081820	0	42081820	C	A
11	chr11_42116378	0	42116378	C	A
11	chr11_42154985	0	42154985	T	A
11	chr11_42161540	0	42161540	C	G
11	chr11_42178030	0	42178030	T	A
11	chr11_42213389	0	42213389	C	A
11	chr11_42254211	0	42254211	C	G
11	chr11_42284059	0	42284059	T	G
11	chr11_42318819	0	42318819	T	G
11	chr11_42323347	0	42323347	T	G
11	chr11_42335726	0	42335726	G	C
11	chr11_42363541	0	42363541	G	C
11	chr11_42368126	0	42368126	C	G
11	chr11_42379124	0	42379124	C	G
11	chr11_42383106	0	42383106	A	C
11	chr11_42434298	0	42434298	G	T
11	chr11_42442524	0	42442524	G	T
11	chr11_42452968	0	42452968	G	C
11	chr11_42454364	0	42454364	A	T
11	chr11_42486126	0	42486126	G	C
11	chr11_42502703	0	42502703	C	G
11	chr11_42515531	0	42515531	A	T
11	chr11_42518003	0	42518003	A	C
11	chr11_42532413	0	42532413	G	T
11	chr11_42548392	0	42548392	C	A
11	chr11_42566401	0	42566401	T	G
11	chr11_42594217	0	42594217	G	C
11	chr11_42598547	0	42598547	C	G
11	chr11_42618266	0	42618266	C	G
11	chr11_42618464	0	42618464	C	G
11	chr11_42717318	0	42717318	A	C
11	chr11_42748910	0	42748910	A	C
11	chr11_42750073	0	42750073	T	G
11	chr11_42804222	0	42804222	C	A
11	chr11_42827624	0	42827624	G	C
11	chr11_42849833	0	42849833	C	G
11	chr11_42856873	0	42856873	G	C
11	chr11_42857063	0	42857063	C	G
11	chr11_42859339	0	42859339	C	A
11	chr11_42867454	0	42867454	G	C
11	chr11_42886804	0	42886804	G	T
11	chr11_42899026	0	42899026	A	C
11	chr11_42901259	0	42901259	C	G
11	chr11_42935117	0	42935117	A	C
11	chr11_42936441	0	42936441	A	T
11	chr11_42940076	0	42940076	C	A
11	chr11_43001725	0	43001725	C	A
11	chr11_43008348	0	43008348	A	C
11	chr11_43030797	0	43030797	C	G
11	chr11_43036157	0	43036157	C	A
11	chr11_43088024	0	43088024	A	T
11	chr11_43157208	0	43157208	G	T
11	chr11_43159340	0	43159340	G	C
11	chr11_43163807	0	43163807	C	A
11	chr11_43166557	0	43166557	G	C
11	chr11_43177808	0	43177808	G	C
11	chr11_43187984	0	43187984	G	T
11	chr11_43216295	0	43216295	G	T
11	chr11_43219607	0	43219607	G	C
11	chr11_43228545	0	43228545	G	C
11	chr11_43248672	0	43248672	G	T
11	chr11_43357652	0	43357652	C	G
11	chr11_43376839	0	43376839	C	G
11	chr11_43423188	0	43423188	C	A
11	chr11_43444644	0	43444644	G	C
11	chr11_43451467	0	43451467	A	C
11	chr11_43466453	0	43466453	C	G
11	chr11_43516857	0	43516857	A	C
11	chr11_43526922	0	43526922	C	G
11	chr11_43534379	0	43534379	T	A
11	chr11_43544690	0	43544690	A	C
11	chr11_43553545	0	43553545	C	A
11	chr11_43567404	0	43567404	T	G
11	chr11_43586477	0	43586477	C	A
11	chr11_43606587	0	43606587	G	T
11	chr11_43619683	0	43619683	G	C
11	chr11_43622649	0	43622649	C	G
11	chr11_43630519	0	43630519	T	A
11	chr11_43631315	0	43631315	C	G
11	chr11_43632046	0	43632046	C	G
11	chr11_43642414	0	43642414	C	A
11	chr11_43655764	0	43655764	C	A
11	chr11_43671773	0	43671773	G	C
11	chr11_43724165	0	43724165	A	C
11	chr11_43754277	0	43754277	C	A
11	chr11_43759169	0	43759169	C	G
11	chr11_43793175	0	43793175	G	T
11	chr11_43799911	0	43799911	A	T
11	chr11_43829849	0	43829849	A	C
11	chr11_43867050	0	43867050	G	C
11	chr11_43913869	0	43913869	T	A
11	chr11_43960784	0	43960784	T	G
11	chr11_43963758	0	43963758	G	C
11	chr11_43993799	0	43993799	G	T
11	chr11_43996909	0	43996909	C	A
11	chr11_44010307	0	44010307	A	C
11	chr11_44025163	0	44025163	C	G
11	chr11_44047164	0	44047164	C	G
11	chr11_44049084	0	44049084	G	T
11	chr11_44052595	0	44052595	T	A
11	chr11_44080303	0	44080303	C	G
11	chr11_44092515	0	44092515	T	G
11	chr11_44120339	0	44120339	T	A
11	chr11_44120961	0	44120961	G	T
11	chr11_44156126	0	44156126	T	G
11	chr11_44157792	0	44157792	T	A
11	chr11_44162137	0	44162137	A	C
11	chr11_44176615	0	44176615	G	C
11	chr11_44199547	0	44199547	C	G
11	chr11_44261122	0	44261122	G	C
11	chr11_44263190	0	44263190	A	T
11	chr11_44265601	0	44265601	G	C
11	chr11_44283874	0	44283874	T	G
11	chr11_44315376	0	44315376	G	C
11	chr11_44319830	0	44319830	G	T
11	chr11_44326217	0	44326217	G	C
11	chr11_44342009	0	44342009	C	G
11	chr11_44368462	0	44368462	C	G
11	chr11_44376246	0	44376246	C	A
11	chr11_44440709	0	44440709	C	G
11	chr11_44462355	0	44462355	A	T
11	chr11_44485709	0	44485709	T	G
11	chr11_44487937	0	44487937	T	G
11	chr11_44504503	0	44504503	G	T
11	chr11_44506938	0	44506938	G	T
11	chr11_44515134	0	44515134	G	T
11	chr11_44558422	0	44558422	T	G
11	chr11_44574951	0	44574951	A	C
11	chr11_44586441	0	44586441	G	T
11	chr11_44605096	0	44605096	G	C
11	chr11_44619578	0	44619578	G	C
11	chr11_44622063	0	44622063	T	A
11	chr11_44625461	0	44625461	G	T
11	chr11_44670792	0	44670792	C	G
11	chr11_44686167	0	44686167	G	T
11	chr11_44696931	0	44696931	A	T
11	chr11_44724843	0	44724843	A	C
11	chr11_44740873	0	44740873	T	G
11	chr11_44741507	0	44741507	T	A
11	chr11_44751095	0	44751095	T	G
11	chr11_44764249	0	44764249	T	G
11	chr11_44772420	0	44772420	C	A
11	chr11_44782208	0	44782208	G	C
11	chr11_44813066	0	44813066	C	G
11	chr11_44824592	0	44824592	A	T
11	chr11_44855876	0	44855876	A	T
11	chr11_44884393	0	44884393	T	A
11	chr11_44895333	0	44895333	C	A
11	chr11_44906009	0	44906009	G	C
11	chr11_44932195	0	44932195	A	C
11	chr11_44935821	0	44935821	T	G
11	chr11_44937749	0	44937749	C	A
11	chr11_44955023	0	44955023	G	T
11	chr11_44965796	0	44965796	T	A
11	chr11_44983203	0	44983203	G	T
11	chr11_45027021	0	45027021	C	G
11	chr11_45047408	0	45047408	C	G
11	chr11_45049341	0	45049341	C	G
11	chr11_45074818	0	45074818	A	T
11	chr11_45077331	0	45077331	T	G
11	chr11_45115604	0	45115604	G	T
11	chr11_45118845	0	45118845	C	G
11	chr11_45137137	0	45137137	T	G
11	chr11_45150656	0	45150656	C	A
11	chr11_45171688	0	45171688	G	T
11	chr11_45179473	0	45179473	T	G
11	chr11_45181246	0	45181246	C	G
11	chr11_45198071	0	45198071	T	G
11	chr11_45251866	0	45251866	C	G
11	chr11_45260905	0	45260905	C	G
11	chr11_45261264	0	45261264	G	T
11	chr11_45284554	0	45284554	C	G
11	chr11_45287781	0	45287781	A	T
11	chr11_45297033	0	45297033	A	C
11	chr11_45325459	0	45325459	G	T
11	chr11_45339420	0	45339420	A	T
11	chr11_45339663	0	45339663	T	A
11	chr11_45368555	0	45368555	G	T
11	chr11_45369961	0	45369961	A	C
11	chr11_45377562	0	45377562	C	A
11	chr11_45421870	0	45421870	G	T
11	chr11_45519588	0	45519588	G	C
11	chr11_45529797	0	45529797	G	T
11	chr11_45533153	0	45533153	T	G
11	chr11_45538461	0	45538461	C	A
11	chr11_45564880	0	45564880	A	T
11	chr11_45566074	0	45566074	A	C
11	chr11_45713141	0	45713141	T	G
11	chr11_45754186	0	45754186	T	A
11	chr11_45769212	0	45769212	A	C
11	chr11_45777748	0	45777748	G	T
11	chr11_45785867	0	45785867	G	C
11	chr11_45816785	0	45816785	C	G
11	chr11_45837325	0	45837325	G	C
11	chr11_45852657	0	45852657	C	A
11	chr11_45906300	0	45906300	G	C
11	chr11_45920230	0	45920230	T	G
11	chr11_45947102	0	45947102	G	C
11	chr11_45949308	0	45949308	C	G
11	chr11_45950237	0	45950237	G	T
11	chr11_45953873	0	45953873	C	A
11	chr11_45957251	0	45957251	T	A
11	chr11_46003512	0	46003512	C	G
11	chr11_46016139	0	46016139	T	A
11	chr11_46041443	0	46041443	G	C
11	chr11_46065238	0	46065238	T	G
11	chr11_46066606	0	46066606	C	A
11	chr11_46097178	0	46097178	A	T
11	chr11_46106990	0	46106990	T	A
11	chr11_46147515	0	46147515	C	A
11	chr11_46223711	0	46223711	A	C
11	chr11_46258918	0	46258918	C	G
11	chr11_46280399	0	46280399	T	A
11	chr11_46287017	0	46287017	T	A
11	chr11_46343559	0	46343559	G	C
11	chr11_46351332	0	46351332	T	G
11	chr11_46358791	0	46358791	T	G
11	chr11_46371625	0	46371625	T	G
11	chr11_46371736	0	46371736	C	A
11	chr11_46379369	0	46379369	T	A
11	chr11_46390157	0	46390157	T	G
11	chr11_46411282	0	46411282	C	A
11	chr11_46443128	0	46443128	T	A
11	chr11_46445280	0	46445280	T	G
11	chr11_46465207	0	46465207	G	C
11	chr11_46644996	0	46644996	T	A
11	chr11_46726297	0	46726297	A	C
11	chr11_46743021	0	46743021	C	A
11	chr11_46764621	0	46764621	G	T
11	chr11_46774831	0	46774831	G	C
11	chr11_46889994	0	46889994	C	A
11	chr11_46963963	0	46963963	G	T
11	chr11_47019287	0	47019287	T	G
11	chr11_47022081	0	47022081	G	T
11	chr11_47031605	0	47031605	T	G
11	chr11_47066650	0	47066650	G	T
11	chr11_47078536	0	47078536	A	T
11	chr11_47079349	0	47079349	T	G
11	chr11_47089450	0	47089450	T	A
11	chr11_47142537	0	47142537	C	G
11	chr11_47152015	0	47152015	T	A
11	chr11_47162102	0	47162102	A	T
11	chr11_47254566	0	47254566	A	C
11	chr11_47254646	0	47254646	T	G
11	chr11_47258901	0	47258901	A	T
11	chr11_47269903	0	47269903	A	C
11	chr11_47274418	0	47274418	C	G
11	chr11_47276491	0	47276491	G	C
11	chr11_47279263	0	47279263	C	A
11	chr11_47281743	0	47281743	C	G
11	chr11_47286505	0	47286505	G	C
11	chr11_47325922	0	47325922	G	T
11	chr11_47343877	0	47343877	A	T
11	chr11_47348352	0	47348352	G	C
11	chr11_47383375	0	47383375	C	G
11	chr11_47386854	0	47386854	G	T
11	chr11_47406380	0	47406380	G	C
11	chr11_47416026	0	47416026	T	G
11	chr11_47418002	0	47418002	C	A
11	chr11_47462556	0	47462556	T	G
11	chr11_47484428	0	47484428	A	C
11	chr11_47489798	0	47489798	C	G
11	chr11_47506693	0	47506693	C	G
11	chr11_47515587	0	47515587	T	A
11	chr11_47530857	0	47530857	G	T
11	chr11_47535853	0	47535853	C	G
11	chr11_47555860	0	47555860	G	C
11	chr11_47558006	0	47558006	T	A
11	chr11_47566756	0	47566756	A	T
11	chr11_47585112	0	47585112	C	A
11	chr11_47598027	0	47598027	G	C
11	chr11_47600484	0	47600484	C	G
11	chr11_47624723	0	47624723	A	T
11	chr11_47628115	0	47628115	C	G
11	chr11_47633641	0	47633641	A	C
11	chr11_47689632	0	47689632	G	C
11	chr11_47725686	0	47725686	C	A
11	chr11_47730675	0	47730675	T	G
11	chr11_47738337	0	47738337	C	A
11	chr11_47756193	0	47756193	G	C
11	chr11_47761235	0	47761235	C	A
11	chr11_47763427	0	47763427	A	C
11	chr11_47764013	0	47764013	T	G
11	chr11_47766458	0	47766458	G	T
11	chr11_47771727	0	47771727	C	A
11	chr11_47795800	0	47795800	T	A
11	chr11_47807397	0	47807397	A	T
11	chr11_47809025	0	47809025	A	T
11	chr11_47827029	0	47827029	C	A
11	chr11_47839818	0	47839818	C	A
11	chr11_47880966	0	47880966	G	C
11	chr11_47886705	0	47886705	G	T
11	chr11_47890142	0	47890142	G	C
11	chr11_47901252	0	47901252	C	G
11	chr11_47923407	0	47923407	T	A
11	chr11_47926541	0	47926541	T	G
11	chr11_47977953	0	47977953	G	C
11	chr11_48026915	0	48026915	G	T
11	chr11_48039836	0	48039836	G	T
11	chr11_48039898	0	48039898	G	C
11	chr11_48065005	0	48065005	G	C
11	chr11_48065365	0	48065365	G	T
11	chr11_48066765	0	48066765	G	C
11	chr11_48083008	0	48083008	C	A
11	chr11_48084946	0	48084946	T	G
11	chr11_48087120	0	48087120	G	C
11	chr11_48092230	0	48092230	A	C
11	chr11_48103904	0	48103904	G	T
11	chr11_48173656	0	48173656	G	T
11	chr11_48173760	0	48173760	C	A
11	chr11_48174659	0	48174659	C	G
11	chr11_48196229	0	48196229	C	A
11	chr11_48200876	0	48200876	G	C
11	chr11_48240906	0	48240906	T	G
11	chr11_48243604	0	48243604	T	A
11	chr11_48260695	0	48260695	T	A
11	chr11_48291598	0	48291598	A	C
11	chr11_48319622	0	48319622	G	C
11	chr11_48319878	0	48319878	G	T
11	chr11_48331486	0	48331486	A	C
11	chr11_48372356	0	48372356	C	A
11	chr11_48386921	0	48386921	T	G
11	chr11_48395884	0	48395884	A	C
11	chr11_48407014	0	48407014	C	G
11	chr11_48418408	0	48418408	G	T
11	chr11_48439043	0	48439043	T	A
11	chr11_48448164	0	48448164	T	G
11	chr11_48469013	0	48469013	A	C
11	chr11_48501935	0	48501935	C	A
11	chr11_48503892	0	48503892	G	T
11	chr11_48515585	0	48515585	C	G
11	chr11_48516976	0	48516976	T	G
11	chr11_48524754	0	48524754	C	A
11	chr11_48525634	0	48525634	G	C
11	chr11_48577039	0	48577039	G	C
11	chr11_48586902	0	48586902	C	A
11	chr11_48587498	0	48587498	C	A
11	chr11_48653498	0	48653498	T	G
11	chr11_48654689	0	48654689	G	C
11	chr11_48688192	0	48688192	C	A
11	chr11_48703700	0	48703700	G	T
11	chr11_48704146	0	48704146	C	G
11	chr11_48708309	0	48708309	C	A
11	chr11_48713434	0	48713434	G	T
11	chr11_48714337	0	48714337	G	C
11	chr11_48753310	0	48753310	A	T
11	chr11_48757121	0	48757121	C	A
11	chr11_48763417	0	48763417	C	G
11	chr11_48767305	0	48767305	T	G
11	chr11_48780198	0	48780198	A	C
11	chr11_48792973	0	48792973	G	C
11	chr11_48814445	0	48814445	T	G
11	chr11_48814531	0	48814531	T	G
11	chr11_48815412	0	48815412	G	T
11	chr11_48819842	0	48819842	C	A
11	chr11_48835509	0	48835509	T	A
11	chr11_48839928	0	48839928	C	A
11	chr11_48840005	0	48840005	C	G
11	chr11_48849551	0	48849551	G	T
11	chr11_48856992	0	48856992	A	C
11	chr11_48866564	0	48866564	T	G
11	chr11_48870806	0	48870806	C	G
11	chr11_48876459	0	48876459	A	T
11	chr11_48880963	0	48880963	C	G
11	chr11_48889439	0	48889439	C	A
11	chr11_48903037	0	48903037	A	T
11	chr11_48923277	0	48923277	T	G
11	chr11_48929312	0	48929312	C	A
11	chr11_48936529	0	48936529	A	C
11	chr11_48947823	0	48947823	T	G
11	chr11_48954771	0	48954771	A	C
11	chr11_48963642	0	48963642	A	C
11	chr11_48980432	0	48980432	A	C
11	chr11_49007740	0	49007740	C	G
11	chr11_49015884	0	49015884	A	C
11	chr11_49021483	0	49021483	G	T
11	chr11_49022167	0	49022167	T	A
11	chr11_49045618	0	49045618	A	C
11	chr11_49054091	0	49054091	T	A
11	chr11_49056025	0	49056025	T	G
11	chr11_49078119	0	49078119	A	T
11	chr11_49087582	0	49087582	C	G
11	chr11_49097272	0	49097272	A	T
11	chr11_49097547	0	49097547	A	C
11	chr11_49118961	0	49118961	T	G
11	chr11_49124562	0	49124562	T	G
11	chr11_49135623	0	49135623	G	T
11	chr11_49143231	0	49143231	G	T
11	chr11_49150966	0	49150966	G	C
11	chr11_49159028	0	49159028	A	C
11	chr11_49182096	0	49182096	A	T
11	chr11_49199891	0	49199891	C	G
11	chr11_49201199	0	49201199	G	C
11	chr11_49204113	0	49204113	G	T
11	chr11_49212937	0	49212937	C	A
11	chr11_49219045	0	49219045	T	G
11	chr11_49244765	0	49244765	C	A
11	chr11_49255955	0	49255955	A	C
11	chr11_49258093	0	49258093	C	A
11	chr11_49260157	0	49260157	C	G
11	chr11_49270497	0	49270497	G	C
11	chr11_49300568	0	49300568	G	T
11	chr11_49300827	0	49300827	T	G
11	chr11_49315586	0	49315586	G	T
11	chr11_49333363	0	49333363	G	T
11	chr11_49334181	0	49334181	G	T
11	chr11_49343209	0	49343209	T	A
11	chr11_49353787	0	49353787	G	C
11	chr11_49373264	0	49373264	C	G
11	chr11_49376345	0	49376345	T	A
11	chr11_49388962	0	49388962	C	A
11	chr11_49415019	0	49415019	G	C
11	chr11_49418685	0	49418685	T	G
11	chr11_49437601	0	49437601	C	A
11	chr11_49439147	0	49439147	T	G
11	chr11_49446784	0	49446784	C	G
11	chr11_49453763	0	49453763	C	G
11	chr11_49456893	0	49456893	C	G
11	chr11_49487097	0	49487097	C	A
11	chr11_49491327	0	49491327	G	C
11	chr11_49504716	0	49504716	T	G
11	chr11_49523284	0	49523284	C	G
11	chr11_49524280	0	49524280	C	A
11	chr11_49530291	0	49530291	A	T
11	chr11_49560014	0	49560014	A	T
11	chr11_49562496	0	49562496	A	C
11	chr11_49602341	0	49602341	A	C
11	chr11_49650464	0	49650464	A	C
11	chr11_49662898	0	49662898	G	T
11	chr11_49669099	0	49669099	G	C
11	chr11_49699882	0	49699882	T	G
11	chr11_49718669	0	49718669	C	A
11	chr11_49725596	0	49725596	T	A
11	chr11_49776109	0	49776109	G	T
11	chr11_49798289	0	49798289	T	A
11	chr11_49818887	0	49818887	C	G
11	chr11_49855736	0	49855736	A	C
11	chr11_49874519	0	49874519	C	G
11	chr11_49890663	0	49890663	C	G
11	chr11_49914956	0	49914956	A	C
11	chr11_49932401	0	49932401	C	G
11	chr11_49941698	0	49941698	C	A
11	chr11_49986140	0	49986140	C	A
11	chr11_49995807	0	49995807	G	C
11	chr11_49998898	0	49998898	C	A
11	chr11_50017603	0	50017603	G	T
11	chr11_50018192	0	50018192	G	T
11	chr11_50019465	0	50019465	G	C
11	chr11_50042947	0	50042947	G	T
11	chr11_50065707	0	50065707	T	G
11	chr11_50080832	0	50080832	C	G
11	chr11_50088405	0	50088405	T	G
11	chr11_50165992	0	50165992	A	T
11	chr11_50173819	0	50173819	C	A
11	chr11_50177333	0	50177333	A	C
11	chr11_50188857	0	50188857	C	A
11	chr11_50241749	0	50241749	G	C
11	chr11_50278834	0	50278834	A	T
11	chr11_50305048	0	50305048	A	C
11	chr11_50309770	0	50309770	G	C
11	chr11_50313813	0	50313813	G	C
11	chr11_50315036	0	50315036	A	C
11	chr11_50342362	0	50342362	C	G
11	chr11_50356415	0	50356415	C	A
11	chr11_50380375	0	50380375	T	A
11	chr11_50383758	0	50383758	G	C
11	chr11_50393763	0	50393763	C	A
11	chr11_50445762	0	50445762	C	G
11	chr11_50468897	0	50468897	G	C
11	chr11_50471875	0	50471875	G	C
11	chr11_50503183	0	50503183	C	G
11	chr11_50533275	0	50533275	C	A
11	chr11_50542635	0	50542635	C	A
11	chr11_50554412	0	50554412	G	C
11	chr11_50598516	0	50598516	C	G
11	chr11_50611157	0	50611157	A	C
11	chr11_50623271	0	50623271	T	A
11	chr11_50624729	0	50624729	G	C
11	chr11_50633953	0	50633953	G	T
11	chr11_50648295	0	50648295	T	G
11	chr11_50692739	0	50692739	G	C
11	chr11_50717613	0	50717613	G	C
11	chr11_50731241	0	50731241	T	A
11	chr11_50794089	0	50794089	G	T
11	chr11_50817751	0	50817751	C	A
11	chr11_50825870	0	50825870	C	A
11	chr11_50850526	0	50850526	A	C
11	chr11_50881269	0	50881269	T	G
11	chr11_50889176	0	50889176	A	T
11	chr11_50903874	0	50903874	C	A
11	chr11_50915941	0	50915941	G	C
11	chr11_50950874	0	50950874	C	G
11	chr11_50953068	0	50953068	G	T
11	chr11_50955517	0	50955517	T	G
11	chr11_50971274	0	50971274	T	G
11	chr11_51010482	0	51010482	G	C
11	chr11_51012581	0	51012581	A	C
11	chr11_51021008	0	51021008	C	A
11	chr11_51021939	0	51021939	C	G
11	chr11_51037221	0	51037221	A	C
11	chr11_51108570	0	51108570	A	T
11	chr11_51116279	0	51116279	C	G
11	chr11_51130052	0	51130052	G	C
11	chr11_51130436	0	51130436	A	C
11	chr11_51140086	0	51140086	G	T
11	chr11_51150846	0	51150846	A	C
11	chr11_51175447	0	51175447	C	G
11	chr11_51179630	0	51179630	A	T
11	chr11_51181831	0	51181831	A	C
11	chr11_51184641	0	51184641	G	C
11	chr11_51185850	0	51185850	T	G
11	chr11_51190992	0	51190992	G	T
11	chr11_51199306	0	51199306	C	G
11	chr11_51243462	0	51243462	C	G
11	chr11_51288012	0	51288012	A	C
11	chr11_51308422	0	51308422	C	G
11	chr11_51321946	0	51321946	A	C
11	chr11_51355285	0	51355285	G	C
11	chr11_51389063	0	51389063	T	G
11	chr11_51394046	0	51394046	A	C
11	chr11_51401467	0	51401467	C	G
11	chr11_51405888	0	51405888	G	C
11	chr11_51431732	0	51431732	G	T
11	chr11_51470885	0	51470885	T	A
11	chr11_51479341	0	51479341	G	T
11	chr11_51483193	0	51483193	A	C
11	chr11_51487399	0	51487399	C	G
11	chr11_51502507	0	51502507	C	A
11	chr11_51510604	0	51510604	G	T
11	chr11_51534864	0	51534864	T	G
11	chr11_51537783	0	51537783	T	G
11	chr11_51588381	0	51588381	A	T
11	chr11_51612456	0	51612456	C	G
11	chr11_51643303	0	51643303	T	A
11	chr11_51648673	0	51648673	C	G
11	chr11_51680083	0	51680083	T	G
11	chr11_51712935	0	51712935	G	T
11	chr11_51725873	0	51725873	C	G
11	chr11_51742720	0	51742720	A	C
11	chr11_51759333	0	51759333	C	G
11	chr11_51760735	0	51760735	T	A
11	chr11_51765763	0	51765763	A	T
11	chr11_51794508	0	51794508	A	C
11	chr11_51805727	0	51805727	A	T
11	chr11_51820691	0	51820691	T	A
11	chr11_51829222	0	51829222	A	T
11	chr11_51837008	0	51837008	A	C
11	chr11_51845853	0	51845853	C	G
11	chr11_51847225	0	51847225	A	T
11	chr11_51855895	0	51855895	A	T
11	chr11_51875739	0	51875739	C	G
11	chr11_51910860	0	51910860	A	C
11	chr11_51920486	0	51920486	G	C
11	chr11_52013834	0	52013834	C	G
11	chr11_52018715	0	52018715	C	G
11	chr11_52032350	0	52032350	C	G
11	chr11_52088252	0	52088252	C	G
11	chr11_52089895	0	52089895	A	C
11	chr11_52101137	0	52101137	C	A
11	chr11_52109497	0	52109497	A	T
11	chr11_52113384	0	52113384	G	C
11	chr11_52119447	0	52119447	G	T
11	chr11_52136650	0	52136650	C	A
11	chr11_52141358	0	52141358	G	T
11	chr11_52170595	0	52170595	C	G
11	chr11_52185209	0	52185209	G	C
11	chr11_52187021	0	52187021	T	A
11	chr11_52188375	0	52188375	A	T
11	chr11_52192639	0	52192639	C	G
11	chr11_52227099	0	52227099	A	T
11	chr11_52237069	0	52237069	C	G
11	chr11_52284020	0	52284020	C	A
11	chr11_52286232	0	52286232	A	C
11	chr11_52288441	0	52288441	G	T
11	chr11_52311097	0	52311097	G	T
11	chr11_52311746	0	52311746	T	A
11	chr11_52330630	0	52330630	C	G
11	chr11_52347354	0	52347354	A	T
11	chr11_52356157	0	52356157	A	T
11	chr11_52361984	0	52361984	A	C
11	chr11_52363889	0	52363889	G	T
11	chr11_52392564	0	52392564	C	A
11	chr11_52399497	0	52399497	G	C
11	chr11_52414941	0	52414941	C	A
11	chr11_52429140	0	52429140	C	A
11	chr11_52448960	0	52448960	A	C
11	chr11_52452346	0	52452346	G	C
11	chr11_52466153	0	52466153	T	G
11	chr11_52467408	0	52467408	A	C
11	chr11_52472955	0	52472955	G	C
11	chr11_52480853	0	52480853	G	T
11	chr11_52502764	0	52502764	A	C
11	chr11_52533382	0	52533382	C	A
11	chr11_52536977	0	52536977	C	A
11	chr11_52540916	0	52540916	G	C
11	chr11_52542864	0	52542864	G	C
11	chr11_52545423	0	52545423	C	G
11	chr11_52568848	0	52568848	A	C
11	chr11_52569220	0	52569220	C	A
11	chr11_52587655	0	52587655	T	G
11	chr11_52611621	0	52611621	A	C
11	chr11_52644143	0	52644143	C	A
11	chr11_52649447	0	52649447	G	C
11	chr11_52650180	0	52650180	T	A
11	chr11_52659881	0	52659881	C	G
11	chr11_52661300	0	52661300	T	A
11	chr11_52666198	0	52666198	T	A
11	chr11_52670865	0	52670865	G	C
11	chr11_52685840	0	52685840	C	G
11	chr11_52700921	0	52700921	C	G
11	chr11_52703877	0	52703877	C	G
11	chr11_52741845	0	52741845	A	C
11	chr11_52743833	0	52743833	T	A
11	chr11_52758367	0	52758367	C	G
11	chr11_52790576	0	52790576	C	A
11	chr11_52809586	0	52809586	G	T
11	chr11_52847023	0	52847023	C	G
11	chr11_52847742	0	52847742	C	A
11	chr11_52862893	0	52862893	T	A
11	chr11_52869861	0	52869861	T	G
11	chr11_52892544	0	52892544	C	A
11	chr11_52893235	0	52893235	T	G
11	chr11_52896262	0	52896262	G	T
11	chr11_52911132	0	52911132	C	G
11	chr11_52928058	0	52928058	A	T
11	chr11_52937047	0	52937047	A	T
11	chr11_52974603	0	52974603	C	A
11	chr11_52975243	0	52975243	C	A
11	chr11_52986960	0	52986960	G	C
11	chr11_52997438	0	52997438	C	G
11	chr11_53004963	0	53004963	C	A
11	chr11_53022795	0	53022795	G	T
11	chr11_53051731	0	53051731	G	T
11	chr11_53074138	0	53074138	A	C
11	chr11_53078999	0	53078999	G	C
11	chr11_53086393	0	53086393	G	C
11	chr11_53091432	0	53091432	C	A
11	chr11_53109525	0	53109525	G	T
11	chr11_53112035	0	53112035	C	A
11	chr11_53141001	0	53141001	A	C
11	chr11_53157328	0	53157328	C	A
11	chr11_53159592	0	53159592	T	G
11	chr11_53192816	0	53192816	C	A
11	chr11_53194819	0	53194819	G	C
11	chr11_53215191	0	53215191	C	G
11	chr11_53217977	0	53217977	C	A
11	chr11_53218036	0	53218036	T	A
11	chr11_53221405	0	53221405	G	C
11	chr11_53237898	0	53237898	C	A
11	chr11_53256885	0	53256885	C	A
11	chr11_53307295	0	53307295	T	G
11	chr11_53330571	0	53330571	T	G
11	chr11_53347538	0	53347538	G	T
11	chr11_53360770	0	53360770	C	G
11	chr11_53361391	0	53361391	A	T
11	chr11_53363591	0	53363591	A	T
11	chr11_53375602	0	53375602	G	C
11	chr11_53390869	0	53390869	G	T
11	chr11_53394405	0	53394405	A	C
11	chr11_53430497	0	53430497	T	G
11	chr11_53432098	0	53432098	T	G
11	chr11_53488839	0	53488839	G	C
11	chr11_53493317	0	53493317	C	G
11	chr11_53507293	0	53507293	A	T
11	chr11_53512967	0	53512967	T	G
11	chr11_53564682	0	53564682	A	C
11	chr11_53571206	0	53571206	C	A
11	chr11_53595866	0	53595866	G	T
11	chr11_53608534	0	53608534	G	T
11	chr11_53614661	0	53614661	A	C
11	chr11_53624236	0	53624236	G	C
11	chr11_53630127	0	53630127	A	T
11	chr11_53644252	0	53644252	T	G
11	chr11_53656608	0	53656608	A	C
11	chr11_53665320	0	53665320	T	G
11	chr11_53667311	0	53667311	G	C
11	chr11_53674293	0	53674293	C	A
11	chr11_53675929	0	53675929	A	T
11	chr11_53678445	0	53678445	G	T
11	chr11_53694896	0	53694896	C	G
11	chr11_53695116	0	53695116	G	T
11	chr11_53700974	0	53700974	G	C
11	chr11_53702812	0	53702812	T	G
11	chr11_53718835	0	53718835	G	C
11	chr11_53743402	0	53743402	A	C
11	chr11_53756229	0	53756229	G	C
11	chr11_53761068	0	53761068	G	C
11	chr11_53762928	0	53762928	T	G
11	chr11_53777560	0	53777560	G	T
11	chr11_53787410	0	53787410	G	C
11	chr11_53787937	0	53787937	G	C
11	chr11_53803061	0	53803061	C	G
11	chr11_53805370	0	53805370	G	C
11	chr11_53825775	0	53825775	G	T
11	chr11_53835074	0	53835074	G	C
11	chr11_53849229	0	53849229	T	G
11	chr11_53851648	0	53851648	T	G
11	chr11_53878232	0	53878232	G	C
11	chr11_53914612	0	53914612	C	G
11	chr11_53925865	0	53925865	T	A
11	chr11_53927647	0	53927647	C	A
11	chr11_53943204	0	53943204	G	C
11	chr11_53963487	0	53963487	T	G
11	chr11_53979225	0	53979225	T	G
11	chr11_53980958	0	53980958	G	T
11	chr11_53992991	0	53992991	C	A
11	chr11_54006949	0	54006949	C	A
11	chr11_54014885	0	54014885	A	T
11	chr11_54026401	0	54026401	G	C
11	chr11_54033447	0	54033447	C	A
11	chr11_54033926	0	54033926	A	T
11	chr11_54058788	0	54058788	T	A
11	chr11_54066282	0	54066282	C	A
11	chr11_54081040	0	54081040	C	G
11	chr11_54083208	0	54083208	G	C
11	chr11_54085422	0	54085422	C	A
11	chr11_54146321	0	54146321	G	T
11	chr11_54161882	0	54161882	A	C
11	chr11_54177599	0	54177599	G	T
11	chr11_54183977	0	54183977	C	G
11	chr11_54207034	0	54207034	C	A
11	chr11_54211733	0	54211733	C	G
11	chr11_54219506	0	54219506	C	G
11	chr11_54271453	0	54271453	C	A
11	chr11_54279675	0	54279675	G	T
11	chr11_54290968	0	54290968	C	G
11	chr11_54313675	0	54313675	A	C
11	chr11_54369510	0	54369510	G	C
11	chr11_54372081	0	54372081	G	C
11	chr11_54373940	0	54373940	G	C
11	chr11_54384373	0	54384373	G	C
11	chr11_54400959	0	54400959	T	G
11	chr11_54407914	0	54407914	T	G
11	chr11_54413817	0	54413817	T	G
11	chr11_54430404	0	54430404	C	G
11	chr11_54433701	0	54433701	T	G
11	chr11_54446031	0	54446031	G	T
11	chr11_54452745	0	54452745	G	C
11	chr11_54469349	0	54469349	C	G
11	chr11_54474653	0	54474653	G	T
11	chr11_54482857	0	54482857	G	C
11	chr11_54490445	0	54490445	C	G
11	chr11_54503323	0	54503323	C	G
11	chr11_54511078	0	54511078	C	G
11	chr11_54525074	0	54525074	T	G
11	chr11_54539666	0	54539666	C	G
11	chr11_54556970	0	54556970	A	T
11	chr11_54558959	0	54558959	C	A
11	chr11_54568233	0	54568233	C	A
11	chr11_54577894	0	54577894	C	G
11	chr11_54581452	0	54581452	G	T
11	chr11_54583724	0	54583724	A	C
11	chr11_54590638	0	54590638	A	T
11	chr11_54620057	0	54620057	T	G
11	chr11_54627893	0	54627893	G	T
11	chr11_54640706	0	54640706	C	G
11	chr11_54640749	0	54640749	C	G
11	chr11_54665352	0	54665352	C	G
11	chr11_54666893	0	54666893	T	A
11	chr11_54693660	0	54693660	T	G
11	chr11_54693715	0	54693715	A	C
11	chr11_54702761	0	54702761	A	T
11	chr11_54711905	0	54711905	C	A
11	chr11_54712172	0	54712172	C	G
11	chr11_54725618	0	54725618	C	G
11	chr11_54737091	0	54737091	C	A
11	chr11_54738930	0	54738930	A	C
11	chr11_54740847	0	54740847	C	G
11	chr11_54741055	0	54741055	A	C
11	chr11_54742727	0	54742727	G	C
11	chr11_54743296	0	54743296	C	A
11	chr11_54786530	0	54786530	G	T
11	chr11_54820030	0	54820030	G	T
11	chr11_54820334	0	54820334	A	T
11	chr11_54829243	0	54829243	T	G
11	chr11_54852061	0	54852061	T	G
11	chr11_54853512	0	54853512	G	T
11	chr11_54877196	0	54877196	G	C
11	chr11_54897213	0	54897213	A	T
11	chr11_54904282	0	54904282	G	C
11	chr11_54957052	0	54957052	C	A
11	chr11_54960325	0	54960325	T	G
11	chr11_54966754	0	54966754	T	A
11	chr11_55004105	0	55004105	G	C
11	chr11_55007880	0	55007880	A	C
11	chr11_55009571	0	55009571	G	C
11	chr11_55015542	0	55015542	A	C
11	chr11_55021840	0	55021840	C	A
11	chr11_55029389	0	55029389	C	A
11	chr11_55044392	0	55044392	T	A
11	chr11_55060460	0	55060460	C	G
11	chr11_55063340	0	55063340	C	G
11	chr11_55067071	0	55067071	C	G
11	chr11_55082542	0	55082542	C	G
11	chr11_55084323	0	55084323	C	G
11	chr11_55111982	0	55111982	A	C
11	chr11_55129112	0	55129112	G	T
11	chr11_55151693	0	55151693	T	G
11	chr11_55169780	0	55169780	G	C
11	chr11_55170452	0	55170452	G	C
11	chr11_55178702	0	55178702	G	C
11	chr11_55202876	0	55202876	C	G
11	chr11_55233460	0	55233460	T	G
11	chr11_55236907	0	55236907	C	G
11	chr11_55272280	0	55272280	G	T
11	chr11_55276453	0	55276453	G	C
11	chr11_55284523	0	55284523	G	C
11	chr11_55285139	0	55285139	T	G
11	chr11_55286105	0	55286105	C	G
11	chr11_55300786	0	55300786	A	T
11	chr11_55306071	0	55306071	C	G
11	chr11_55316925	0	55316925	G	C
11	chr11_55347403	0	55347403	A	C
11	chr11_55383504	0	55383504	C	A
11	chr11_55387265	0	55387265	C	A
11	chr11_55406017	0	55406017	C	G
11	chr11_55406720	0	55406720	T	A
11	chr11_55427225	0	55427225	G	C
11	chr11_55429042	0	55429042	C	G
11	chr11_55453588	0	55453588	G	T
11	chr11_55459152	0	55459152	C	G
11	chr11_55474802	0	55474802	G	C
11	chr11_55496789	0	55496789	C	G
11	chr11_55506379	0	55506379	G	C
11	chr11_55536526	0	55536526	T	A
11	chr11_55536803	0	55536803	C	G
11	chr11_55541832	0	55541832	G	T
11	chr11_55573284	0	55573284	T	A
11	chr11_55574680	0	55574680	G	T
11	chr11_55596808	0	55596808	A	T
11	chr11_55605424	0	55605424	T	G
11	chr11_55611074	0	55611074	A	C
11	chr11_55619179	0	55619179	G	C
11	chr11_55619940	0	55619940	C	A
11	chr11_55620618	0	55620618	G	T
11	chr11_55630031	0	55630031	A	C
11	chr11_55640265	0	55640265	G	C
11	chr11_55645405	0	55645405	C	G
11	chr11_55654854	0	55654854	G	T
11	chr11_55663865	0	55663865	C	G
11	chr11_55671264	0	55671264	T	G
11	chr11_55679301	0	55679301	G	T
11	chr11_55698450	0	55698450	C	G
11	chr11_55740523	0	55740523	T	A
11	chr11_55747987	0	55747987	G	T
11	chr11_55765746	0	55765746	C	G
11	chr11_55766686	0	55766686	T	G
11	chr11_55794502	0	55794502	C	G
11	chr11_55798134	0	55798134	A	C
11	chr11_55809523	0	55809523	G	T
11	chr11_55815159	0	55815159	G	C
11	chr11_55834396	0	55834396	A	C
11	chr11_55851075	0	55851075	C	G
11	chr11_55862254	0	55862254	C	A
11	chr11_55872496	0	55872496	T	G
11	chr11_55882444	0	55882444	G	C
11	chr11_55926252	0	55926252	G	C
11	chr11_55937292	0	55937292	C	A
11	chr11_55958989	0	55958989	T	A
11	chr11_55976464	0	55976464	T	G
11	chr11_55990677	0	55990677	A	T
11	chr11_56019804	0	56019804	T	G
11	chr11_56084347	0	56084347	C	G
11	chr11_56099414	0	56099414	G	C
11	chr11_56103847	0	56103847	G	T
11	chr11_56127099	0	56127099	A	T
11	chr11_56132158	0	56132158	T	G
11	chr11_56133190	0	56133190	G	C
11	chr11_56133682	0	56133682	A	C
11	chr11_56148254	0	56148254	C	A
11	chr11_56163544	0	56163544	G	C
11	chr11_56164310	0	56164310	G	C
11	chr11_56206571	0	56206571	T	G
11	chr11_56223719	0	56223719	T	G
11	chr11_56243702	0	56243702	G	C
11	chr11_56245201	0	56245201	C	A
11	chr11_56263238	0	56263238	A	T
11	chr11_56267424	0	56267424	T	G
11	chr11_56273258	0	56273258	T	A
11	chr11_56273976	0	56273976	T	G
11	chr11_56309283	0	56309283	C	A
11	chr11_56327925	0	56327925	G	C
11	chr11_56362277	0	56362277	C	G
11	chr11_56366166	0	56366166	G	C
11	chr11_56434128	0	56434128	C	A
11	chr11_56435871	0	56435871	C	G
11	chr11_56443864	0	56443864	G	C
11	chr11_56459819	0	56459819	G	T
11	chr11_56462563	0	56462563	G	C
11	chr11_56462795	0	56462795	A	T
11	chr11_56474639	0	56474639	A	C
11	chr11_56487129	0	56487129	C	A
11	chr11_56514760	0	56514760	G	T
11	chr11_56550885	0	56550885	T	A
11	chr11_56555131	0	56555131	G	C
11	chr11_56583427	0	56583427	G	T
11	chr11_56631930	0	56631930	A	C
11	chr11_56667926	0	56667926	C	A
11	chr11_56683048	0	56683048	G	T
11	chr11_56685379	0	56685379	T	G
11	chr11_56697032	0	56697032	G	T
11	chr11_56701592	0	56701592	A	C
11	chr11_56704724	0	56704724	G	T
11	chr11_56723819	0	56723819	C	G
11	chr11_56749362	0	56749362	T	A
11	chr11_56769505	0	56769505	C	G
11	chr11_56816929	0	56816929	T	A
11	chr11_56822090	0	56822090	A	T
11	chr11_56822793	0	56822793	G	T
11	chr11_56861712	0	56861712	C	A
11	chr11_56864894	0	56864894	T	A
11	chr11_56881767	0	56881767	T	A
11	chr11_56913881	0	56913881	C	A
11	chr11_56916450	0	56916450	G	C
11	chr11_56928543	0	56928543	C	G
11	chr11_56959543	0	56959543	G	T
11	chr11_56967250	0	56967250	C	A
11	chr11_56978656	0	56978656	G	T
11	chr11_56986504	0	56986504	C	A
11	chr11_56993047	0	56993047	G	T
11	chr11_57018218	0	57018218	A	T
11	chr11_57023481	0	57023481	G	T
11	chr11_57041099	0	57041099	C	A
11	chr11_57050622	0	57050622	G	C
11	chr11_57052049	0	57052049	T	G
11	chr11_57118531	0	57118531	A	T
11	chr11_57119873	0	57119873	A	C
11	chr11_57122844	0	57122844	T	G
11	chr11_57122885	0	57122885	G	T
11	chr11_57139858	0	57139858	G	T
11	chr11_57152378	0	57152378	A	C
11	chr11_57152827	0	57152827	G	C
11	chr11_57169724	0	57169724	C	A
11	chr11_57170671	0	57170671	G	C
11	chr11_57267612	0	57267612	G	C
11	chr11_57278813	0	57278813	T	A
11	chr11_57287210	0	57287210	G	C
11	chr11_57301484	0	57301484	A	T
11	chr11_57321005	0	57321005	C	G
11	chr11_57342045	0	57342045	T	A
11	chr11_57380920	0	57380920	G	T
11	chr11_57408162	0	57408162	G	T
11	chr11_57415800	0	57415800	C	A
11	chr11_57422717	0	57422717	G	C
11	chr11_57426416	0	57426416	C	G
11	chr11_57439204	0	57439204	G	T
11	chr11_57441695	0	57441695	T	G
11	chr11_57445673	0	57445673	T	G
11	chr11_57451579	0	57451579	G	T
11	chr11_57468566	0	57468566	G	C
11	chr11_57483222	0	57483222	T	A
11	chr11_57499152	0	57499152	G	C
11	chr11_57583820	0	57583820	C	G
11	chr11_57624645	0	57624645	T	G
11	chr11_57653435	0	57653435	T	G
11	chr11_57659104	0	57659104	C	G
11	chr11_57670017	0	57670017	T	G
11	chr11_57696244	0	57696244	T	G
11	chr11_57706327	0	57706327	A	C
11	chr11_57725610	0	57725610	A	T
11	chr11_57726132	0	57726132	G	C
11	chr11_57741334	0	57741334	A	T
11	chr11_57774651	0	57774651	C	A
11	chr11_57784851	0	57784851	A	C
11	chr11_57786980	0	57786980	C	A
11	chr11_57790293	0	57790293	C	G
11	chr11_57814519	0	57814519	A	T
11	chr11_57815104	0	57815104	A	T
11	chr11_57815246	0	57815246	G	C
11	chr11_57817965	0	57817965	G	T
11	chr11_57843771	0	57843771	T	G
11	chr11_57871118	0	57871118	C	A
11	chr11_57924480	0	57924480	T	G
11	chr11_57944843	0	57944843	C	G
11	chr11_58026548	0	58026548	A	T
11	chr11_58028783	0	58028783	T	A
11	chr11_58032207	0	58032207	G	T
11	chr11_58052886	0	58052886	T	G
11	chr11_58061446	0	58061446	T	A
11	chr11_58071145	0	58071145	C	A
11	chr11_58071604	0	58071604	C	G
11	chr11_58086703	0	58086703	C	G
11	chr11_58099728	0	58099728	G	C
11	chr11_58112842	0	58112842	C	G
11	chr11_58160464	0	58160464	A	C
11	chr11_58179454	0	58179454	C	G
11	chr11_58198480	0	58198480	C	A
11	chr11_58199197	0	58199197	C	G
11	chr11_58206375	0	58206375	C	G
11	chr11_58210929	0	58210929	C	G
11	chr11_58216545	0	58216545	C	G
11	chr11_58222100	0	58222100	G	T
11	chr11_58228936	0	58228936	G	T
11	chr11_58262415	0	58262415	C	A
11	chr11_58280713	0	58280713	G	T
11	chr11_58315822	0	58315822	C	G
11	chr11_58319120	0	58319120	G	C
11	chr11_58323242	0	58323242	C	G
11	chr11_58326329	0	58326329	G	C
11	chr11_58343250	0	58343250	G	C
11	chr11_58354503	0	58354503	G	C
11	chr11_58357597	0	58357597	T	G
11	chr11_58369124	0	58369124	C	A
11	chr11_58383268	0	58383268	C	A
11	chr11_58386804	0	58386804	A	C
11	chr11_58395408	0	58395408	A	C
11	chr11_58403858	0	58403858	C	A
11	chr11_58421463	0	58421463	G	T
11	chr11_58458352	0	58458352	T	G
11	chr11_58464628	0	58464628	T	G
11	chr11_58483200	0	58483200	A	T
11	chr11_58491428	0	58491428	G	T
11	chr11_58493260	0	58493260	C	G
11	chr11_58505998	0	58505998	G	C
11	chr11_58551771	0	58551771	T	G
11	chr11_58552473	0	58552473	G	T
11	chr11_58566238	0	58566238	A	C
11	chr11_58592165	0	58592165	A	T
11	chr11_58613869	0	58613869	G	T
11	chr11_58627565	0	58627565	C	G
11	chr11_58642609	0	58642609	C	A
11	chr11_58667088	0	58667088	G	T
11	chr11_58682064	0	58682064	T	A
11	chr11_58687216	0	58687216	G	C
11	chr11_58713777	0	58713777	T	A
11	chr11_58724967	0	58724967	T	G
11	chr11_58744414	0	58744414	A	C
11	chr11_58747017	0	58747017	T	G
11	chr11_58755838	0	58755838	A	T
11	chr11_58763112	0	58763112	T	G
11	chr11_58765467	0	58765467	C	G
11	chr11_58766068	0	58766068	A	C
11	chr11_58766259	0	58766259	C	G
11	chr11_58766934	0	58766934	T	A
11	chr11_58806838	0	58806838	G	C
11	chr11_58811530	0	58811530	G	C
11	chr11_58814904	0	58814904	G	T
11	chr11_58824936	0	58824936	T	A
11	chr11_58826030	0	58826030	G	C
11	chr11_58832892	0	58832892	G	C
11	chr11_58871854	0	58871854	G	C
11	chr11_58881548	0	58881548	G	T
11	chr11_58892624	0	58892624	C	A
11	chr11_58914755	0	58914755	A	T
11	chr11_58955915	0	58955915	C	G
11	chr11_58976879	0	58976879	C	G
11	chr11_58978127	0	58978127	A	C
11	chr11_58997954	0	58997954	C	G
11	chr11_59014514	0	59014514	A	C
11	chr11_59020776	0	59020776	G	T
11	chr11_59041118	0	59041118	T	A
11	chr11_59046625	0	59046625	G	T
11	chr11_59070179	0	59070179	C	A
11	chr11_59082238	0	59082238	A	C
11	chr11_59101142	0	59101142	G	C
11	chr11_59103300	0	59103300	C	G
11	chr11_59112646	0	59112646	T	A
11	chr11_59126195	0	59126195	T	G
11	chr11_59127573	0	59127573	C	G
11	chr11_59142057	0	59142057	G	C
11	chr11_59165038	0	59165038	A	T
11	chr11_59178554	0	59178554	A	T
11	chr11_59217454	0	59217454	C	G
11	chr11_59253468	0	59253468	G	T
11	chr11_59260093	0	59260093	A	C
11	chr11_59278553	0	59278553	A	T
11	chr11_59289641	0	59289641	C	G
11	chr11_59303096	0	59303096	G	C
11	chr11_59360329	0	59360329	C	A
11	chr11_59363952	0	59363952	C	A
11	chr11_59373341	0	59373341	A	T
11	chr11_59381636	0	59381636	G	T
11	chr11_59410336	0	59410336	A	C
11	chr11_59456032	0	59456032	G	T
11	chr11_59465420	0	59465420	A	C
11	chr11_59498321	0	59498321	G	T
11	chr11_59506252	0	59506252	C	G
11	chr11_59524264	0	59524264	A	T
11	chr11_59531447	0	59531447	G	C
11	chr11_59561169	0	59561169	C	A
11	chr11_59561335	0	59561335	G	T
11	chr11_59573374	0	59573374	C	A
11	chr11_59578408	0	59578408	A	C
11	chr11_59606483	0	59606483	C	A
11	chr11_59646355	0	59646355	G	T
11	chr11_59666788	0	59666788	T	G
11	chr11_59707439	0	59707439	T	A
11	chr11_59717165	0	59717165	A	C
11	chr11_59717465	0	59717465	C	A
11	chr11_59719754	0	59719754	G	C
11	chr11_59730191	0	59730191	T	A
11	chr11_59730708	0	59730708	C	A
11	chr11_59734425	0	59734425	A	T
11	chr11_59747955	0	59747955	A	C
11	chr11_59750038	0	59750038	A	T
11	chr11_59750784	0	59750784	C	A
11	chr11_59761365	0	59761365	A	C
11	chr11_59784378	0	59784378	A	C
11	chr11_59801145	0	59801145	C	G
11	chr11_59836515	0	59836515	C	A
11	chr11_59838562	0	59838562	A	C
11	chr11_59878072	0	59878072	C	A
11	chr11_59887813	0	59887813	G	C
11	chr11_59906587	0	59906587	A	C
11	chr11_59910247	0	59910247	T	A
11	chr11_59966268	0	59966268	T	G
11	chr11_59972011	0	59972011	C	A
11	chr11_59985864	0	59985864	A	T
11	chr11_60015272	0	60015272	C	A
11	chr11_60017574	0	60017574	T	G
11	chr11_60019478	0	60019478	G	C
11	chr11_60099594	0	60099594	G	C
11	chr11_60104788	0	60104788	C	G
11	chr11_60107818	0	60107818	G	C
11	chr11_60159624	0	60159624	A	C
11	chr11_60212871	0	60212871	C	G
11	chr11_60229573	0	60229573	A	T
11	chr11_60266910	0	60266910	C	A
11	chr11_60276901	0	60276901	T	G
11	chr11_60284954	0	60284954	A	T
11	chr11_60307672	0	60307672	T	G
11	chr11_60324432	0	60324432	T	G
11	chr11_60363233	0	60363233	C	G
11	chr11_60365653	0	60365653	T	A
11	chr11_60378728	0	60378728	A	C
11	chr11_60396803	0	60396803	G	C
11	chr11_60413905	0	60413905	A	C
11	chr11_60430588	0	60430588	G	T
11	chr11_60435566	0	60435566	A	C
11	chr11_60443840	0	60443840	T	A
11	chr11_60444915	0	60444915	G	C
11	chr11_60497452	0	60497452	C	A
11	chr11_60499979	0	60499979	C	G
11	chr11_60521750	0	60521750	T	G
11	chr11_60543043	0	60543043	C	G
11	chr11_60556930	0	60556930	T	G
11	chr11_60577492	0	60577492	T	G
11	chr11_60598764	0	60598764	A	C
11	chr11_60610338	0	60610338	A	C
11	chr11_60622718	0	60622718	G	C
11	chr11_60635824	0	60635824	A	C
11	chr11_60693020	0	60693020	G	T
11	chr11_60735621	0	60735621	C	G
11	chr11_60762008	0	60762008	T	A
11	chr11_60821182	0	60821182	C	A
11	chr11_60826872	0	60826872	A	C
11	chr11_60838448	0	60838448	G	C
11	chr11_60849053	0	60849053	C	G
11	chr11_60881366	0	60881366	C	G
11	chr11_60895902	0	60895902	C	A
11	chr11_60909946	0	60909946	T	A
11	chr11_60922755	0	60922755	G	T
11	chr11_60944014	0	60944014	A	C
11	chr11_60952663	0	60952663	T	G
11	chr11_60979118	0	60979118	G	T
11	chr11_60987772	0	60987772	T	G
11	chr11_60996725	0	60996725	G	T
11	chr11_60996971	0	60996971	G	C
11	chr11_61006634	0	61006634	G	C
11	chr11_61033277	0	61033277	G	C
11	chr11_61056434	0	61056434	G	C
11	chr11_61073028	0	61073028	G	C
11	chr11_61099559	0	61099559	A	C
11	chr11_61102350	0	61102350	G	T
11	chr11_61124768	0	61124768	C	G
11	chr11_61130544	0	61130544	C	A
11	chr11_61140816	0	61140816	G	T
11	chr11_61163478	0	61163478	A	C
11	chr11_61211684	0	61211684	A	C
11	chr11_61217505	0	61217505	A	C
11	chr11_61233090	0	61233090	T	A
11	chr11_61243489	0	61243489	T	G
11	chr11_61248187	0	61248187	A	C
11	chr11_61255316	0	61255316	T	A
11	chr11_61256562	0	61256562	G	T
11	chr11_61277498	0	61277498	G	T
11	chr11_61291025	0	61291025	T	G
12	chr12_9082	0	9082	G	T
12	chr12_13456	0	13456	G	C
12	chr12_33178	0	33178	T	A
12	chr12_66431	0	66431	G	C
12	chr12_99131	0	99131	C	G
12	chr12_119436	0	119436	G	C
12	chr12_125998	0	125998	T	A
12	chr12_135957	0	135957	T	G
12	chr12_147218	0	147218	G	C
12	chr12_163571	0	163571	G	T
12	chr12_167279	0	167279	C	G
12	chr12_185361	0	185361	T	A
12	chr12_198026	0	198026	C	G
12	chr12_199848	0	199848	G	T
12	chr12_229065	0	229065	G	T
12	chr12_231748	0	231748	A	C
12	chr12_262052	0	262052	G	C
12	chr12_283180	0	283180	A	C
12	chr12_283901	0	283901	A	C
12	chr12_310254	0	310254	C	G
12	chr12_311472	0	311472	C	G
12	chr12_325489	0	325489	A	C
12	chr12_330637	0	330637	C	A
12	chr12_359338	0	359338	A	T
12	chr12_464097	0	464097	C	G
12	chr12_476454	0	476454	T	G
12	chr12_490031	0	490031	C	A
12	chr12_499341	0	499341	T	A
12	chr12_515103	0	515103	G	T
12	chr12_518000	0	518000	G	T
12	chr12_540812	0	540812	G	T
12	chr12_555652	0	555652	G	T
12	chr12_587212	0	587212	T	G
12	chr12_599093	0	599093	T	G
12	chr12_605173	0	605173	A	C
12	chr12_626656	0	626656	C	G
12	chr12_634624	0	634624	A	C
12	chr12_662460	0	662460	A	C
12	chr12_666099	0	666099	T	A
12	chr12_669879	0	669879	A	T
12	chr12_669958	0	669958	T	A
12	chr12_673142	0	673142	G	T
12	chr12_673758	0	673758	G	C
12	chr12_678952	0	678952	T	A
12	chr12_705129	0	705129	C	G
12	chr12_735691	0	735691	A	T
12	chr12_744194	0	744194	A	T
12	chr12_753386	0	753386	A	T
12	chr12_758173	0	758173	G	C
12	chr12_773595	0	773595	T	G
12	chr12_780015	0	780015	G	C
12	chr12_785178	0	785178	A	T
12	chr12_807693	0	807693	T	G
12	chr12_812661	0	812661	C	G
12	chr12_831769	0	831769	T	G
12	chr12_834011	0	834011	G	T
12	chr12_863357	0	863357	C	G
12	chr12_868711	0	868711	G	T
12	chr12_901689	0	901689	G	T
12	chr12_907086	0	907086	G	C
12	chr12_928987	0	928987	G	C
12	chr12_939495	0	939495	C	G
12	chr12_940327	0	940327	G	C
12	chr12_945245	0	945245	G	C
12	chr12_945998	0	945998	C	G
12	chr12_963005	0	963005	T	G
12	chr12_964949	0	964949	C	A
12	chr12_987868	0	987868	G	T
12	chr12_1000627	0	1000627	C	G
12	chr12_1004765	0	1004765	G	C
12	chr12_1008716	0	1008716	C	G
12	chr12_1067949	0	1067949	A	C
12	chr12_1084793	0	1084793	C	G
12	chr12_1084885	0	1084885	C	G
12	chr12_1102652	0	1102652	C	G
12	chr12_1105373	0	1105373	A	C
12	chr12_1107421	0	1107421	C	A
12	chr12_1128767	0	1128767	A	C
12	chr12_1141179	0	1141179	C	G
12	chr12_1144493	0	1144493	G	C
12	chr12_1144862	0	1144862	T	G
12	chr12_1147916	0	1147916	C	A
12	chr12_1154943	0	1154943	T	G
12	chr12_1228043	0	1228043	C	A
12	chr12_1237692	0	1237692	T	G
12	chr12_1260243	0	1260243	C	G
12	chr12_1261485	0	1261485	G	T
12	chr12_1320552	0	1320552	T	A
12	chr12_1338740	0	1338740	G	T
12	chr12_1364838	0	1364838	G	C
12	chr12_1366202	0	1366202	T	A
12	chr12_1384122	0	1384122	C	A
12	chr12_1401130	0	1401130	A	C
12	chr12_1428210	0	1428210	A	C
12	chr12_1432788	0	1432788	C	A
12	chr12_1435347	0	1435347	T	A
12	chr12_1482618	0	1482618	G	T
12	chr12_1498173	0	1498173	T	G
12	chr12_1520456	0	1520456	C	G
12	chr12_1565155	0	1565155	T	G
12	chr12_1567862	0	1567862	T	G
12	chr12_1580390	0	1580390	T	A
12	chr12_1580600	0	1580600	A	T
12	chr12_1602645	0	1602645	C	A
12	chr12_1665263	0	1665263	T	G
12	chr12_1679368	0	1679368	T	A
12	chr12_1686752	0	1686752	G	C
12	chr12_1692672	0	1692672	T	A
12	chr12_1706873	0	1706873	A	T
12	chr12_1726561	0	1726561	G	C
12	chr12_1759370	0	1759370	G	C
12	chr12_1775006	0	1775006	G	T
12	chr12_1796805	0	1796805	G	C
12	chr12_1821546	0	1821546	A	C
12	chr12_1825290	0	1825290	G	C
12	chr12_1829404	0	1829404	A	C
12	chr12_1861867	0	1861867	C	G
12	chr12_1880088	0	1880088	C	A
12	chr12_1888032	0	1888032	G	T
12	chr12_1960972	0	1960972	A	T
12	chr12_1971896	0	1971896	T	G
12	chr12_1986026	0	1986026	T	A
12	chr12_1991576	0	1991576	C	G
12	chr12_1999578	0	1999578	G	C
12	chr12_2036457	0	2036457	T	A
12	chr12_2064340	0	2064340	A	T
12	chr12_2066043	0	2066043	G	T
12	chr12_2072413	0	2072413	C	A
12	chr12_2092388	0	2092388	C	G
12	chr12_2104016	0	2104016	A	C
12	chr12_2107376	0	2107376	T	G
12	chr12_2114836	0	2114836	G	C
12	chr12_2125757	0	2125757	C	G
12	chr12_2126451	0	2126451	A	C
12	chr12_2133535	0	2133535	A	T
12	chr12_2138000	0	2138000	A	T
12	chr12_2168034	0	2168034	C	A
12	chr12_2188224	0	2188224	T	A
12	chr12_2192943	0	2192943	A	T
12	chr12_2223878	0	2223878	G	T
12	chr12_2226868	0	2226868	T	A
12	chr12_2232085	0	2232085	G	C
12	chr12_2245643	0	2245643	T	A
12	chr12_2248182	0	2248182	T	G
12	chr12_2271503	0	2271503	C	G
12	chr12_2286632	0	2286632	G	C
12	chr12_2287300	0	2287300	G	C
12	chr12_2304822	0	2304822	A	C
12	chr12_2316096	0	2316096	T	G
12	chr12_2334173	0	2334173	A	T
12	chr12_2335289	0	2335289	C	G
12	chr12_2348358	0	2348358	A	C
12	chr12_2348713	0	2348713	G	C
12	chr12_2354560	0	2354560	C	A
12	chr12_2363305	0	2363305	T	G
12	chr12_2368118	0	2368118	G	C
12	chr12_2368698	0	2368698	T	A
12	chr12_2387330	0	2387330	C	G
12	chr12_2390065	0	2390065	T	A
12	chr12_2413200	0	2413200	G	T
12	chr12_2431059	0	2431059	T	G
12	chr12_2445098	0	2445098	T	G
12	chr12_2475616	0	2475616	T	G
12	chr12_2494039	0	2494039	C	G
12	chr12_2503844	0	2503844	T	G
12	chr12_2532529	0	2532529	C	G
12	chr12_2548514	0	2548514	G	C
12	chr12_2634428	0	2634428	T	A
12	chr12_2662844	0	2662844	G	C
12	chr12_2664510	0	2664510	A	T
12	chr12_2666185	0	2666185	T	G
12	chr12_2729061	0	2729061	A	C
12	chr12_2741317	0	2741317	A	T
12	chr12_2742589	0	2742589	G	C
12	chr12_2750197	0	2750197	C	G
12	chr12_2768102	0	2768102	T	G
12	chr12_2768481	0	2768481	C	G
12	chr12_2825209	0	2825209	C	A
12	chr12_2871352	0	2871352	G	T
12	chr12_2876770	0	2876770	C	G
12	chr12_2882823	0	2882823	G	C
12	chr12_2886932	0	2886932	A	T
12	chr12_2903402	0	2903402	T	G
12	chr12_2915221	0	2915221	A	C
12	chr12_2939668	0	2939668	C	A
12	chr12_2951533	0	2951533	G	T
12	chr12_2962490	0	2962490	C	A
12	chr12_3100686	0	3100686	C	A
12	chr12_3104620	0	3104620	T	A
12	chr12_3823331	0	3823331	T	A
12	chr12_3882621	0	3882621	T	G
12	chr12_3932048	0	3932048	G	T
12	chr12_3938830	0	3938830	G	T
12	chr12_3954787	0	3954787	G	T
12	chr12_3956513	0	3956513	T	A
12	chr12_3958665	0	3958665	A	T
12	chr12_3969139	0	3969139	C	G
12	chr12_3987355	0	3987355	G	C
12	chr12_4001452	0	4001452	C	A
12	chr12_4004487	0	4004487	T	A
12	chr12_4024867	0	4024867	C	G
12	chr12_4039237	0	4039237	T	A
12	chr12_4043820	0	4043820	C	G
12	chr12_4044698	0	4044698	T	G
12	chr12_4055357	0	4055357	A	T
12	chr12_4059646	0	4059646	C	G
12	chr12_4076160	0	4076160	A	T
12	chr12_4086885	0	4086885	C	G
12	chr12_4097659	0	4097659	G	C
12	chr12_4104403	0	4104403	G	C
12	chr12_4116942	0	4116942	G	T
12	chr12_4146987	0	4146987	A	T
12	chr12_4168787	0	4168787	G	T
12	chr12_4169904	0	4169904	C	G
12	chr12_4180255	0	4180255	G	T
12	chr12_4219800	0	4219800	C	G
12	chr12_4222851	0	4222851	T	A
12	chr12_4241084	0	4241084	C	A
12	chr12_4241418	0	4241418	C	G
12	chr12_4245653	0	4245653	G	T
12	chr12_4249586	0	4249586	C	G
12	chr12_4250910	0	4250910	A	T
12	chr12_4276914	0	4276914	A	T
12	chr12_4290698	0	4290698	A	T
12	chr12_4314603	0	4314603	G	T
12	chr12_4331558	0	4331558	A	C
12	chr12_4346828	0	4346828	C	G
12	chr12_4381033	0	4381033	C	A
12	chr12_4398188	0	4398188	C	A
12	chr12_4434950	0	4434950	C	G
12	chr12_4435567	0	4435567	G	C
12	chr12_4461443	0	4461443	T	A
12	chr12_4465273	0	4465273	T	G
12	chr12_4472971	0	4472971	A	T
12	chr12_4487515	0	4487515	A	T
12	chr12_4499567	0	4499567	C	A
12	chr12_4563190	0	4563190	C	A
12	chr12_4570137	0	4570137	T	G
12	chr12_4575914	0	4575914	G	T
12	chr12_4613005	0	4613005	A	T
12	chr12_4664523	0	4664523	A	T
12	chr12_4672949	0	4672949	T	A
12	chr12_4680969	0	4680969	C	A
12	chr12_4685814	0	4685814	C	A
12	chr12_4695258	0	4695258	C	G
12	chr12_4697367	0	4697367	A	C
12	chr12_4701227	0	4701227	C	G
12	chr12_4703103	0	4703103	C	G
12	chr12_4704820	0	4704820	C	A
12	chr12_4710511	0	4710511	C	A
12	chr12_4714590	0	4714590	T	G
12	chr12_4718807	0	4718807	G	C
12	chr12_4732425	0	4732425	T	G
12	chr12_4764858	0	4764858	G	T
12	chr12_4766965	0	4766965	T	A
12	chr12_4810774	0	4810774	C	A
12	chr12_4821230	0	4821230	G	T
12	chr12_4833703	0	4833703	G	T
12	chr12_4836119	0	4836119	C	A
12	chr12_4850430	0	4850430	T	A
12	chr12_4861768	0	4861768	A	C
12	chr12_4892935	0	4892935	A	C
12	chr12_4912794	0	4912794	A	T
12	chr12_4939142	0	4939142	T	G
12	chr12_4952377	0	4952377	A	T
12	chr12_4964943	0	4964943	C	G
12	chr12_4966631	0	4966631	T	G
12	chr12_4981695	0	4981695	C	A
12	chr12_4998936	0	4998936	C	G
12	chr12_5000650	0	5000650	G	T
12	chr12_5022090	0	5022090	G	C
12	chr12_5036006	0	5036006	A	C
12	chr12_5038182	0	5038182	T	A
12	chr12_5047252	0	5047252	G	T
12	chr12_5069089	0	5069089	C	G
12	chr12_5089265	0	5089265	C	G
12	chr12_5095131	0	5095131	G	T
12	chr12_5112802	0	5112802	C	G
12	chr12_5133056	0	5133056	G	C
12	chr12_5138110	0	5138110	C	A
12	chr12_5141353	0	5141353	G	T
12	chr12_5178596	0	5178596	G	C
12	chr12_5186189	0	5186189	G	C
12	chr12_5186926	0	5186926	C	A
12	chr12_5227546	0	5227546	C	G
12	chr12_5227948	0	5227948	A	C
12	chr12_5241908	0	5241908	C	G
12	chr12_5252877	0	5252877	G	T
12	chr12_5258206	0	5258206	C	G
12	chr12_5265964	0	5265964	T	G
12	chr12_5267059	0	5267059	G	T
12	chr12_5276360	0	5276360	G	T
12	chr12_5301622	0	5301622	G	C
12	chr12_5307529	0	5307529	C	G
12	chr12_5309090	0	5309090	C	G
12	chr12_5354041	0	5354041	G	T
12	chr12_5380937	0	5380937	A	C
12	chr12_5396683	0	5396683	G	C
12	chr12_5439179	0	5439179	C	A
12	chr12_5446403	0	5446403	G	C
12	chr12_5449817	0	5449817	A	C
12	chr12_5467174	0	5467174	G	C
12	chr12_5487944	0	5487944	C	A
12	chr12_5500710	0	5500710	T	A
12	chr12_5508526	0	5508526	A	C
12	chr12_5545470	0	5545470	G	C
12	chr12_5564097	0	5564097	G	T
12	chr12_5577718	0	5577718	T	G
12	chr12_5584871	0	5584871	C	A
12	chr12_5607153	0	5607153	T	G
12	chr12_5618883	0	5618883	G	C
12	chr12_5621858	0	5621858	C	A
12	chr12_5631432	0	5631432	T	G
12	chr12_5633554	0	5633554	C	A
12	chr12_5635471	0	5635471	A	C
12	chr12_5638116	0	5638116	G	T
12	chr12_5663922	0	5663922	C	A
12	chr12_5674722	0	5674722	C	G
12	chr12_5679762	0	5679762	G	T
12	chr12_5691888	0	5691888	G	C
12	chr12_5753211	0	5753211	C	G
12	chr12_5760007	0	5760007	A	T
12	chr12_5776712	0	5776712	C	G
12	chr12_5785566	0	5785566	G	T
12	chr12_5794195	0	5794195	G	C
12	chr12_5803321	0	5803321	C	A
12	chr12_5817519	0	5817519	C	G
12	chr12_5856925	0	5856925	G	C
12	chr12_5862998	0	5862998	C	G
12	chr12_5866163	0	5866163	A	C
12	chr12_5893219	0	5893219	C	G
12	chr12_5960929	0	5960929	G	C
12	chr12_5962229	0	5962229	T	A
12	chr12_5965483	0	5965483	G	T
12	chr12_5985051	0	5985051	G	C
12	chr12_5988756	0	5988756	C	G
12	chr12_5992086	0	5992086	A	C
12	chr12_6012048	0	6012048	C	A
12	chr12_6012336	0	6012336	C	A
12	chr12_6013185	0	6013185	C	A
12	chr12_6017498	0	6017498	G	C
12	chr12_6031664	0	6031664	G	C
12	chr12_6057079	0	6057079	T	A
12	chr12_6063087	0	6063087	C	A
12	chr12_6067505	0	6067505	C	G
12	chr12_6068974	0	6068974	C	G
12	chr12_6083793	0	6083793	A	C
12	chr12_6088207	0	6088207	T	G
12	chr12_6112304	0	6112304	G	T
12	chr12_6123909	0	6123909	T	G
12	chr12_6124566	0	6124566	G	C
12	chr12_6163163	0	6163163	C	A
12	chr12_6164779	0	6164779	C	G
12	chr12_6176686	0	6176686	T	A
12	chr12_6183577	0	6183577	G	T
12	chr12_6188347	0	6188347	C	G
12	chr12_6197569	0	6197569	G	C
12	chr12_6225077	0	6225077	C	G
12	chr12_6225951	0	6225951	A	C
12	chr12_6233383	0	6233383	T	A
12	chr12_6250048	0	6250048	C	A
12	chr12_6260331	0	6260331	G	T
12	chr12_6276400	0	6276400	A	T
12	chr12_6295572	0	6295572	T	G
12	chr12_6304815	0	6304815	A	T
12	chr12_6304847	0	6304847	G	C
12	chr12_6312394	0	6312394	C	G
12	chr12_6314189	0	6314189	A	C
12	chr12_6316369	0	6316369	G	C
12	chr12_6323282	0	6323282	T	G
12	chr12_6325349	0	6325349	C	G
12	chr12_6339943	0	6339943	G	C
12	chr12_6364827	0	6364827	G	T
12	chr12_6385177	0	6385177	T	G
12	chr12_6388779	0	6388779	G	T
12	chr12_6399174	0	6399174	C	A
12	chr12_6408541	0	6408541	C	G
12	chr12_6423862	0	6423862	A	T
12	chr12_6443049	0	6443049	T	G
12	chr12_6447629	0	6447629	C	G
12	chr12_6460956	0	6460956	G	T
12	chr12_6473432	0	6473432	C	G
12	chr12_6478480	0	6478480	G	T
12	chr12_6490579	0	6490579	C	A
12	chr12_6492711	0	6492711	C	A
12	chr12_6505313	0	6505313	C	G
12	chr12_6505996	0	6505996	C	G
12	chr12_6508611	0	6508611	G	T
12	chr12_6533294	0	6533294	C	A
12	chr12_6535723	0	6535723	G	T
12	chr12_6536732	0	6536732	T	A
12	chr12_6545716	0	6545716	C	A
12	chr12_6555586	0	6555586	A	C
12	chr12_6560461	0	6560461	C	G
12	chr12_6561874	0	6561874	G	C
12	chr12_6576203	0	6576203	C	A
12	chr12_6585831	0	6585831	A	C
12	chr12_6630788	0	6630788	G	C
12	chr12_6637056	0	6637056	C	A
12	chr12_6638141	0	6638141	G	T
12	chr12_6641793	0	6641793	A	T
12	chr12_6674014	0	6674014	G	C
12	chr12_6676741	0	6676741	T	G
12	chr12_6706982	0	6706982	G	T
12	chr12_6709033	0	6709033	C	A
12	chr12_6718745	0	6718745	G	C
12	chr12_6757850	0	6757850	C	A
12	chr12_6773473	0	6773473	C	G
12	chr12_6782016	0	6782016	A	C
12	chr12_6784400	0	6784400	G	C
12	chr12_6785732	0	6785732	A	T
12	chr12_6801855	0	6801855	C	A
12	chr12_6808188	0	6808188	T	G
12	chr12_6813672	0	6813672	A	T
12	chr12_6830457	0	6830457	C	G
12	chr12_6838269	0	6838269	T	G
12	chr12_6847320	0	6847320	A	C
12	chr12_6849155	0	6849155	A	T
12	chr12_6855604	0	6855604	G	C
12	chr12_6858549	0	6858549	G	T
12	chr12_6872218	0	6872218	A	T
12	chr12_6876833	0	6876833	G	T
12	chr12_6892762	0	6892762	T	G
12	chr12_6902938	0	6902938	T	G
12	chr12_6911906	0	6911906	T	A
12	chr12_6912198	0	6912198	T	G
12	chr12_6927201	0	6927201	G	T
12	chr12_6938469	0	6938469	C	A
12	chr12_6957522	0	6957522	C	G
12	chr12_6962579	0	6962579	T	G
12	chr12_6968867	0	6968867	G	C
12	chr12_6970289	0	6970289	G	T
12	chr12_6983409	0	6983409	A	C
12	chr12_6986362	0	6986362	A	C
12	chr12_6990221	0	6990221	G	T
12	chr12_7011381	0	7011381	A	C
12	chr12_7048339	0	7048339	C	A
12	chr12_7072153	0	7072153	C	G
12	chr12_7073561	0	7073561	C	A
12	chr12_7088563	0	7088563	T	G
12	chr12_7090525	0	7090525	G	C
12	chr12_7093690	0	7093690	G	T
12	chr12_7108654	0	7108654	G	T
12	chr12_7113463	0	7113463	G	C
12	chr12_7115242	0	7115242	G	T
12	chr12_7121074	0	7121074	C	A
12	chr12_7131736	0	7131736	G	C
12	chr12_7136599	0	7136599	T	G
12	chr12_7144129	0	7144129	C	A
12	chr12_7144520	0	7144520	C	A
12	chr12_7145313	0	7145313	G	T
12	chr12_7149973	0	7149973	G	C
12	chr12_7162105	0	7162105	G	C
12	chr12_7174794	0	7174794	A	T
12	chr12_7211506	0	7211506	C	A
12	chr12_7214236	0	7214236	C	A
12	chr12_7223462	0	7223462	G	C
12	chr12_7228218	0	7228218	A	T
12	chr12_7234353	0	7234353	G	C
12	chr12_7237285	0	7237285	G	C
12	chr12_7237530	0	7237530	C	G
12	chr12_7246942	0	7246942	A	T
12	chr12_7269611	0	7269611	T	A
12	chr12_7280948	0	7280948	G	T
12	chr12_7317645	0	7317645	T	G
12	chr12_7327208	0	7327208	T	G
12	chr12_7370129	0	7370129	T	G
12	chr12_7380505	0	7380505	A	C
12	chr12_7390478	0	7390478	A	T
12	chr12_7459474	0	7459474	A	C
12	chr12_7466022	0	7466022	T	A
12	chr12_7474177	0	7474177	T	G
12	chr12_7475843	0	7475843	A	T
12	chr12_7479278	0	7479278	T	G
12	chr12_7488937	0	7488937	G	T
12	chr12_7493160	0	7493160	C	G
12	chr12_7510008	0	7510008	G	C
12	chr12_7522917	0	7522917	G	C
12	chr12_7540900	0	7540900	C	G
12	chr12_7546830	0	7546830	C	A
12	chr12_7560841	0	7560841	T	G
12	chr12_7562731	0	7562731	C	G
12	chr12_7596737	0	7596737	C	G
12	chr12_7603650	0	7603650	G	T
12	chr12_7612757	0	7612757	G	C
12	chr12_7620244	0	7620244	C	A
12	chr12_7622929	0	7622929	G	C
12	chr12_7625038	0	7625038	A	C
12	chr12_7633596	0	7633596	A	C
12	chr12_7663405	0	7663405	C	A
12	chr12_7665239	0	7665239	C	G
12	chr12_7670967	0	7670967	T	G
12	chr12_7675451	0	7675451	A	T
12	chr12_7685093	0	7685093	G	T
12	chr12_7709127	0	7709127	G	T
12	chr12_7724849	0	7724849	T	G
12	chr12_7767340	0	7767340	C	A
12	chr12_7828312	0	7828312	A	C
12	chr12_7860070	0	7860070	G	T
12	chr12_7862130	0	7862130	G	T
12	chr12_7880913	0	7880913	T	A
12	chr12_7885959	0	7885959	G	T
12	chr12_7888736	0	7888736	T	A
12	chr12_7900343	0	7900343	T	G
12	chr12_7913589	0	7913589	C	G
12	chr12_7915575	0	7915575	C	A
12	chr12_7921139	0	7921139	T	G
12	chr12_7923382	0	7923382	G	C
12	chr12_7925115	0	7925115	G	C
12	chr12_7925962	0	7925962	G	C
12	chr12_7928562	0	7928562	T	G
12	chr12_7935349	0	7935349	A	T
12	chr12_7942003	0	7942003	T	A
12	chr12_7957537	0	7957537	G	T
12	chr12_7968121	0	7968121	A	T
12	chr12_7992722	0	7992722	G	T
12	chr12_7999045	0	7999045	G	T
12	chr12_8005507	0	8005507	G	C
12	chr12_8009440	0	8009440	C	A
12	chr12_8042501	0	8042501	A	C
12	chr12_8061742	0	8061742	C	A
12	chr12_8067103	0	8067103	C	A
12	chr12_8067491	0	8067491	T	G
12	chr12_8072356	0	8072356	G	C
12	chr12_8075473	0	8075473	A	C
12	chr12_8085453	0	8085453	G	C
12	chr12_8086117	0	8086117	T	G
12	chr12_8087265	0	8087265	C	A
12	chr12_8105893	0	8105893	A	C
12	chr12_8111535	0	8111535	A	C
12	chr12_8113753	0	8113753	C	A
12	chr12_8114720	0	8114720	T	G
12	chr12_8119877	0	8119877	C	A
12	chr12_8132693	0	8132693	G	C
12	chr12_8144945	0	8144945	A	C
12	chr12_8168095	0	8168095	C	A
12	chr12_8195864	0	8195864	T	G
12	chr12_8215091	0	8215091	A	T
12	chr12_8221845	0	8221845	T	A
12	chr12_8222253	0	8222253	T	A
12	chr12_8255006	0	8255006	A	T
12	chr12_8259773	0	8259773	G	C
12	chr12_8262194	0	8262194	T	G
12	chr12_8265659	0	8265659	T	G
12	chr12_8300292	0	8300292	T	G
12	chr12_8320563	0	8320563	C	G
12	chr12_8355565	0	8355565	C	A
12	chr12_8407340	0	8407340	G	C
12	chr12_8410139	0	8410139	G	T
12	chr12_8426037	0	8426037	T	G
12	chr12_8433933	0	8433933	A	T
12	chr12_8437842	0	8437842	G	C
12	chr12_8463320	0	8463320	T	G
12	chr12_8464244	0	8464244	T	G
12	chr12_8472988	0	8472988	A	T
12	chr12_8484020	0	8484020	G	C
12	chr12_8485269	0	8485269	C	G
12	chr12_8499095	0	8499095	G	T
12	chr12_8631570	0	8631570	C	G
12	chr12_8657444	0	8657444	C	A
12	chr12_8659994	0	8659994	C	G
12	chr12_8679617	0	8679617	G	T
12	chr12_8710998	0	8710998	G	C
12	chr12_8713324	0	8713324	G	T
12	chr12_8718536	0	8718536	G	C
12	chr12_8724098	0	8724098	C	A
12	chr12_8731371	0	8731371	T	G
12	chr12_8734429	0	8734429	C	G
12	chr12_8746936	0	8746936	T	G
12	chr12_8751648	0	8751648	G	C
12	chr12_8764761	0	8764761	T	G
12	chr12_8785725	0	8785725	G	T
12	chr12_8789523	0	8789523	A	T
12	chr12_8793693	0	8793693	C	G
12	chr12_8797423	0	8797423	G	C
12	chr12_8817465	0	8817465	G	T
12	chr12_8855332	0	8855332	C	A
12	chr12_8884765	0	8884765	A	C
12	chr12_8886201	0	8886201	G	C
12	chr12_8938050	0	8938050	A	T
12	chr12_8943240	0	8943240	T	G
12	chr12_8944366	0	8944366	A	C
12	chr12_8959619	0	8959619	G	T
12	chr12_8961166	0	8961166	G	C
12	chr12_8973208	0	8973208	C	A
12	chr12_8992623	0	8992623	T	G
12	chr12_9003490	0	9003490	C	G
12	chr12_9010403	0	9010403	T	G
12	chr12_9039735	0	9039735	G	T
12	chr12_9040129	0	9040129	G	C
12	chr12_9093222	0	9093222	G	T
12	chr12_9109574	0	9109574	T	G
12	chr12_9145661	0	9145661	C	A
12	chr12_9149730	0	9149730	G	T
12	chr12_9217749	0	9217749	C	G
12	chr12_9240037	0	9240037	T	G
12	chr12_9249214	0	9249214	G	C
12	chr12_9277089	0	9277089	C	A
12	chr12_9283328	0	9283328	C	A
12	chr12_9287532	0	9287532	G	C
12	chr12_9295984	0	9295984	C	G
12	chr12_9305930	0	9305930	G	C
12	chr12_9307679	0	9307679	A	C
12	chr12_9317138	0	9317138	C	G
12	chr12_9336712	0	9336712	C	G
12	chr12_9337702	0	9337702	A	C
12	chr12_9339695	0	9339695	A	T
12	chr12_9363474	0	9363474	A	C
12	chr12_9392188	0	9392188	G	C
12	chr12_9395557	0	9395557	C	G
12	chr12_9427216	0	9427216	C	G
12	chr12_9433856	0	9433856	T	A
12	chr12_9442133	0	9442133	C	G
12	chr12_9451357	0	9451357	G	C
12	chr12_9452269	0	9452269	T	G
12	chr12_9488117	0	9488117	G	C
12	chr12_9506366	0	9506366	C	G
12	chr12_9534587	0	9534587	G	C
12	chr12_9547914	0	9547914	A	C
12	chr12_9548231	0	9548231	C	A
12	chr12_9548740	0	9548740	G	C
12	chr12_9562910	0	9562910	C	G
12	chr12_9659475	0	9659475	A	C
12	chr12_9666592	0	9666592	A	C
12	chr12_9693881	0	9693881	G	C
12	chr12_9697011	0	9697011	G	T
12	chr12_9704742	0	9704742	G	C
12	chr12_9714225	0	9714225	A	T
12	chr12_9720345	0	9720345	C	G
12	chr12_9749020	0	9749020	G	T
12	chr12_9752855	0	9752855	C	A
12	chr12_9758187	0	9758187	G	C
12	chr12_9770383	0	9770383	A	T
12	chr12_9773545	0	9773545	G	C
12	chr12_9819057	0	9819057	G	T
12	chr12_9826798	0	9826798	T	A
12	chr12_9837921	0	9837921	A	T
12	chr12_9843523	0	9843523	A	C
12	chr12_9871390	0	9871390	G	C
12	chr12_9872042	0	9872042	A	C
12	chr12_9886522	0	9886522	G	T
12	chr12_9941692	0	9941692	C	A
12	chr12_9944649	0	9944649	G	C
12	chr12_9988734	0	9988734	T	G
12	chr12_9991884	0	9991884	A	T
12	chr12_10001946	0	10001946	C	A
12	chr12_10020094	0	10020094	C	A
12	chr12_10056778	0	10056778	T	G
12	chr12_10069020	0	10069020	T	G
12	chr12_10069692	0	10069692	T	G
12	chr12_10077117	0	10077117	C	G
12	chr12_10097077	0	10097077	G	C
12	chr12_10117504	0	10117504	C	A
12	chr12_10126387	0	10126387	A	C
12	chr12_10137486	0	10137486	G	C
12	chr12_10169496	0	10169496	T	A
12	chr12_10169527	0	10169527	G	T
12	chr12_10196721	0	10196721	G	T
12	chr12_10222116	0	10222116	A	C
12	chr12_10225189	0	10225189	C	G
12	chr12_10248507	0	10248507	C	A
12	chr12_10262650	0	10262650	T	G
12	chr12_10276532	0	10276532	T	G
12	chr12_10287840	0	10287840	C	A
12	chr12_10291797	0	10291797	C	A
12	chr12_10292859	0	10292859	T	G
12	chr12_10297456	0	10297456	G	C
12	chr12_10358039	0	10358039	C	G
12	chr12_10364858	0	10364858	G	T
12	chr12_10383410	0	10383410	C	A
12	chr12_10402776	0	10402776	A	C
12	chr12_10406382	0	10406382	A	T
12	chr12_10442065	0	10442065	C	G
12	chr12_10459449	0	10459449	C	G
12	chr12_10478651	0	10478651	G	T
12	chr12_10483890	0	10483890	C	G
12	chr12_10485452	0	10485452	C	A
12	chr12_10490909	0	10490909	C	G
12	chr12_10506128	0	10506128	T	A
12	chr12_10539519	0	10539519	T	A
12	chr12_10559327	0	10559327	A	T
12	chr12_10583324	0	10583324	A	T
12	chr12_10587386	0	10587386	G	T
12	chr12_10591339	0	10591339	A	C
12	chr12_10627135	0	10627135	A	T
12	chr12_10634408	0	10634408	A	T
12	chr12_10638450	0	10638450	C	G
12	chr12_10661493	0	10661493	A	C
12	chr12_10675668	0	10675668	G	T
12	chr12_10727175	0	10727175	G	T
12	chr12_10736812	0	10736812	C	A
12	chr12_10738604	0	10738604	C	G
12	chr12_10777022	0	10777022	G	T
12	chr12_10808772	0	10808772	C	A
12	chr12_10839835	0	10839835	A	C
12	chr12_10842717	0	10842717	G	T
12	chr12_10901668	0	10901668	A	C
12	chr12_10907209	0	10907209	C	G
12	chr12_10912677	0	10912677	A	C
12	chr12_10937460	0	10937460	C	G
12	chr12_10957516	0	10957516	G	C
12	chr12_10968598	0	10968598	C	A
12	chr12_10982479	0	10982479	G	C
12	chr12_11022263	0	11022263	G	C
12	chr12_11028899	0	11028899	C	A
12	chr12_11029706	0	11029706	G	C
12	chr12_11044214	0	11044214	C	G
12	chr12_11045243	0	11045243	C	A
12	chr12_11063880	0	11063880	A	T
12	chr12_11066562	0	11066562	G	C
12	chr12_11076589	0	11076589	A	T
12	chr12_11094619	0	11094619	T	G
12	chr12_11102890	0	11102890	C	A
12	chr12_11116993	0	11116993	G	C
12	chr12_11128326	0	11128326	G	C
12	chr12_11182666	0	11182666	G	C
12	chr12_11215912	0	11215912	A	C
12	chr12_11220909	0	11220909	T	G
12	chr12_11222694	0	11222694	C	A
12	chr12_11225917	0	11225917	T	G
12	chr12_11231320	0	11231320	G	T
12	chr12_11238593	0	11238593	A	T
12	chr12_11241702	0	11241702	G	T
12	chr12_11242596	0	11242596	C	A
12	chr12_11249202	0	11249202	G	T
12	chr12_11259862	0	11259862	G	C
12	chr12_11295662	0	11295662	T	G
12	chr12_11307425	0	11307425	T	A
12	chr12_11348982	0	11348982	C	G
12	chr12_11369981	0	11369981	T	G
12	chr12_11370570	0	11370570	A	T
12	chr12_11398736	0	11398736	C	G
12	chr12_11458595	0	11458595	G	T
12	chr12_11459297	0	11459297	G	T
12	chr12_11466036	0	11466036	G	T
12	chr12_11494564	0	11494564	T	A
12	chr12_11499406	0	11499406	G	T
12	chr12_11525319	0	11525319	C	G
12	chr12_11549471	0	11549471	G	T
12	chr12_11550447	0	11550447	T	G
12	chr12_11571231	0	11571231	T	A
12	chr12_11617133	0	11617133	T	G
12	chr12_11648367	0	11648367	G	T
12	chr12_11654624	0	11654624	G	T
12	chr12_11666709	0	11666709	G	T
12	chr12_11711860	0	11711860	A	C
12	chr12_11729836	0	11729836	C	G
12	chr12_11732762	0	11732762	T	G
12	chr12_11742567	0	11742567	C	G
12	chr12_11765646	0	11765646	G	C
12	chr12_11807340	0	11807340	G	C
12	chr12_11814144	0	11814144	T	G
12	chr12_11822991	0	11822991	G	C
12	chr12_11841967	0	11841967	A	T
12	chr12_11862036	0	11862036	C	A
12	chr12_11866149	0	11866149	G	T
12	chr12_11883237	0	11883237	G	C
12	chr12_11894163	0	11894163	G	T
12	chr12_11905406	0	11905406	G	T
12	chr12_11917031	0	11917031	T	G
12	chr12_11993800	0	11993800	T	G
12	chr12_12022237	0	12022237	G	T
12	chr12_12038330	0	12038330	T	A
12	chr12_12044743	0	12044743	A	C
12	chr12_12048016	0	12048016	G	C
12	chr12_12048827	0	12048827	G	T
12	chr12_12062339	0	12062339	G	T
12	chr12_12072158	0	12072158	C	A
12	chr12_12092499	0	12092499	A	C
12	chr12_12102592	0	12102592	G	T
12	chr12_12115615	0	12115615	T	G
12	chr12_12120358	0	12120358	T	G
12	chr12_12122948	0	12122948	A	T
12	chr12_12132173	0	12132173	A	C
12	chr12_12136099	0	12136099	G	C
12	chr12_12141278	0	12141278	G	C
12	chr12_12144636	0	12144636	A	T
12	chr12_12163508	0	12163508	T	A
12	chr12_12175319	0	12175319	C	A
12	chr12_12177018	0	12177018	C	G
12	chr12_12178522	0	12178522	A	C
12	chr12_12214479	0	12214479	G	C
12	chr12_12236903	0	12236903	C	G
12	chr12_12255138	0	12255138	C	A
12	chr12_12255481	0	12255481	G	T
12	chr12_12274587	0	12274587	C	A
12	chr12_12281704	0	12281704	G	T
12	chr12_12299915	0	12299915	G	C
12	chr12_12306576	0	12306576	T	G
12	chr12_12317475	0	12317475	C	A
12	chr12_12326404	0	12326404	G	C
12	chr12_12334936	0	12334936	A	T
12	chr12_12340517	0	12340517	T	G
12	chr12_12358748	0	12358748	G	T
12	chr12_12362429	0	12362429	T	G
12	chr12_12381363	0	12381363	A	T
12	chr12_12386565	0	12386565	T	A
12	chr12_12392421	0	12392421	T	G
12	chr12_12396162	0	12396162	A	T
12	chr12_12576933	0	12576933	T	G
12	chr12_12667276	0	12667276	C	A
12	chr12_12697432	0	12697432	C	G
12	chr12_12812472	0	12812472	C	A
12	chr12_12894439	0	12894439	C	A
12	chr12_12895539	0	12895539	G	C
12	chr12_12956978	0	12956978	A	C
12	chr12_12993587	0	12993587	C	A
12	chr12_12999254	0	12999254	A	C
12	chr12_13046399	0	13046399	G	C
12	chr12_13049408	0	13049408	C	A
12	chr12_13132460	0	13132460	A	C
12	chr12_13133282	0	13133282	A	T
12	chr12_13158120	0	13158120	G	C
12	chr12_13174350	0	13174350	C	A
12	chr12_13212119	0	13212119	G	C
12	chr12_13317786	0	13317786	T	G
12	chr12_13353302	0	13353302	G	T
12	chr12_13374125	0	13374125	T	G
12	chr12_13385107	0	13385107	T	G
12	chr12_13420231	0	13420231	T	G
12	chr12_13440887	0	13440887	G	T
12	chr12_13450847	0	13450847	C	A
12	chr12_13471202	0	13471202	G	C
12	chr12_13477259	0	13477259	G	T
12	chr12_13507099	0	13507099	G	C
12	chr12_13510098	0	13510098	T	A
12	chr12_13610528	0	13610528	A	C
12	chr12_13629988	0	13629988	A	T
12	chr12_13642337	0	13642337	T	A
12	chr12_13642992	0	13642992	G	C
12	chr12_13647834	0	13647834	G	C
12	chr12_13650124	0	13650124	C	G
12	chr12_13650258	0	13650258	A	T
12	chr12_13697849	0	13697849	A	T
12	chr12_13736183	0	13736183	C	A
12	chr12_13747985	0	13747985	G	T
12	chr12_13750650	0	13750650	A	C
12	chr12_13770510	0	13770510	C	A
12	chr12_13773484	0	13773484	A	C
12	chr12_13798617	0	13798617	G	C
12	chr12_13805035	0	13805035	G	T
12	chr12_13832533	0	13832533	G	T
12	chr12_13859198	0	13859198	A	C
12	chr12_13903701	0	13903701	T	G
12	chr12_13919403	0	13919403	A	C
12	chr12_13935418	0	13935418	G	C
12	chr12_13969478	0	13969478	T	G
12	chr12_13990452	0	13990452	T	A
12	chr12_13990727	0	13990727	C	A
12	chr12_14027133	0	14027133	T	A
12	chr12_14870672	0	14870672	A	C
12	chr12_15266025	0	15266025	C	A
12	chr12_15389583	0	15389583	G	C
12	chr12_15438501	0	15438501	A	C
12	chr12_15439035	0	15439035	C	G
12	chr12_15456742	0	15456742	T	A
12	chr12_15456834	0	15456834	C	A
12	chr12_15464377	0	15464377	G	C
12	chr12_15471895	0	15471895	A	C
12	chr12_15506626	0	15506626	G	T
12	chr12_15519043	0	15519043	G	C
12	chr12_15527328	0	15527328	T	A
12	chr12_15536238	0	15536238	C	G
12	chr12_15536369	0	15536369	T	A
12	chr12_15562490	0	15562490	T	A
12	chr12_15589375	0	15589375	A	C
12	chr12_15602479	0	15602479	C	G
12	chr12_15604434	0	15604434	C	A
12	chr12_15604445	0	15604445	C	A
12	chr12_15620714	0	15620714	C	G
12	chr12_15636501	0	15636501	G	C
12	chr12_15646070	0	15646070	G	C
12	chr12_15656827	0	15656827	A	C
12	chr12_15682158	0	15682158	A	C
12	chr12_15705429	0	15705429	A	C
12	chr12_15706194	0	15706194	G	C
12	chr12_15707942	0	15707942	T	G
12	chr12_15723344	0	15723344	C	G
12	chr12_15728417	0	15728417	C	G
12	chr12_15740425	0	15740425	T	G
12	chr12_15753645	0	15753645	C	A
12	chr12_15764133	0	15764133	C	G
12	chr12_15782938	0	15782938	C	A
12	chr12_15786618	0	15786618	C	G
12	chr12_15808585	0	15808585	T	A
12	chr12_15818649	0	15818649	G	C
12	chr12_15835966	0	15835966	G	C
12	chr12_15845476	0	15845476	G	C
12	chr12_15845931	0	15845931	G	C
12	chr12_15847235	0	15847235	A	C
12	chr12_15859721	0	15859721	A	T
12	chr12_15866183	0	15866183	T	A
12	chr12_15884177	0	15884177	T	G
12	chr12_15888817	0	15888817	C	A
12	chr12_15895148	0	15895148	A	C
12	chr12_15899470	0	15899470	A	C
12	chr12_15908822	0	15908822	T	G
12	chr12_15930527	0	15930527	C	G
12	chr12_15935036	0	15935036	A	C
12	chr12_15940918	0	15940918	A	T
12	chr12_15988270	0	15988270	T	A
12	chr12_15989860	0	15989860	T	G
12	chr12_15995575	0	15995575	G	C
12	chr12_15996679	0	15996679	A	T
12	chr12_16002617	0	16002617	T	G
12	chr12_16005414	0	16005414	T	A
12	chr12_16010853	0	16010853	G	C
12	chr12_16012603	0	16012603	C	A
12	chr12_16016170	0	16016170	C	G
12	chr12_16044107	0	16044107	A	C
12	chr12_16054542	0	16054542	T	G
12	chr12_16055781	0	16055781	G	T
12	chr12_16062193	0	16062193	A	C
12	chr12_16117730	0	16117730	G	T
12	chr12_16120321	0	16120321	T	G
12	chr12_16122846	0	16122846	T	G
12	chr12_16132076	0	16132076	T	G
12	chr12_16138059	0	16138059	G	T
12	chr12_16154901	0	16154901	T	A
12	chr12_16165060	0	16165060	C	A
12	chr12_16182102	0	16182102	C	G
12	chr12_16183006	0	16183006	T	G
12	chr12_16183858	0	16183858	C	G
12	chr12_16191392	0	16191392	C	G
12	chr12_16223228	0	16223228	T	G
12	chr12_16228173	0	16228173	T	A
12	chr12_16254701	0	16254701	C	A
12	chr12_16785331	0	16785331	T	A
12	chr12_16789701	0	16789701	G	T
12	chr12_16808322	0	16808322	G	C
12	chr12_16839067	0	16839067	C	G
12	chr12_16865925	0	16865925	T	A
12	chr12_16877191	0	16877191	C	A
12	chr12_16931235	0	16931235	T	G
12	chr12_16931986	0	16931986	A	C
12	chr12_16934744	0	16934744	A	T
12	chr12_16936027	0	16936027	G	C
12	chr12_16998882	0	16998882	A	C
12	chr12_17044779	0	17044779	C	G
12	chr12_17045895	0	17045895	T	G
12	chr12_17104602	0	17104602	T	A
12	chr12_17146130	0	17146130	T	A
12	chr12_17469308	0	17469308	T	G
12	chr12_17486921	0	17486921	C	A
12	chr12_17524821	0	17524821	C	G
12	chr12_17545993	0	17545993	T	A
12	chr12_17553102	0	17553102	G	T
12	chr12_17588589	0	17588589	G	C
12	chr12_17594737	0	17594737	G	T
12	chr12_17594935	0	17594935	A	C
12	chr12_17615547	0	17615547	G	C
12	chr12_17621422	0	17621422	T	A
12	chr12_17630876	0	17630876	A	C
12	chr12_17636335	0	17636335	T	G
12	chr12_17641877	0	17641877	A	C
12	chr12_17764090	0	17764090	G	C
12	chr12_17803058	0	17803058	G	T
12	chr12_17809796	0	17809796	A	C
12	chr12_17813030	0	17813030	C	A
12	chr12_17840165	0	17840165	T	G
12	chr12_17862946	0	17862946	A	C
12	chr12_17865184	0	17865184	T	G
12	chr12_17873354	0	17873354	G	T
12	chr12_17897857	0	17897857	A	C
12	chr12_17903786	0	17903786	C	G
12	chr12_17935533	0	17935533	C	G
12	chr12_17949991	0	17949991	C	G
12	chr12_17951980	0	17951980	A	C
12	chr12_17956447	0	17956447	A	C
12	chr12_17957743	0	17957743	T	A
12	chr12_17964477	0	17964477	T	G
12	chr12_17979887	0	17979887	A	C
12	chr12_18012151	0	18012151	A	C
12	chr12_18014583	0	18014583	C	G
12	chr12_18045567	0	18045567	T	G
12	chr12_18062553	0	18062553	A	T
12	chr12_18065665	0	18065665	C	A
12	chr12_18080548	0	18080548	G	T
12	chr12_18085165	0	18085165	A	C
12	chr12_18099235	0	18099235	T	G
12	chr12_18106038	0	18106038	G	T
12	chr12_18117706	0	18117706	A	C
12	chr12_18142812	0	18142812	G	C
12	chr12_18161345	0	18161345	G	T
12	chr12_18195482	0	18195482	G	T
12	chr12_18221811	0	18221811	T	G
12	chr12_18270123	0	18270123	C	G
12	chr12_18281081	0	18281081	T	G
12	chr12_18294597	0	18294597	T	A
12	chr12_18304230	0	18304230	A	C
12	chr12_18316579	0	18316579	T	G
12	chr12_18330840	0	18330840	G	T
12	chr12_18344787	0	18344787	T	A
12	chr12_18348767	0	18348767	A	T
12	chr12_18359583	0	18359583	C	A
12	chr12_18367562	0	18367562	T	G
12	chr12_18387369	0	18387369	G	T
12	chr12_18394369	0	18394369	T	A
12	chr12_18400665	0	18400665	A	C
12	chr12_18401498	0	18401498	C	G
12	chr12_18415358	0	18415358	G	T
12	chr12_18422710	0	18422710	T	G
12	chr12_18434548	0	18434548	G	C
12	chr12_18435342	0	18435342	C	G
12	chr12_18437078	0	18437078	G	T
12	chr12_18463430	0	18463430	A	C
12	chr12_18466082	0	18466082	A	C
12	chr12_18484292	0	18484292	G	C
12	chr12_18501197	0	18501197	T	A
12	chr12_18518045	0	18518045	A	C
12	chr12_18541701	0	18541701	G	C
12	chr12_18562491	0	18562491	T	G
12	chr12_18566192	0	18566192	T	A
12	chr12_18570864	0	18570864	G	C
12	chr12_18570912	0	18570912	T	G
12	chr12_18577644	0	18577644	T	G
12	chr12_18607768	0	18607768	G	T
12	chr12_18649657	0	18649657	A	C
12	chr12_18652773	0	18652773	T	A
12	chr12_18678650	0	18678650	A	C
12	chr12_18678906	0	18678906	T	G
12	chr12_18679525	0	18679525	T	A
12	chr12_18681923	0	18681923	A	C
12	chr12_18689081	0	18689081	G	T
12	chr12_18713343	0	18713343	A	C
12	chr12_18726223	0	18726223	T	G
12	chr12_18730067	0	18730067	T	G
12	chr12_18743134	0	18743134	A	C
12	chr12_18785603	0	18785603	T	G
12	chr12_18801482	0	18801482	A	T
12	chr12_18803317	0	18803317	G	T
12	chr12_18825785	0	18825785	G	T
12	chr12_18850703	0	18850703	A	C
12	chr12_18852364	0	18852364	A	C
12	chr12_18858195	0	18858195	C	A
12	chr12_18860929	0	18860929	A	T
12	chr12_18870675	0	18870675	C	G
12	chr12_18896900	0	18896900	G	C
12	chr12_18898808	0	18898808	G	C
12	chr12_18909298	0	18909298	G	T
12	chr12_18925610	0	18925610	C	A
12	chr12_18954680	0	18954680	A	T
12	chr12_18961603	0	18961603	T	G
12	chr12_18983644	0	18983644	C	A
12	chr12_19022428	0	19022428	A	T
12	chr12_19046266	0	19046266	A	C
12	chr12_19065946	0	19065946	T	G
12	chr12_19074851	0	19074851	C	A
12	chr12_19090613	0	19090613	T	G
12	chr12_19101099	0	19101099	T	A
12	chr12_19113758	0	19113758	C	A
12	chr12_19127486	0	19127486	G	T
12	chr12_19154457	0	19154457	C	A
12	chr12_19155282	0	19155282	G	T
12	chr12_19168388	0	19168388	T	G
12	chr12_19169164	0	19169164	A	T
12	chr12_19172215	0	19172215	C	A
12	chr12_19183874	0	19183874	G	C
12	chr12_19194133	0	19194133	T	G
12	chr12_19195344	0	19195344	C	G
12	chr12_19217519	0	19217519	A	C
12	chr12_19222584	0	19222584	A	T
12	chr12_19226175	0	19226175	G	C
12	chr12_19229966	0	19229966	A	T
12	chr12_19230939	0	19230939	T	G
12	chr12_19235709	0	19235709	A	T
12	chr12_19247158	0	19247158	C	A
12	chr12_19252204	0	19252204	C	A
12	chr12_19260235	0	19260235	C	A
12	chr12_19271703	0	19271703	C	A
12	chr12_19286675	0	19286675	A	T
12	chr12_19295224	0	19295224	C	A
12	chr12_19322868	0	19322868	C	A
12	chr12_19352607	0	19352607	C	A
12	chr12_19358699	0	19358699	A	C
12	chr12_19374208	0	19374208	G	C
12	chr12_19394507	0	19394507	A	C
12	chr12_19406861	0	19406861	A	C
12	chr12_19540046	0	19540046	G	T
12	chr12_19545977	0	19545977	C	A
12	chr12_19553172	0	19553172	G	C
12	chr12_19589629	0	19589629	T	G
12	chr12_19606223	0	19606223	C	G
12	chr12_19637345	0	19637345	G	C
12	chr12_19639230	0	19639230	G	T
12	chr12_19658497	0	19658497	C	G
12	chr12_19666796	0	19666796	A	C
12	chr12_19673612	0	19673612	A	C
12	chr12_19698745	0	19698745	C	G
12	chr12_19734695	0	19734695	G	T
12	chr12_19766658	0	19766658	T	G
12	chr12_19771587	0	19771587	G	T
12	chr12_19775886	0	19775886	T	G
12	chr12_19794763	0	19794763	C	A
12	chr12_19805729	0	19805729	C	G
12	chr12_19827775	0	19827775	A	C
12	chr12_19854903	0	19854903	C	A
12	chr12_19858487	0	19858487	C	A
12	chr12_19865267	0	19865267	G	T
12	chr12_19871128	0	19871128	T	A
12	chr12_19881475	0	19881475	T	G
12	chr12_19901094	0	19901094	T	G
12	chr12_19905116	0	19905116	T	A
12	chr12_19918729	0	19918729	G	C
12	chr12_19920293	0	19920293	T	A
12	chr12_19920680	0	19920680	A	T
12	chr12_19921239	0	19921239	G	C
12	chr12_19939163	0	19939163	C	A
12	chr12_19992540	0	19992540	A	T
12	chr12_19995308	0	19995308	A	T
12	chr12_20014723	0	20014723	T	A
12	chr12_20015320	0	20015320	G	C
12	chr12_20028070	0	20028070	A	T
12	chr12_20040149	0	20040149	A	T
12	chr12_20048209	0	20048209	A	T
12	chr12_20064932	0	20064932	T	G
12	chr12_20077539	0	20077539	T	G
12	chr12_20090382	0	20090382	C	A
12	chr12_20117490	0	20117490	C	A
12	chr12_20131670	0	20131670	C	G
12	chr12_20133081	0	20133081	G	T
12	chr12_20136078	0	20136078	T	G
12	chr12_20141554	0	20141554	C	G
12	chr12_20145167	0	20145167	T	G
12	chr12_20147107	0	20147107	T	A
12	chr12_20150980	0	20150980	T	G
12	chr12_20164528	0	20164528	C	G
12	chr12_20171581	0	20171581	T	G
12	chr12_20219318	0	20219318	T	G
12	chr12_20233816	0	20233816	T	G
12	chr12_20234184	0	20234184	A	T
12	chr12_20259168	0	20259168	T	A
12	chr12_20263778	0	20263778	G	T
12	chr12_20282559	0	20282559	A	C
12	chr12_20286294	0	20286294	C	G
12	chr12_20299955	0	20299955	C	G
12	chr12_20345298	0	20345298	A	T
12	chr12_20350579	0	20350579	G	C
12	chr12_20353517	0	20353517	A	C
12	chr12_20354029	0	20354029	G	T
12	chr12_20408140	0	20408140	A	C
12	chr12_20416295	0	20416295	T	G
12	chr12_20442312	0	20442312	A	T
12	chr12_20449905	0	20449905	C	A
12	chr12_20458747	0	20458747	A	C
12	chr12_20465555	0	20465555	G	T
12	chr12_20483052	0	20483052	A	T
12	chr12_20492781	0	20492781	T	A
12	chr12_20497291	0	20497291	G	C
12	chr12_20517694	0	20517694	A	T
12	chr12_20521848	0	20521848	A	T
12	chr12_20524269	0	20524269	A	C
12	chr12_20533712	0	20533712	A	T
12	chr12_20574799	0	20574799	G	C
12	chr12_20593719	0	20593719	T	A
12	chr12_20615868	0	20615868	C	G
12	chr12_20649913	0	20649913	C	G
12	chr12_20652345	0	20652345	G	C
12	chr12_20654621	0	20654621	A	C
12	chr12_20658905	0	20658905	C	A
12	chr12_20666937	0	20666937	C	A
12	chr12_20691855	0	20691855	G	T
12	chr12_20750808	0	20750808	C	G
12	chr12_20763232	0	20763232	T	A
12	chr12_20767120	0	20767120	A	C
12	chr12_20790727	0	20790727	C	A
12	chr12_20803266	0	20803266	A	C
12	chr12_20811832	0	20811832	A	C
12	chr12_20829074	0	20829074	G	C
12	chr12_20835509	0	20835509	A	C
12	chr12_20841738	0	20841738	A	C
12	chr12_20856060	0	20856060	A	C
12	chr12_20858008	0	20858008	T	G
12	chr12_20873690	0	20873690	C	G
12	chr12_20901061	0	20901061	A	T
12	chr12_20994695	0	20994695	G	T
12	chr12_21003204	0	21003204	G	C
12	chr12_21008791	0	21008791	A	T
12	chr12_21037402	0	21037402	G	C
12	chr12_21040534	0	21040534	G	C
12	chr12_21078431	0	21078431	T	A
12	chr12_21084383	0	21084383	A	C
12	chr12_21087703	0	21087703	T	A
12	chr12_21133115	0	21133115	T	G
12	chr12_21147841	0	21147841	A	C
12	chr12_21149926	0	21149926	C	A
12	chr12_21152456	0	21152456	A	C
12	chr12_21153113	0	21153113	C	A
12	chr12_21158724	0	21158724	T	A
12	chr12_21163513	0	21163513	C	A
12	chr12_21179041	0	21179041	T	G
12	chr12_21188550	0	21188550	A	T
12	chr12_21195483	0	21195483	A	T
12	chr12_21208593	0	21208593	G	C
12	chr12_21216487	0	21216487	G	C
12	chr12_21228727	0	21228727	T	A
12	chr12_21230270	0	21230270	G	T
12	chr12_21231292	0	21231292	C	G
12	chr12_21233393	0	21233393	A	C
12	chr12_21261188	0	21261188	G	C
12	chr12_21270558	0	21270558	T	G
12	chr12_21292566	0	21292566	G	C
12	chr12_21296529	0	21296529	G	T
12	chr12_21324171	0	21324171	A	C
12	chr12_21341265	0	21341265	G	T
12	chr12_21343522	0	21343522	T	G
12	chr12_21350627	0	21350627	C	A
12	chr12_21363008	0	21363008	T	G
12	chr12_21374220	0	21374220	T	G
12	chr12_21376424	0	21376424	A	C
12	chr12_21376645	0	21376645	C	A
12	chr12_21388520	0	21388520	G	T
12	chr12_21395232	0	21395232	T	A
12	chr12_21399125	0	21399125	G	C
12	chr12_21412235	0	21412235	A	T
12	chr12_21418034	0	21418034	A	T
12	chr12_21426049	0	21426049	C	A
12	chr12_21428807	0	21428807	T	G
12	chr12_21435745	0	21435745	G	T
12	chr12_21447755	0	21447755	G	C
12	chr12_21473824	0	21473824	T	G
12	chr12_21487344	0	21487344	G	T
12	chr12_21493438	0	21493438	T	G
12	chr12_21516725	0	21516725	G	C
12	chr12_21547883	0	21547883	C	G
12	chr12_21578504	0	21578504	A	T
12	chr12_21611318	0	21611318	A	C
12	chr12_21627066	0	21627066	T	G
12	chr12_21664686	0	21664686	A	C
12	chr12_21745010	0	21745010	C	A
12	chr12_21746126	0	21746126	C	A
12	chr12_21797883	0	21797883	G	T
12	chr12_21816360	0	21816360	T	A
12	chr12_21818824	0	21818824	G	C
12	chr12_21852626	0	21852626	T	G
12	chr12_21857748	0	21857748	A	C
12	chr12_21862665	0	21862665	G	C
12	chr12_21867587	0	21867587	C	A
12	chr12_21873848	0	21873848	C	G
12	chr12_21890372	0	21890372	G	T
12	chr12_21895512	0	21895512	C	A
12	chr12_21962993	0	21962993	T	A
12	chr12_22056942	0	22056942	C	A
12	chr12_22077440	0	22077440	G	T
12	chr12_22094546	0	22094546	G	T
12	chr12_22105626	0	22105626	G	C
12	chr12_22122561	0	22122561	T	A
12	chr12_22138451	0	22138451	T	G
12	chr12_22143429	0	22143429	A	C
12	chr12_22144563	0	22144563	G	T
12	chr12_22154704	0	22154704	A	T
12	chr12_22156813	0	22156813	A	T
12	chr12_22158608	0	22158608	C	A
12	chr12_22191600	0	22191600	T	A
12	chr12_22197732	0	22197732	T	G
12	chr12_22198167	0	22198167	A	C
12	chr12_22219811	0	22219811	G	T
12	chr12_22296108	0	22296108	A	C
12	chr12_22296162	0	22296162	T	G
12	chr12_22318162	0	22318162	C	A
12	chr12_22330902	0	22330902	T	G
12	chr12_22332228	0	22332228	A	C
12	chr12_22375595	0	22375595	T	G
12	chr12_22384248	0	22384248	T	G
12	chr12_22442605	0	22442605	T	G
12	chr12_22480775	0	22480775	C	G
12	chr12_22486126	0	22486126	T	G
12	chr12_22589706	0	22589706	T	G
12	chr12_22594800	0	22594800	T	G
12	chr12_22600447	0	22600447	T	A
12	chr12_22603083	0	22603083	A	C
12	chr12_22603344	0	22603344	A	T
12	chr12_22608855	0	22608855	A	C
12	chr12_22616446	0	22616446	C	A
12	chr12_22627006	0	22627006	T	G
12	chr12_22628016	0	22628016	A	C
12	chr12_22633257	0	22633257	A	T
12	chr12_22633748	0	22633748	G	C
12	chr12_22634434	0	22634434	G	T
12	chr12_22658745	0	22658745	A	C
12	chr12_22661455	0	22661455	G	T
12	chr12_22662200	0	22662200	C	A
12	chr12_22662340	0	22662340	G	T
12	chr12_22760908	0	22760908	A	C
12	chr12_22761065	0	22761065	C	A
12	chr12_22763396	0	22763396	A	T
12	chr12_22765102	0	22765102	T	G
12	chr12_22786294	0	22786294	T	G
12	chr12_22788858	0	22788858	G	C
12	chr12_22798874	0	22798874	A	C
12	chr12_22809467	0	22809467	A	T
12	chr12_22820548	0	22820548	A	C
12	chr12_22826353	0	22826353	T	G
12	chr12_22830055	0	22830055	G	T
12	chr12_22853573	0	22853573	G	T
12	chr12_22909163	0	22909163	C	G
12	chr12_22924902	0	22924902	C	A
12	chr12_22934079	0	22934079	G	C
12	chr12_22937344	0	22937344	C	A
12	chr12_22947944	0	22947944	C	G
12	chr12_22980323	0	22980323	C	A
12	chr12_23083355	0	23083355	A	C
12	chr12_23126429	0	23126429	C	A
12	chr12_23176598	0	23176598	T	G
12	chr12_23185116	0	23185116	C	G
12	chr12_23208591	0	23208591	C	G
12	chr12_23216763	0	23216763	T	G
12	chr12_23217553	0	23217553	A	C
12	chr12_23220724	0	23220724	C	G
12	chr12_23221602	0	23221602	C	A
12	chr12_23241360	0	23241360	T	G
12	chr12_23244165	0	23244165	G	C
12	chr12_23245247	0	23245247	T	G
12	chr12_23282982	0	23282982	G	C
12	chr12_23302642	0	23302642	C	G
12	chr12_23309348	0	23309348	C	G
12	chr12_23309726	0	23309726	T	G
12	chr12_23310861	0	23310861	T	G
12	chr12_23311648	0	23311648	T	A
12	chr12_23314765	0	23314765	T	G
12	chr12_23322224	0	23322224	A	C
12	chr12_23322784	0	23322784	G	T
12	chr12_23325780	0	23325780	A	C
12	chr12_23342162	0	23342162	C	A
12	chr12_23355010	0	23355010	G	T
12	chr12_23397117	0	23397117	A	T
12	chr12_23419622	0	23419622	A	T
12	chr12_23420703	0	23420703	T	A
12	chr12_23440672	0	23440672	G	T
12	chr12_23470072	0	23470072	C	A
12	chr12_23502510	0	23502510	C	A
12	chr12_23546185	0	23546185	G	T
12	chr12_23572120	0	23572120	T	A
12	chr12_23576810	0	23576810	G	C
12	chr12_23580147	0	23580147	G	T
12	chr12_23593343	0	23593343	C	G
12	chr12_23623275	0	23623275	G	C
12	chr12_23654831	0	23654831	A	C
12	chr12_23701270	0	23701270	A	C
12	chr12_23716376	0	23716376	A	T
12	chr12_23723185	0	23723185	C	G
12	chr12_23754712	0	23754712	C	G
12	chr12_23765197	0	23765197	A	T
12	chr12_23824085	0	23824085	G	T
12	chr12_23825179	0	23825179	G	T
12	chr12_23860626	0	23860626	C	G
12	chr12_23876183	0	23876183	G	C
12	chr12_23898893	0	23898893	C	G
12	chr12_23939184	0	23939184	C	A
12	chr12_23950748	0	23950748	A	C
12	chr12_23952202	0	23952202	C	G
12	chr12_23988602	0	23988602	C	G
12	chr12_24000674	0	24000674	G	C
12	chr12_24063534	0	24063534	G	T
12	chr12_24095239	0	24095239	A	C
12	chr12_24095570	0	24095570	A	T
12	chr12_24116332	0	24116332	C	A
12	chr12_24123456	0	24123456	A	T
12	chr12_24128244	0	24128244	G	T
12	chr12_24131364	0	24131364	T	A
12	chr12_24131565	0	24131565	G	C
12	chr12_24137736	0	24137736	G	C
12	chr12_24185727	0	24185727	G	C
12	chr12_24187340	0	24187340	A	T
12	chr12_24195298	0	24195298	T	G
12	chr12_24204600	0	24204600	A	T
12	chr12_24250142	0	24250142	G	C
12	chr12_24320855	0	24320855	G	C
12	chr12_24328290	0	24328290	C	A
12	chr12_24367131	0	24367131	G	T
12	chr12_24382842	0	24382842	G	C
12	chr12_24386095	0	24386095	G	C
12	chr12_24397978	0	24397978	T	G
12	chr12_24432026	0	24432026	G	T
12	chr12_24436232	0	24436232	G	C
12	chr12_24468836	0	24468836	C	G
12	chr12_24472654	0	24472654	C	A
12	chr12_24484817	0	24484817	G	T
12	chr12_24496473	0	24496473	C	A
12	chr12_24526915	0	24526915	C	A
12	chr12_24530324	0	24530324	G	C
12	chr12_24586063	0	24586063	G	C
12	chr12_24600226	0	24600226	G	T
12	chr12_24606172	0	24606172	C	G
12	chr12_24634872	0	24634872	C	A
12	chr12_24656869	0	24656869	A	C
12	chr12_24671339	0	24671339	C	G
12	chr12_24685780	0	24685780	G	T
12	chr12_24809673	0	24809673	C	G
12	chr12_24822987	0	24822987	C	G
12	chr12_24832116	0	24832116	G	C
12	chr12_24844708	0	24844708	C	G
12	chr12_24880326	0	24880326	A	T
12	chr12_24929045	0	24929045	G	T
12	chr12_24970779	0	24970779	G	C
12	chr12_25013043	0	25013043	T	A
12	chr12_25032120	0	25032120	G	C
12	chr12_25059032	0	25059032	G	C
12	chr12_25092491	0	25092491	G	T
12	chr12_25092652	0	25092652	G	C
12	chr12_25095389	0	25095389	C	G
12	chr12_25102524	0	25102524	G	T
12	chr12_25128737	0	25128737	T	G
12	chr12_25133338	0	25133338	T	G
12	chr12_25136221	0	25136221	T	A
12	chr12_25154321	0	25154321	C	G
12	chr12_25160373	0	25160373	C	A
12	chr12_25205718	0	25205718	T	G
12	chr12_25206390	0	25206390	A	T
12	chr12_25227106	0	25227106	G	C
12	chr12_25254445	0	25254445	C	G
12	chr12_25292969	0	25292969	T	G
12	chr12_25299620	0	25299620	C	A
12	chr12_25301288	0	25301288	T	A
12	chr12_25381318	0	25381318	G	C
12	chr12_25409755	0	25409755	T	A
12	chr12_25413665	0	25413665	C	G
12	chr12_25419433	0	25419433	A	C
12	chr12_25433194	0	25433194	C	G
12	chr12_25438315	0	25438315	G	T
12	chr12_25452128	0	25452128	T	G
12	chr12_25461802	0	25461802	T	G
12	chr12_25589437	0	25589437	A	C
12	chr12_25625642	0	25625642	G	C
12	chr12_25754082	0	25754082	C	G
12	chr12_25755918	0	25755918	G	T
12	chr12_25760341	0	25760341	C	G
12	chr12_25772899	0	25772899	T	G
12	chr12_25776643	0	25776643	C	G
12	chr12_25798996	0	25798996	T	G
12	chr12_25852549	0	25852549	A	T
12	chr12_25871366	0	25871366	G	T
12	chr12_25892721	0	25892721	G	C
12	chr12_25896546	0	25896546	A	T
12	chr12_25908725	0	25908725	G	C
12	chr12_25956825	0	25956825	G	C
12	chr12_25965731	0	25965731	C	G
12	chr12_26020743	0	26020743	G	T
12	chr12_26024031	0	26024031	G	C
12	chr12_26032048	0	26032048	C	G
12	chr12_26046614	0	26046614	G	C
12	chr12_26059129	0	26059129	G	C
12	chr12_26070183	0	26070183	A	T
12	chr12_26090862	0	26090862	T	G
12	chr12_26097130	0	26097130	C	G
12	chr12_26101590	0	26101590	G	T
12	chr12_26122152	0	26122152	A	T
12	chr12_26126391	0	26126391	C	A
12	chr12_26150864	0	26150864	C	G
12	chr12_26167977	0	26167977	T	A
12	chr12_26168196	0	26168196	G	T
12	chr12_26170331	0	26170331	C	A
12	chr12_26178245	0	26178245	C	G
12	chr12_26229488	0	26229488	G	C
12	chr12_26231794	0	26231794	C	G
12	chr12_26235299	0	26235299	A	T
12	chr12_26246910	0	26246910	C	A
12	chr12_26248472	0	26248472	T	G
12	chr12_26252372	0	26252372	C	G
12	chr12_26261066	0	26261066	T	A
12	chr12_26329694	0	26329694	C	G
12	chr12_26388125	0	26388125	C	G
12	chr12_26403177	0	26403177	G	C
12	chr12_26406410	0	26406410	C	G
12	chr12_26433507	0	26433507	T	G
12	chr12_26454875	0	26454875	T	G
12	chr12_26456827	0	26456827	G	C
12	chr12_26462040	0	26462040	A	T
12	chr12_26472431	0	26472431	T	G
12	chr12_26483210	0	26483210	A	C
12	chr12_26483561	0	26483561	G	T
12	chr12_26530752	0	26530752	G	C
12	chr12_26536230	0	26536230	G	C
12	chr12_26548523	0	26548523	G	C
12	chr12_26554880	0	26554880	G	T
12	chr12_26568718	0	26568718	G	C
12	chr12_26570301	0	26570301	G	T
12	chr12_26585114	0	26585114	T	A
12	chr12_26589175	0	26589175	C	A
12	chr12_26605137	0	26605137	T	A
12	chr12_26618497	0	26618497	C	G
12	chr12_26629714	0	26629714	C	G
12	chr12_26661215	0	26661215	C	G
12	chr12_26675175	0	26675175	A	T
12	chr12_26704115	0	26704115	G	C
12	chr12_26716459	0	26716459	T	G
12	chr12_26724499	0	26724499	C	G
12	chr12_26746428	0	26746428	A	C
12	chr12_26752684	0	26752684	C	A
12	chr12_26823572	0	26823572	G	C
12	chr12_26830923	0	26830923	G	C
12	chr12_26838679	0	26838679	G	T
12	chr12_26846011	0	26846011	G	T
12	chr12_26859311	0	26859311	A	T
12	chr12_26870785	0	26870785	G	C
12	chr12_26908969	0	26908969	C	G
12	chr12_26909465	0	26909465	G	C
12	chr12_26920106	0	26920106	C	A
12	chr12_26940863	0	26940863	A	C
12	chr12_26955209	0	26955209	C	G
12	chr12_26957161	0	26957161	G	T
12	chr12_26966059	0	26966059	T	A
12	chr12_26972492	0	26972492	A	T
12	chr12_27001401	0	27001401	C	A
12	chr12_27018085	0	27018085	A	C
12	chr12_27027349	0	27027349	G	C
12	chr12_27035061	0	27035061	C	A
12	chr12_27037309	0	27037309	G	T
12	chr12_27043317	0	27043317	A	C
12	chr12_27046027	0	27046027	C	G
12	chr12_27075609	0	27075609	T	G
12	chr12_27099872	0	27099872	C	G
12	chr12_27172628	0	27172628	T	A
12	chr12_27217568	0	27217568	A	C
12	chr12_27227589	0	27227589	C	A
12	chr12_27232603	0	27232603	C	G
12	chr12_27233655	0	27233655	G	T
12	chr12_27248846	0	27248846	A	C
12	chr12_27270527	0	27270527	T	G
12	chr12_27272821	0	27272821	C	A
12	chr12_27280551	0	27280551	G	T
12	chr12_27286230	0	27286230	T	G
12	chr12_27287990	0	27287990	A	C
12	chr12_27290481	0	27290481	C	G
12	chr12_27308594	0	27308594	C	A
12	chr12_27318190	0	27318190	G	C
12	chr12_27321172	0	27321172	G	C
12	chr12_27325146	0	27325146	C	G
12	chr12_27343313	0	27343313	T	G
12	chr12_27360236	0	27360236	G	C
12	chr12_27382377	0	27382377	G	C
12	chr12_27387001	0	27387001	G	T
12	chr12_27402786	0	27402786	T	G
12	chr12_27424048	0	27424048	T	G
12	chr12_27433465	0	27433465	G	C
12	chr12_27456429	0	27456429	C	A
12	chr12_27457598	0	27457598	A	C
12	chr12_27473980	0	27473980	C	G
12	chr12_27506865	0	27506865	A	C
12	chr12_27517432	0	27517432	A	T
12	chr12_27530169	0	27530169	G	T
12	chr12_27532932	0	27532932	G	C
12	chr12_27534275	0	27534275	G	T
12	chr12_27573331	0	27573331	G	T
12	chr12_27606844	0	27606844	A	C
12	chr12_27614501	0	27614501	A	T
12	chr12_27642294	0	27642294	G	T
12	chr12_27653213	0	27653213	G	T
12	chr12_27738598	0	27738598	T	G
12	chr12_27741370	0	27741370	G	C
12	chr12_27775547	0	27775547	G	T
12	chr12_27821409	0	27821409	C	G
12	chr12_27824856	0	27824856	G	C
12	chr12_27854509	0	27854509	G	T
12	chr12_27855701	0	27855701	C	A
12	chr12_27906680	0	27906680	G	C
12	chr12_27922130	0	27922130	C	G
12	chr12_27927815	0	27927815	C	A
12	chr12_27951722	0	27951722	G	C
12	chr12_27952496	0	27952496	G	C
12	chr12_27958132	0	27958132	A	T
12	chr12_27962661	0	27962661	A	C
12	chr12_27965833	0	27965833	A	C
12	chr12_27969360	0	27969360	C	A
12	chr12_27976234	0	27976234	T	G
12	chr12_27984106	0	27984106	A	T
12	chr12_28009320	0	28009320	A	T
12	chr12_28014570	0	28014570	G	C
12	chr12_28033572	0	28033572	C	A
12	chr12_28044188	0	28044188	T	A
12	chr12_28046617	0	28046617	C	A
12	chr12_28057841	0	28057841	G	T
12	chr12_28070882	0	28070882	C	G
12	chr12_28101460	0	28101460	A	C
12	chr12_28108835	0	28108835	G	C
12	chr12_28132306	0	28132306	C	A
12	chr12_28151434	0	28151434	A	C
12	chr12_28170099	0	28170099	T	G
12	chr12_28173786	0	28173786	C	G
12	chr12_28208316	0	28208316	A	C
12	chr12_28221195	0	28221195	C	A
12	chr12_28276429	0	28276429	C	G
12	chr12_28316098	0	28316098	A	C
12	chr12_28350445	0	28350445	G	C
12	chr12_28361324	0	28361324	T	G
12	chr12_28372550	0	28372550	G	C
12	chr12_28374878	0	28374878	A	T
12	chr12_28396023	0	28396023	C	A
12	chr12_28401369	0	28401369	T	G
12	chr12_28407414	0	28407414	A	C
12	chr12_28429335	0	28429335	C	G
12	chr12_28436424	0	28436424	T	A
12	chr12_28456358	0	28456358	A	C
12	chr12_28475454	0	28475454	G	C
12	chr12_28493082	0	28493082	A	C
12	chr12_28522954	0	28522954	A	C
12	chr12_28544044	0	28544044	C	A
12	chr12_28584754	0	28584754	T	G
12	chr12_28611738	0	28611738	G	T
12	chr12_28639227	0	28639227	C	A
12	chr12_28663998	0	28663998	G	C
12	chr12_28682487	0	28682487	G	C
12	chr12_28683415	0	28683415	G	T
12	chr12_28727342	0	28727342	T	G
12	chr12_28777551	0	28777551	G	T
12	chr12_28784816	0	28784816	C	A
12	chr12_28804202	0	28804202	T	G
12	chr12_28836854	0	28836854	C	A
12	chr12_28951382	0	28951382	T	A
12	chr12_28952268	0	28952268	G	C
12	chr12_28965481	0	28965481	T	G
12	chr12_28987072	0	28987072	T	G
12	chr12_29061927	0	29061927	T	G
12	chr12_29075804	0	29075804	G	C
12	chr12_29080967	0	29080967	A	T
12	chr12_29085171	0	29085171	G	T
12	chr12_29132242	0	29132242	G	C
12	chr12_29137188	0	29137188	C	G
12	chr12_29141587	0	29141587	C	G
12	chr12_29142247	0	29142247	C	A
12	chr12_29144805	0	29144805	T	G
12	chr12_29163379	0	29163379	A	C
12	chr12_29168241	0	29168241	G	T
12	chr12_29236887	0	29236887	G	C
12	chr12_29264455	0	29264455	C	G
12	chr12_29266129	0	29266129	C	G
12	chr12_29269673	0	29269673	A	C
12	chr12_29292174	0	29292174	A	T
12	chr12_29294615	0	29294615	A	C
12	chr12_29316690	0	29316690	A	C
12	chr12_29347413	0	29347413	G	T
12	chr12_29373783	0	29373783	G	C
12	chr12_29405474	0	29405474	C	A
12	chr12_29442027	0	29442027	T	A
12	chr12_29445032	0	29445032	G	C
12	chr12_29448258	0	29448258	G	C
12	chr12_29461206	0	29461206	A	C
12	chr12_29469403	0	29469403	T	A
12	chr12_29474261	0	29474261	T	G
12	chr12_29477729	0	29477729	A	C
12	chr12_29488785	0	29488785	G	T
12	chr12_29489520	0	29489520	C	A
12	chr12_29491742	0	29491742	A	C
12	chr12_29505349	0	29505349	G	T
12	chr12_29545733	0	29545733	C	A
12	chr12_29552874	0	29552874	G	C
12	chr12_29565296	0	29565296	A	C
12	chr12_29599301	0	29599301	C	G
12	chr12_29631164	0	29631164	A	T
12	chr12_29656423	0	29656423	C	A
12	chr12_29664786	0	29664786	G	T
12	chr12_29680833	0	29680833	G	C
12	chr12_29701827	0	29701827	C	A
12	chr12_29707795	0	29707795	G	C
12	chr12_29714208	0	29714208	G	T
12	chr12_29757619	0	29757619	G	C
12	chr12_29801666	0	29801666	G	T
12	chr12_29817715	0	29817715	G	T
12	chr12_29827308	0	29827308	G	C
12	chr12_29830086	0	29830086	A	C
12	chr12_29832226	0	29832226	A	C
12	chr12_29845721	0	29845721	C	G
12	chr12_29848321	0	29848321	A	C
12	chr12_29849069	0	29849069	A	T
12	chr12_29854639	0	29854639	A	C
12	chr12_29864375	0	29864375	A	C
12	chr12_29898660	0	29898660	T	A
12	chr12_29948813	0	29948813	C	G
12	chr12_29972112	0	29972112	G	C
12	chr12_29977160	0	29977160	T	G
12	chr12_29979167	0	29979167	A	C
12	chr12_29986145	0	29986145	C	G
12	chr12_29998922	0	29998922	C	G
12	chr12_30035107	0	30035107	C	A
12	chr12_30047594	0	30047594	C	A
12	chr12_30058482	0	30058482	C	A
12	chr12_30067246	0	30067246	T	G
12	chr12_30087895	0	30087895	T	G
12	chr12_30243944	0	30243944	G	T
12	chr12_30258571	0	30258571	A	C
12	chr12_30262098	0	30262098	A	T
12	chr12_30278234	0	30278234	G	C
12	chr12_30485789	0	30485789	C	G
12	chr12_30508186	0	30508186	C	G
12	chr12_30508409	0	30508409	C	A
12	chr12_30523921	0	30523921	G	C
12	chr12_30616418	0	30616418	C	A
12	chr12_30623882	0	30623882	G	T
12	chr12_30683508	0	30683508	T	G
12	chr12_30710236	0	30710236	G	T
12	chr12_30716246	0	30716246	A	C
12	chr12_30724365	0	30724365	G	C
12	chr12_30738334	0	30738334	T	G
12	chr12_30739687	0	30739687	A	C
12	chr12_30751259	0	30751259	C	G
12	chr12_30757153	0	30757153	G	C
12	chr12_30761197	0	30761197	T	G
12	chr12_30785558	0	30785558	A	C
12	chr12_30805516	0	30805516	C	G
12	chr12_30876374	0	30876374	T	A
12	chr12_30910872	0	30910872	T	A
12	chr12_30911721	0	30911721	G	C
12	chr12_30967752	0	30967752	C	G
12	chr12_30969701	0	30969701	T	G
12	chr12_31197841	0	31197841	T	G
12	chr12_31245476	0	31245476	C	G
12	chr12_31246981	0	31246981	A	C
12	chr12_31292853	0	31292853	T	G
12	chr12_31294655	0	31294655	G	C
12	chr12_31306634	0	31306634	A	C
12	chr12_31326509	0	31326509	C	A
12	chr12_31351103	0	31351103	A	C
12	chr12_31359372	0	31359372	A	C
12	chr12_31550948	0	31550948	G	C
12	chr12_31556880	0	31556880	A	T
12	chr12_31569420	0	31569420	C	G
12	chr12_31576206	0	31576206	G	C
12	chr12_31592077	0	31592077	G	C
12	chr12_31593932	0	31593932	A	C
12	chr12_31614475	0	31614475	C	G
12	chr12_31619863	0	31619863	C	A
12	chr12_31626956	0	31626956	C	A
12	chr12_31701978	0	31701978	A	C
12	chr12_31703528	0	31703528	G	C
12	chr12_31705363	0	31705363	G	C
12	chr12_31706386	0	31706386	A	C
12	chr12_31756698	0	31756698	C	G
12	chr12_31782612	0	31782612	C	A
12	chr12_31811073	0	31811073	G	C
12	chr12_31832273	0	31832273	T	G
12	chr12_31885028	0	31885028	A	C
12	chr12_31887391	0	31887391	T	G
12	chr12_31921472	0	31921472	C	G
12	chr12_31936424	0	31936424	A	T
12	chr12_31973676	0	31973676	A	C
12	chr12_31981537	0	31981537	G	T
12	chr12_31983681	0	31983681	C	A
12	chr12_31987057	0	31987057	A	C
12	chr12_32009830	0	32009830	T	A
12	chr12_32024556	0	32024556	T	A
12	chr12_32033780	0	32033780	G	C
12	chr12_32040113	0	32040113	T	A
12	chr12_32055204	0	32055204	G	C
12	chr12_32064534	0	32064534	G	T
12	chr12_32082598	0	32082598	C	A
12	chr12_32132222	0	32132222	G	C
12	chr12_32165122	0	32165122	A	T
12	chr12_32293531	0	32293531	G	C
12	chr12_32308238	0	32308238	G	C
12	chr12_32332553	0	32332553	C	A
12	chr12_32359419	0	32359419	C	G
12	chr12_32385773	0	32385773	T	G
12	chr12_32387363	0	32387363	G	C
12	chr12_32392236	0	32392236	A	C
12	chr12_32464552	0	32464552	A	C
12	chr12_32479226	0	32479226	C	G
12	chr12_32500433	0	32500433	A	T
12	chr12_32512728	0	32512728	T	A
12	chr12_32531515	0	32531515	G	C
12	chr12_32563666	0	32563666	C	A
12	chr12_32586725	0	32586725	C	G
12	chr12_32596885	0	32596885	A	T
12	chr12_32598149	0	32598149	C	G
12	chr12_32603040	0	32603040	T	G
12	chr12_32618014	0	32618014	A	C
12	chr12_32709686	0	32709686	A	C
12	chr12_32716580	0	32716580	G	T
12	chr12_32734231	0	32734231	A	C
12	chr12_32754102	0	32754102	C	G
12	chr12_32771874	0	32771874	G	C
12	chr12_32785182	0	32785182	G	C
12	chr12_32805458	0	32805458	G	C
12	chr12_32827038	0	32827038	C	A
12	chr12_32843696	0	32843696	A	T
12	chr12_32849514	0	32849514	T	G
12	chr12_32871194	0	32871194	A	C
12	chr12_32894458	0	32894458	C	A
12	chr12_32900420	0	32900420	A	C
12	chr12_32901056	0	32901056	C	G
12	chr12_32902570	0	32902570	G	T
12	chr12_32905227	0	32905227	A	C
12	chr12_32907518	0	32907518	A	C
12	chr12_32917521	0	32917521	A	C
12	chr12_32947871	0	32947871	C	G
12	chr12_32950073	0	32950073	A	C
12	chr12_32992049	0	32992049	C	A
12	chr12_32992766	0	32992766	C	A
12	chr12_33000941	0	33000941	T	G
12	chr12_33002603	0	33002603	A	T
12	chr12_33010793	0	33010793	C	G
12	chr12_33018703	0	33018703	A	C
12	chr12_33031629	0	33031629	G	T
12	chr12_33055541	0	33055541	T	G
12	chr12_33056094	0	33056094	C	G
12	chr12_33074835	0	33074835	C	A
12	chr12_33078073	0	33078073	C	G
12	chr12_33090614	0	33090614	G	T
13	chr13_128774	0	128774	A	C
13	chr13_134413	0	134413	A	C
13	chr13_145091	0	145091	T	A
13	chr13_162631	0	162631	G	T
13	chr13_166969	0	166969	A	T
13	chr13_192628	0	192628	C	G
13	chr13_233759	0	233759	C	A
13	chr13_241819	0	241819	T	G
13	chr13_258993	0	258993	G	T
13	chr13_260399	0	260399	G	C
13	chr13_289423	0	289423	T	A
13	chr13_307789	0	307789	G	T
13	chr13_342415	0	342415	A	C
13	chr13_377979	0	377979	A	C
13	chr13_410995	0	410995	G	T
13	chr13_431824	0	431824	T	G
13	chr13_440260	0	440260	T	G
13	chr13_450239	0	450239	G	C
13	chr13_456762	0	456762	G	T
13	chr13_477216	0	477216	C	G
13	chr13_492463	0	492463	C	A
13	chr13_496271	0	496271	A	T
13	chr13_511651	0	511651	A	C
13	chr13_532461	0	532461	C	A
13	chr13_545783	0	545783	T	G
13	chr13_570159	0	570159	G	T
13	chr13_613404	0	613404	G	T
13	chr13_628974	0	628974	T	A
13	chr13_641034	0	641034	G	T
13	chr13_666249	0	666249	G	C
13	chr13_747467	0	747467	A	T
13	chr13_754295	0	754295	C	A
13	chr13_764585	0	764585	C	A
13	chr13_785417	0	785417	T	A
13	chr13_792543	0	792543	T	A
13	chr13_830314	0	830314	A	C
13	chr13_844125	0	844125	G	T
13	chr13_858490	0	858490	C	G
13	chr13_876944	0	876944	C	A
13	chr13_896482	0	896482	C	G
13	chr13_900997	0	900997	C	A
13	chr13_908840	0	908840	C	G
13	chr13_908980	0	908980	G	C
13	chr13_922257	0	922257	G	C
13	chr13_939364	0	939364	G	C
13	chr13_958227	0	958227	A	T
13	chr13_980251	0	980251	T	A
13	chr13_1000597	0	1000597	A	C
13	chr13_1039152	0	1039152	A	C
13	chr13_1050051	0	1050051	A	T
13	chr13_1062558	0	1062558	G	C
13	chr13_1071290	0	1071290	T	A
13	chr13_1108054	0	1108054	G	C
13	chr13_1113605	0	1113605	C	G
13	chr13_1134818	0	1134818	T	A
13	chr13_1153933	0	1153933	C	A
13	chr13_1177390	0	1177390	C	A
13	chr13_1192181	0	1192181	G	T
13	chr13_1199562	0	1199562	G	C
13	chr13_1226802	0	1226802	T	G
13	chr13_1244473	0	1244473	T	G
13	chr13_1285072	0	1285072	C	G
13	chr13_1289289	0	1289289	A	C
13	chr13_1300188	0	1300188	A	T
13	chr13_1316865	0	1316865	T	G
13	chr13_1340550	0	1340550	G	T
13	chr13_1373532	0	1373532	G	C
13	chr13_1387438	0	1387438	A	C
13	chr13_1402964	0	1402964	C	A
13	chr13_1408567	0	1408567	A	T
13	chr13_1420100	0	1420100	A	C
13	chr13_1437721	0	1437721	A	T
13	chr13_1458397	0	1458397	C	G
13	chr13_1526428	0	1526428	T	G
13	chr13_1530830	0	1530830	G	C
13	chr13_1540821	0	1540821	C	G
13	chr13_1558198	0	1558198	C	G
13	chr13_1579611	0	1579611	C	G
13	chr13_1610706	0	1610706	A	C
13	chr13_1612919	0	1612919	A	C
13	chr13_1615214	0	1615214	C	G
13	chr13_1668164	0	1668164	T	G
13	chr13_1686786	0	1686786	C	A
13	chr13_1691369	0	1691369	A	C
13	chr13_1699937	0	1699937	A	C
13	chr13_1701308	0	1701308	T	A
13	chr13_1749868	0	1749868	A	T
13	chr13_1753133	0	1753133	C	A
13	chr13_1766218	0	1766218	A	T
13	chr13_1851743	0	1851743	C	A
13	chr13_1854175	0	1854175	A	C
13	chr13_1862543	0	1862543	A	T
13	chr13_1873805	0	1873805	T	A
13	chr13_1893053	0	1893053	G	T
13	chr13_1912608	0	1912608	A	T
13	chr13_1945081	0	1945081	G	T
13	chr13_1960929	0	1960929	G	C
13	chr13_2009684	0	2009684	A	T
13	chr13_2025122	0	2025122	C	G
13	chr13_2043310	0	2043310	G	C
13	chr13_2073673	0	2073673	G	T
13	chr13_2104052	0	2104052	C	A
13	chr13_2122942	0	2122942	C	G
13	chr13_2134733	0	2134733	G	T
13	chr13_2163109	0	2163109	A	C
13	chr13_2218604	0	2218604	C	A
13	chr13_2224224	0	2224224	C	G
13	chr13_2288151	0	2288151	C	G
13	chr13_2336262	0	2336262	C	G
13	chr13_2348905	0	2348905	C	G
13	chr13_2358088	0	2358088	C	G
13	chr13_2359313	0	2359313	G	C
13	chr13_2368751	0	2368751	C	G
13	chr13_2377408	0	2377408	T	A
13	chr13_2382036	0	2382036	G	C
13	chr13_2397464	0	2397464	C	A
13	chr13_2398450	0	2398450	C	G
13	chr13_2440321	0	2440321	G	C
13	chr13_2475730	0	2475730	G	C
13	chr13_2501844	0	2501844	C	A
13	chr13_2513061	0	2513061	A	T
13	chr13_2618070	0	2618070	G	C
13	chr13_2619548	0	2619548	C	G
13	chr13_2635534	0	2635534	C	A
13	chr13_2679963	0	2679963	A	C
13	chr13_2688376	0	2688376	G	C
13	chr13_2689649	0	2689649	A	C
13	chr13_2699634	0	2699634	A	C
13	chr13_2722740	0	2722740	C	A
13	chr13_2755393	0	2755393	G	T
13	chr13_2818185	0	2818185	T	A
13	chr13_2820279	0	2820279	C	G
13	chr13_2827494	0	2827494	T	A
13	chr13_2828018	0	2828018	T	G
13	chr13_2857434	0	2857434	G	C
13	chr13_2866301	0	2866301	G	T
13	chr13_2909284	0	2909284	G	C
13	chr13_2977602	0	2977602	G	C
13	chr13_2995876	0	2995876	T	G
13	chr13_3003399	0	3003399	G	T
13	chr13_3024664	0	3024664	T	G
13	chr13_3077541	0	3077541	A	C
13	chr13_3103786	0	3103786	G	T
13	chr13_3106781	0	3106781	G	C
13	chr13_3113279	0	3113279	A	C
13	chr13_3120562	0	3120562	G	T
13	chr13_3131096	0	3131096	C	A
13	chr13_3165490	0	3165490	T	A
13	chr13_3176823	0	3176823	A	T
13	chr13_3192203	0	3192203	G	T
13	chr13_3209670	0	3209670	C	A
13	chr13_3216680	0	3216680	G	C
13	chr13_3249766	0	3249766	G	C
13	chr13_3260548	0	3260548	T	G
13	chr13_3279232	0	3279232	T	G
13	chr13_3287296	0	3287296	A	T
13	chr13_3287783	0	3287783	A	C
13	chr13_3288483	0	3288483	G	C
13	chr13_3294573	0	3294573	T	G
13	chr13_3298322	0	3298322	A	T
13	chr13_3308727	0	3308727	G	C
13	chr13_3324273	0	3324273	A	T
13	chr13_3326741	0	3326741	T	G
13	chr13_3339740	0	3339740	G	C
13	chr13_3350780	0	3350780	G	C
13	chr13_3351518	0	3351518	G	T
13	chr13_3371548	0	3371548	C	G
13	chr13_3393473	0	3393473	A	T
13	chr13_3444082	0	3444082	A	C
13	chr13_3464995	0	3464995	A	T
13	chr13_3477668	0	3477668	A	C
13	chr13_3495621	0	3495621	C	A
13	chr13_3502683	0	3502683	C	A
13	chr13_3506409	0	3506409	A	C
13	chr13_3507392	0	3507392	G	C
13	chr13_3508305	0	3508305	G	T
13	chr13_3510232	0	3510232	A	C
13	chr13_3546699	0	3546699	A	T
13	chr13_3576363	0	3576363	G	C
13	chr13_3585745	0	3585745	T	G
13	chr13_3603863	0	3603863	C	G
13	chr13_3604173	0	3604173	G	T
13	chr13_3604680	0	3604680	G	T
13	chr13_3612666	0	3612666	G	T
13	chr13_3619816	0	3619816	T	A
13	chr13_3625288	0	3625288	C	G
13	chr13_3635161	0	3635161	G	T
13	chr13_3635624	0	3635624	G	T
13	chr13_3659852	0	3659852	A	C
13	chr13_3665541	0	3665541	G	T
13	chr13_3684080	0	3684080	C	G
13	chr13_3695741	0	3695741	C	G
13	chr13_3705179	0	3705179	G	T
13	chr13_3707377	0	3707377	G	T
13	chr13_3709431	0	3709431	T	G
13	chr13_3715096	0	3715096	G	T
13	chr13_3731980	0	3731980	G	C
13	chr13_3748944	0	3748944	G	T
13	chr13_3778865	0	3778865	A	T
13	chr13_3799369	0	3799369	A	T
13	chr13_3859201	0	3859201	C	G
13	chr13_3864309	0	3864309	C	A
13	chr13_3882069	0	3882069	T	A
13	chr13_3907916	0	3907916	T	G
13	chr13_3913415	0	3913415	T	G
13	chr13_3930571	0	3930571	G	C
13	chr13_3936054	0	3936054	C	G
13	chr13_3955477	0	3955477	A	T
13	chr13_3958520	0	3958520	A	C
13	chr13_3963635	0	3963635	G	C
13	chr13_3964740	0	3964740	G	C
13	chr13_3994655	0	3994655	T	G
13	chr13_3996828	0	3996828	C	A
13	chr13_4009846	0	4009846	A	T
13	chr13_4011004	0	4011004	T	G
13	chr13_4015485	0	4015485	G	T
13	chr13_4075728	0	4075728	T	G
13	chr13_4108191	0	4108191	G	T
13	chr13_4116405	0	4116405	C	G
13	chr13_4124620	0	4124620	T	G
13	chr13_4128927	0	4128927	C	A
13	chr13_4129424	0	4129424	A	C
13	chr13_4129810	0	4129810	C	G
13	chr13_4140624	0	4140624	C	G
13	chr13_4140702	0	4140702	C	A
13	chr13_4152209	0	4152209	G	C
13	chr13_4194127	0	4194127	C	A
13	chr13_4205938	0	4205938	A	C
13	chr13_4213914	0	4213914	A	C
13	chr13_4220952	0	4220952	A	C
13	chr13_4221395	0	4221395	G	C
13	chr13_4251891	0	4251891	C	G
13	chr13_4252743	0	4252743	G	C
13	chr13_4304340	0	4304340	A	T
13	chr13_4306027	0	4306027	G	T
13	chr13_4307824	0	4307824	T	G
13	chr13_4311180	0	4311180	C	A
13	chr13_4342300	0	4342300	T	G
13	chr13_4357425	0	4357425	A	T
13	chr13_4367881	0	4367881	C	G
13	chr13_4437616	0	4437616	T	G
13	chr13_4454060	0	4454060	A	C
13	chr13_4464134	0	4464134	G	C
13	chr13_4479421	0	4479421	T	A
13	chr13_4492628	0	4492628	A	C
13	chr13_4506481	0	4506481	G	C
13	chr13_4512885	0	4512885	A	T
13	chr13_4525548	0	4525548	G	T
13	chr13_4576772	0	4576772	A	C
13	chr13_4594948	0	4594948	C	A
13	chr13_4608936	0	4608936	C	G
13	chr13_4635086	0	4635086	A	C
13	chr13_4635454	0	4635454	C	A
13	chr13_4747336	0	4747336	A	T
13	chr13_4863265	0	4863265	A	T
13	chr13_4864562	0	4864562	A	C
13	chr13_4955696	0	4955696	T	G
13	chr13_4961457	0	4961457	C	A
13	chr13_4965079	0	4965079	C	A
13	chr13_4966571	0	4966571	G	C
13	chr13_4988750	0	4988750	T	G
13	chr13_4991541	0	4991541	T	A
13	chr13_4999199	0	4999199	G	C
13	chr13_5017934	0	5017934	G	C
13	chr13_5023311	0	5023311	C	G
13	chr13_5066332	0	5066332	C	G
13	chr13_5080028	0	5080028	G	T
13	chr13_5084585	0	5084585	C	G
13	chr13_5127193	0	5127193	G	C
13	chr13_5142220	0	5142220	C	G
13	chr13_5143107	0	5143107	T	A
13	chr13_5162777	0	5162777	T	G
13	chr13_5195954	0	5195954	G	C
13	chr13_5196979	0	5196979	G	C
13	chr13_5211533	0	5211533	A	C
13	chr13_5225234	0	5225234	C	G
13	chr13_5230851	0	5230851	G	T
13	chr13_5237014	0	5237014	T	A
13	chr13_5323753	0	5323753	G	C
13	chr13_5346331	0	5346331	T	G
13	chr13_5380155	0	5380155	C	A
13	chr13_5385569	0	5385569	A	T
13	chr13_5399176	0	5399176	T	G
13	chr13_5435299	0	5435299	T	G
13	chr13_5562799	0	5562799	A	T
13	chr13_5604889	0	5604889	T	G
13	chr13_5665372	0	5665372	C	G
13	chr13_5676579	0	5676579	T	G
13	chr13_5812972	0	5812972	G	C
13	chr13_5843088	0	5843088	T	G
13	chr13_5864910	0	5864910	G	T
13	chr13_5881055	0	5881055	T	G
13	chr13_5900051	0	5900051	C	A
13	chr13_5913999	0	5913999	G	T
13	chr13_5950688	0	5950688	C	G
13	chr13_5963678	0	5963678	A	C
13	chr13_5968188	0	5968188	G	C
13	chr13_5991614	0	5991614	C	A
13	chr13_6021793	0	6021793	T	G
13	chr13_6037986	0	6037986	A	T
13	chr13_6091575	0	6091575	C	G
13	chr13_6092599	0	6092599	T	G
13	chr13_6101600	0	6101600	T	G
13	chr13_6115004	0	6115004	C	G
13	chr13_6160926	0	6160926	T	G
13	chr13_6210348	0	6210348	C	A
13	chr13_6223177	0	6223177	A	C
13	chr13_6223373	0	6223373	C	G
13	chr13_6257957	0	6257957	A	C
13	chr13_6260481	0	6260481	A	C
13	chr13_6283795	0	6283795	C	A
13	chr13_6298331	0	6298331	G	C
13	chr13_6302668	0	6302668	T	G
13	chr13_6328298	0	6328298	T	G
13	chr13_6346977	0	6346977	G	C
13	chr13_6349605	0	6349605	C	A
13	chr13_6374202	0	6374202	A	T
13	chr13_6574428	0	6574428	T	A
13	chr13_6654360	0	6654360	C	A
13	chr13_6682161	0	6682161	C	A
13	chr13_6692338	0	6692338	C	A
13	chr13_6726523	0	6726523	C	A
13	chr13_6765618	0	6765618	G	T
13	chr13_6768796	0	6768796	G	T
13	chr13_6771393	0	6771393	G	C
13	chr13_6779802	0	6779802	G	T
13	chr13_6794073	0	6794073	C	A
13	chr13_6803305	0	6803305	T	G
13	chr13_6806375	0	6806375	T	A
13	chr13_6826557	0	6826557	T	G
13	chr13_6847585	0	6847585	T	G
13	chr13_6894229	0	6894229	A	T
13	chr13_6917436	0	6917436	C	G
13	chr13_6923527	0	6923527	A	T
13	chr13_6932774	0	6932774	G	C
13	chr13_6943262	0	6943262	G	T
13	chr13_6943767	0	6943767	T	G
13	chr13_6962555	0	6962555	A	C
13	chr13_6983349	0	6983349	A	C
13	chr13_6990225	0	6990225	C	A
13	chr13_7055868	0	7055868	A	T
13	chr13_7065297	0	7065297	T	A
13	chr13_7090955	0	7090955	A	C
13	chr13_7110730	0	7110730	T	G
13	chr13_7151145	0	7151145	C	A
13	chr13_7154900	0	7154900	T	A
13	chr13_7159836	0	7159836	A	T
13	chr13_7180273	0	7180273	T	G
13	chr13_7186702	0	7186702	A	T
13	chr13_7194443	0	7194443	A	T
13	chr13_7212818	0	7212818	T	G
13	chr13_7225083	0	7225083	T	G
13	chr13_7228992	0	7228992	T	A
13	chr13_7234631	0	7234631	T	A
13	chr13_7263180	0	7263180	A	C
13	chr13_7478649	0	7478649	T	A
13	chr13_7495060	0	7495060	T	A
13	chr13_7504241	0	7504241	T	G
13	chr13_7519971	0	7519971	G	C
13	chr13_7538179	0	7538179	G	C
13	chr13_7540552	0	7540552	C	G
13	chr13_7556222	0	7556222	A	C
13	chr13_7570803	0	7570803	G	T
13	chr13_7594610	0	7594610	G	C
13	chr13_7715137	0	7715137	C	G
13	chr13_7790955	0	7790955	T	G
13	chr13_7791172	0	7791172	T	A
13	chr13_7893889	0	7893889	T	A
13	chr13_7898823	0	7898823	T	A
13	chr13_7901991	0	7901991	G	T
13	chr13_7918214	0	7918214	T	A
13	chr13_7938885	0	7938885	T	A
13	chr13_7949365	0	7949365	C	A
13	chr13_7973471	0	7973471	A	T
13	chr13_7983816	0	7983816	C	G
13	chr13_7987988	0	7987988	C	G
13	chr13_8003793	0	8003793	C	G
13	chr13_8010857	0	8010857	T	A
13	chr13_8030963	0	8030963	G	T
13	chr13_8046819	0	8046819	C	G
13	chr13_8059090	0	8059090	G	T
13	chr13_8086744	0	8086744	G	T
13	chr13_8093358	0	8093358	C	G
13	chr13_8111506	0	8111506	A	C
13	chr13_8126427	0	8126427	T	G
13	chr13_8134021	0	8134021	T	A
13	chr13_8142275	0	8142275	G	T
13	chr13_8143119	0	8143119	G	C
13	chr13_8200787	0	8200787	A	C
13	chr13_8276559	0	8276559	A	C
13	chr13_8352864	0	8352864	T	G
13	chr13_8376142	0	8376142	C	G
13	chr13_8380228	0	8380228	C	G
13	chr13_8380331	0	8380331	A	C
13	chr13_8422352	0	8422352	A	C
13	chr13_8444034	0	8444034	T	G
13	chr13_8466688	0	8466688	C	G
13	chr13_8470131	0	8470131	C	A
13	chr13_8470550	0	8470550	A	T
13	chr13_8471812	0	8471812	C	G
13	chr13_8474144	0	8474144	T	G
13	chr13_8487508	0	8487508	T	A
13	chr13_8491201	0	8491201	C	A
13	chr13_8498942	0	8498942	T	G
13	chr13_8512400	0	8512400	C	G
13	chr13_8537986	0	8537986	G	C
13	chr13_8549441	0	8549441	C	G
13	chr13_8593757	0	8593757	C	G
13	chr13_8598956	0	8598956	A	C
13	chr13_8717611	0	8717611	A	C
13	chr13_8726020	0	8726020	G	T
13	chr13_8740142	0	8740142	A	C
13	chr13_8753532	0	8753532	C	G
13	chr13_8766347	0	8766347	T	G
13	chr13_8771657	0	8771657	C	A
13	chr13_8837304	0	8837304	G	T
13	chr13_8841217	0	8841217	G	C
13	chr13_8886662	0	8886662	G	C
13	chr13_8963208	0	8963208	A	C
13	chr13_8984761	0	8984761	T	A
13	chr13_9040669	0	9040669	G	T
13	chr13_9049009	0	9049009	A	C
13	chr13_9054277	0	9054277	G	T
13	chr13_9066876	0	9066876	C	G
13	chr13_9070638	0	9070638	T	G
13	chr13_9075483	0	9075483	T	A
13	chr13_9079765	0	9079765	C	G
13	chr13_9099993	0	9099993	G	T
13	chr13_9151979	0	9151979	T	A
13	chr13_9154881	0	9154881	C	G
13	chr13_9164785	0	9164785	C	G
13	chr13_9193951	0	9193951	A	C
13	chr13_9207000	0	9207000	T	G
13	chr13_9210590	0	9210590	C	A
13	chr13_9221934	0	9221934	G	C
13	chr13_9227764	0	9227764	C	G
13	chr13_9258374	0	9258374	A	C
13	chr13_9331062	0	9331062	C	A
13	chr13_9331178	0	9331178	G	C
13	chr13_9343506	0	9343506	C	A
13	chr13_9350929	0	9350929	G	T
13	chr13_9376291	0	9376291	C	A
13	chr13_9379271	0	9379271	T	G
13	chr13_9395892	0	9395892	G	T
13	chr13_9397347	0	9397347	T	G
13	chr13_9451511	0	9451511	T	G
13	chr13_9476960	0	9476960	T	A
13	chr13_9503036	0	9503036	T	G
13	chr13_9521176	0	9521176	G	T
13	chr13_9537811	0	9537811	A	C
13	chr13_9561142	0	9561142	A	C
13	chr13_9570362	0	9570362	A	C
13	chr13_9620048	0	9620048	G	C
13	chr13_9632091	0	9632091	C	G
13	chr13_9645453	0	9645453	A	T
13	chr13_9655890	0	9655890	T	G
13	chr13_9670674	0	9670674	C	A
13	chr13_9672172	0	9672172	C	G
13	chr13_9682582	0	9682582	A	T
13	chr13_9723347	0	9723347	T	A
13	chr13_9775344	0	9775344	A	C
13	chr13_9777170	0	9777170	G	C
13	chr13_9849423	0	9849423	C	A
13	chr13_9866840	0	9866840	C	G
13	chr13_9912600	0	9912600	G	C
13	chr13_9912849	0	9912849	T	A
13	chr13_9916131	0	9916131	G	C
13	chr13_9928131	0	9928131	G	C
13	chr13_9940941	0	9940941	G	C
13	chr13_9951117	0	9951117	C	G
13	chr13_9961277	0	9961277	T	A
13	chr13_9965677	0	9965677	G	C
13	chr13_9985003	0	9985003	C	A
13	chr13_9990054	0	9990054	C	G
13	chr13_9998925	0	9998925	C	A
13	chr13_10012974	0	10012974	A	T
13	chr13_10051112	0	10051112	G	T
13	chr13_10052599	0	10052599	A	C
13	chr13_10066395	0	10066395	G	C
13	chr13_10075374	0	10075374	G	T
13	chr13_10082149	0	10082149	T	G
13	chr13_10105776	0	10105776	G	T
13	chr13_10125518	0	10125518	C	G
13	chr13_10162297	0	10162297	C	A
13	chr13_10189236	0	10189236	G	C
13	chr13_10190408	0	10190408	A	C
13	chr13_10192193	0	10192193	G	T
13	chr13_10202553	0	10202553	G	C
13	chr13_10204385	0	10204385	A	C
13	chr13_10216717	0	10216717	G	C
13	chr13_10222052	0	10222052	A	T
13	chr13_10272964	0	10272964	C	G
13	chr13_10278380	0	10278380	C	G
13	chr13_10302539	0	10302539	T	G
13	chr13_10310652	0	10310652	T	A
13	chr13_10325107	0	10325107	A	C
13	chr13_10335582	0	10335582	G	C
13	chr13_10372173	0	10372173	C	A
13	chr13_10380241	0	10380241	G	C
13	chr13_10419118	0	10419118	T	G
13	chr13_10458762	0	10458762	C	G
13	chr13_10469486	0	10469486	G	C
13	chr13_10489470	0	10489470	G	T
13	chr13_10491215	0	10491215	C	G
13	chr13_10499997	0	10499997	T	A
13	chr13_10517657	0	10517657	C	G
13	chr13_10518216	0	10518216	T	G
13	chr13_10521420	0	10521420	C	G
13	chr13_10523273	0	10523273	G	C
13	chr13_10536622	0	10536622	G	C
13	chr13_10539992	0	10539992	G	C
13	chr13_10542284	0	10542284	T	A
13	chr13_10548080	0	10548080	A	T
13	chr13_10548632	0	10548632	C	A
13	chr13_10549357	0	10549357	T	G
13	chr13_10550196	0	10550196	T	G
13	chr13_10552409	0	10552409	C	G
13	chr13_10577516	0	10577516	G	C
13	chr13_10580191	0	10580191	G	T
13	chr13_10631901	0	10631901	C	A
13	chr13_10634842	0	10634842	C	A
13	chr13_10650873	0	10650873	T	G
13	chr13_10661362	0	10661362	G	C
13	chr13_10663479	0	10663479	G	T
13	chr13_10690271	0	10690271	T	A
13	chr13_10721196	0	10721196	T	G
13	chr13_10724796	0	10724796	T	G
13	chr13_10730166	0	10730166	G	T
13	chr13_10732369	0	10732369	G	C
13	chr13_10741242	0	10741242	C	G
13	chr13_10742125	0	10742125	G	C
13	chr13_10744741	0	10744741	A	T
13	chr13_10755790	0	10755790	G	T
13	chr13_10763271	0	10763271	A	C
13	chr13_10771572	0	10771572	G	C
13	chr13_10775516	0	10775516	A	C
13	chr13_10789792	0	10789792	T	G
13	chr13_10790095	0	10790095	G	C
13	chr13_10797761	0	10797761	C	G
13	chr13_10808524	0	10808524	G	C
13	chr13_10837897	0	10837897	C	G
13	chr13_10870681	0	10870681	A	C
13	chr13_10875316	0	10875316	G	T
13	chr13_10883333	0	10883333	T	G
13	chr13_10885745	0	10885745	C	G
13	chr13_10888523	0	10888523	G	C
13	chr13_10891182	0	10891182	C	G
13	chr13_10897045	0	10897045	G	T
13	chr13_10916731	0	10916731	T	G
13	chr13_10999218	0	10999218	T	G
13	chr13_11063296	0	11063296	A	T
13	chr13_11091388	0	11091388	A	C
13	chr13_11095026	0	11095026	A	C
13	chr13_11095782	0	11095782	G	C
13	chr13_11145649	0	11145649	G	C
13	chr13_11159088	0	11159088	G	T
13	chr13_11170665	0	11170665	G	T
13	chr13_11172348	0	11172348	A	T
13	chr13_11176514	0	11176514	G	C
13	chr13_11177161	0	11177161	G	T
13	chr13_11182400	0	11182400	G	C
13	chr13_11213488	0	11213488	G	C
13	chr13_11239940	0	11239940	T	G
13	chr13_11244759	0	11244759	T	A
13	chr13_11247187	0	11247187	G	T
13	chr13_11272632	0	11272632	A	T
13	chr13_11286324	0	11286324	A	T
13	chr13_11358024	0	11358024	C	A
13	chr13_11369325	0	11369325	A	C
13	chr13_11369979	0	11369979	C	G
13	chr13_11397614	0	11397614	G	C
13	chr13_11433649	0	11433649	G	T
13	chr13_11464905	0	11464905	G	T
13	chr13_11485687	0	11485687	G	C
13	chr13_11486235	0	11486235	A	C
13	chr13_11489640	0	11489640	G	T
13	chr13_11501090	0	11501090	G	C
13	chr13_11503286	0	11503286	C	A
13	chr13_11503835	0	11503835	C	G
13	chr13_11505169	0	11505169	A	C
13	chr13_11509992	0	11509992	T	A
13	chr13_11530993	0	11530993	A	C
13	chr13_11532933	0	11532933	T	A
13	chr13_11533337	0	11533337	G	T
13	chr13_11541743	0	11541743	T	A
13	chr13_11611856	0	11611856	T	G
13	chr13_11646050	0	11646050	C	G
13	chr13_11678441	0	11678441	C	A
13	chr13_11691293	0	11691293	T	G
13	chr13_11691570	0	11691570	T	G
13	chr13_11694574	0	11694574	C	G
13	chr13_11699719	0	11699719	G	T
13	chr13_11704223	0	11704223	C	A
13	chr13_11707601	0	11707601	A	T
13	chr13_11743804	0	11743804	C	G
13	chr13_11744200	0	11744200	G	C
13	chr13_11745957	0	11745957	A	C
13	chr13_11776201	0	11776201	C	A
13	chr13_11782287	0	11782287	G	C
13	chr13_11786061	0	11786061	C	G
13	chr13_11801374	0	11801374	A	C
13	chr13_11804922	0	11804922	A	T
13	chr13_11893180	0	11893180	G	T
13	chr13_11916300	0	11916300	G	C
13	chr13_11923267	0	11923267	A	T
13	chr13_11931374	0	11931374	G	C
13	chr13_11938520	0	11938520	T	A
13	chr13_11939829	0	11939829	A	C
13	chr13_11963194	0	11963194	T	G
13	chr13_12019750	0	12019750	C	A
13	chr13_12042151	0	12042151	G	C
13	chr13_12047767	0	12047767	A	T
13	chr13_12071395	0	12071395	C	G
13	chr13_12082331	0	12082331	C	A
13	chr13_12107071	0	12107071	C	A
13	chr13_12159272	0	12159272	C	A
13	chr13_12250445	0	12250445	C	A
13	chr13_12268040	0	12268040	A	T
13	chr13_12604806	0	12604806	T	G
13	chr13_12636789	0	12636789	C	G
13	chr13_12667042	0	12667042	T	G
13	chr13_12672062	0	12672062	C	A
13	chr13_12685809	0	12685809	C	A
13	chr13_12695158	0	12695158	C	A
13	chr13_12717187	0	12717187	A	T
13	chr13_12731584	0	12731584	G	C
13	chr13_12735202	0	12735202	C	G
13	chr13_12742670	0	12742670	T	G
13	chr13_12785088	0	12785088	T	G
13	chr13_12801526	0	12801526	A	C
13	chr13_12809842	0	12809842	T	G
13	chr13_12817637	0	12817637	C	A
13	chr13_12833164	0	12833164	A	C
13	chr13_12837961	0	12837961	G	C
13	chr13_12838699	0	12838699	A	T
13	chr13_12860647	0	12860647	T	G
13	chr13_12862306	0	12862306	C	G
13	chr13_12867568	0	12867568	T	G
13	chr13_12878698	0	12878698	C	A
13	chr13_12902296	0	12902296	A	C
13	chr13_12909434	0	12909434	C	A
13	chr13_12958984	0	12958984	C	G
13	chr13_12977302	0	12977302	T	G
13	chr13_12997541	0	12997541	G	T
13	chr13_12999883	0	12999883	G	T
13	chr13_13020591	0	13020591	A	T
13	chr13_13092763	0	13092763	G	T
13	chr13_13098424	0	13098424	T	A
13	chr13_13104017	0	13104017	C	A
13	chr13_13109073	0	13109073	A	T
13	chr13_13110251	0	13110251	C	G
13	chr13_13110825	0	13110825	A	C
13	chr13_13125794	0	13125794	G	C
13	chr13_13166623	0	13166623	C	G
13	chr13_13169476	0	13169476	T	G
13	chr13_13170381	0	13170381	T	G
13	chr13_13173726	0	13173726	G	C
13	chr13_13185046	0	13185046	G	T
13	chr13_13193700	0	13193700	C	G
13	chr13_13194594	0	13194594	G	C
13	chr13_13194661	0	13194661	T	G
13	chr13_13220683	0	13220683	T	G
13	chr13_13220756	0	13220756	A	T
13	chr13_13228114	0	13228114	G	C
13	chr13_13234193	0	13234193	C	A
13	chr13_13245279	0	13245279	G	C
13	chr13_13269587	0	13269587	A	C
13	chr13_13291391	0	13291391	C	G
13	chr13_13313131	0	13313131	A	C
13	chr13_13345984	0	13345984	C	A
13	chr13_13353346	0	13353346	T	G
13	chr13_13364458	0	13364458	G	T
13	chr13_13402407	0	13402407	G	T
13	chr13_13406245	0	13406245	T	G
13	chr13_13409383	0	13409383	A	T
13	chr13_13414798	0	13414798	G	C
13	chr13_13426312	0	13426312	C	A
13	chr13_13426872	0	13426872	G	T
13	chr13_13427688	0	13427688	A	C
13	chr13_13452182	0	13452182	T	G
13	chr13_13460001	0	13460001	G	C
13	chr13_13480809	0	13480809	T	G
13	chr13_13486247	0	13486247	A	C
13	chr13_13503766	0	13503766	T	G
13	chr13_13507366	0	13507366	A	C
13	chr13_13510243	0	13510243	T	G
13	chr13_13538645	0	13538645	G	T
13	chr13_13546236	0	13546236	A	T
13	chr13_13555688	0	13555688	C	G
13	chr13_13560526	0	13560526	C	G
13	chr13_13564900	0	13564900	G	T
13	chr13_13590364	0	13590364	G	C
13	chr13_13590600	0	13590600	C	A
13	chr13_13608412	0	13608412	G	C
13	chr13_13619194	0	13619194	G	C
13	chr13_13628447	0	13628447	C	G
13	chr13_13629916	0	13629916	A	C
13	chr13_13646198	0	13646198	A	C
13	chr13_13652302	0	13652302	T	A
13	chr13_13706278	0	13706278	A	T
13	chr13_13707086	0	13707086	G	T
13	chr13_13716107	0	13716107	A	C
13	chr13_13729157	0	13729157	C	G
13	chr13_13755741	0	13755741	G	T
13	chr13_13756323	0	13756323	A	T
13	chr13_13773299	0	13773299	G	C
13	chr13_13788048	0	13788048	A	C
13	chr13_13791727	0	13791727	G	C
13	chr13_13803607	0	13803607	C	A
13	chr13_13814251	0	13814251	C	G
13	chr13_13845624	0	13845624	A	C
13	chr13_13851538	0	13851538	G	C
13	chr13_13857416	0	13857416	C	A
13	chr13_13868985	0	13868985	G	C
13	chr13_13869687	0	13869687	G	C
13	chr13_13882798	0	13882798	T	G
13	chr13_13887962	0	13887962	C	G
13	chr13_13891359	0	13891359	C	A
13	chr13_13897126	0	13897126	A	C
13	chr13_13923560	0	13923560	T	G
13	chr13_13924464	0	13924464	A	C
13	chr13_13939733	0	13939733	T	G
13	chr13_13945186	0	13945186	A	C
13	chr13_13946845	0	13946845	T	G
13	chr13_13957996	0	13957996	T	G
13	chr13_13963097	0	13963097	T	G
13	chr13_13976389	0	13976389	T	G
13	chr13_13990238	0	13990238	G	T
13	chr13_13996249	0	13996249	G	T
13	chr13_14003848	0	14003848	T	A
13	chr13_14020470	0	14020470	T	G
13	chr13_14025559	0	14025559	T	G
13	chr13_14042108	0	14042108	G	T
13	chr13_14047685	0	14047685	G	T
13	chr13_14097053	0	14097053	C	A
13	chr13_14110730	0	14110730	G	C
13	chr13_14127877	0	14127877	C	A
13	chr13_14136357	0	14136357	A	T
13	chr13_14136523	0	14136523	C	G
13	chr13_14145459	0	14145459	T	G
13	chr13_14147609	0	14147609	T	A
13	chr13_14153845	0	14153845	C	G
13	chr13_14165603	0	14165603	C	G
13	chr13_14171304	0	14171304	G	C
13	chr13_14177894	0	14177894	G	T
13	chr13_14193932	0	14193932	A	T
13	chr13_14203768	0	14203768	C	G
13	chr13_14205377	0	14205377	G	C
13	chr13_14213016	0	14213016	G	T
13	chr13_14221631	0	14221631	G	T
13	chr13_14222064	0	14222064	G	C
13	chr13_14234122	0	14234122	C	A
13	chr13_14249631	0	14249631	T	G
13	chr13_14275095	0	14275095	G	T
13	chr13_14282688	0	14282688	T	A
13	chr13_14288364	0	14288364	G	C
13	chr13_14342821	0	14342821	T	A
13	chr13_14356655	0	14356655	A	C
13	chr13_14382783	0	14382783	T	G
13	chr13_14391816	0	14391816	C	A
13	chr13_14401503	0	14401503	A	C
13	chr13_14404699	0	14404699	C	G
13	chr13_14406564	0	14406564	T	G
13	chr13_14411981	0	14411981	G	C
13	chr13_14431998	0	14431998	T	A
13	chr13_14440520	0	14440520	T	G
13	chr13_14445655	0	14445655	T	A
13	chr13_14447821	0	14447821	A	C
13	chr13_14474459	0	14474459	C	G
13	chr13_14491988	0	14491988	C	G
13	chr13_14498838	0	14498838	C	G
13	chr13_14562310	0	14562310	A	T
13	chr13_14562829	0	14562829	T	A
13	chr13_14570637	0	14570637	C	G
13	chr13_14583677	0	14583677	G	T
13	chr13_14589438	0	14589438	T	G
13	chr13_14611649	0	14611649	G	T
13	chr13_14625153	0	14625153	G	T
13	chr13_14627662	0	14627662	G	T
13	chr13_14629930	0	14629930	G	T
13	chr13_14658342	0	14658342	C	G
13	chr13_14700855	0	14700855	T	G
13	chr13_14708896	0	14708896	C	A
13	chr13_14715858	0	14715858	T	G
13	chr13_14725138	0	14725138	G	C
13	chr13_14757552	0	14757552	G	C
13	chr13_14757691	0	14757691	T	A
13	chr13_14761487	0	14761487	T	G
13	chr13_14761701	0	14761701	T	G
13	chr13_14761806	0	14761806	A	C
13	chr13_14762240	0	14762240	C	A
13	chr13_14768773	0	14768773	C	A
13	chr13_14775087	0	14775087	A	C
13	chr13_14783808	0	14783808	C	G
13	chr13_14785160	0	14785160	A	T
13	chr13_14787315	0	14787315	C	A
13	chr13_14795343	0	14795343	T	A
13	chr13_14796510	0	14796510	G	C
13	chr13_14804502	0	14804502	T	A
13	chr13_14805329	0	14805329	A	C
13	chr13_14809156	0	14809156	T	A
13	chr13_14814534	0	14814534	C	A
13	chr13_14836104	0	14836104	T	G
13	chr13_14843700	0	14843700	T	G
13	chr13_14856560	0	14856560	C	G
13	chr13_14872260	0	14872260	A	T
13	chr13_14872381	0	14872381	G	T
13	chr13_14881107	0	14881107	T	G
13	chr13_14903169	0	14903169	C	A
13	chr13_14912801	0	14912801	C	G
13	chr13_14914878	0	14914878	C	A
13	chr13_14921816	0	14921816	T	G
13	chr13_14925937	0	14925937	G	T
13	chr13_14938128	0	14938128	C	A
13	chr13_14945651	0	14945651	A	T
13	chr13_14957052	0	14957052	T	G
13	chr13_14961935	0	14961935	T	G
13	chr13_14969341	0	14969341	C	A
13	chr13_14978381	0	14978381	G	C
13	chr13_14980589	0	14980589	C	G
13	chr13_14988566	0	14988566	A	C
13	chr13_15041732	0	15041732	T	A
13	chr13_15061544	0	15061544	T	G
13	chr13_15075845	0	15075845	G	C
13	chr13_15119582	0	15119582	C	G
13	chr13_15124693	0	15124693	C	G
13	chr13_15138645	0	15138645	C	G
13	chr13_15150993	0	15150993	A	C
13	chr13_15175843	0	15175843	T	A
13	chr13_15185203	0	15185203	G	C
13	chr13_15188848	0	15188848	A	C
13	chr13_15201862	0	15201862	C	G
13	chr13_15207449	0	15207449	G	C
13	chr13_15233757	0	15233757	G	C
13	chr13_15240330	0	15240330	A	C
13	chr13_15241198	0	15241198	A	C
13	chr13_15249470	0	15249470	C	G
13	chr13_15257502	0	15257502	C	G
13	chr13_15274210	0	15274210	G	C
13	chr13_15287691	0	15287691	T	A
13	chr13_15291978	0	15291978	G	T
13	chr13_15292618	0	15292618	T	G
13	chr13_15330961	0	15330961	G	C
13	chr13_15351451	0	15351451	C	A
13	chr13_15353256	0	15353256	C	G
13	chr13_15360015	0	15360015	C	G
13	chr13_15364248	0	15364248	C	G
13	chr13_15385012	0	15385012	C	A
13	chr13_15446616	0	15446616	G	C
13	chr13_15455773	0	15455773	A	C
13	chr13_15551450	0	15551450	T	G
13	chr13_15570305	0	15570305	T	G
13	chr13_15582088	0	15582088	G	C
13	chr13_15627193	0	15627193	C	A
13	chr13_15647279	0	15647279	C	G
13	chr13_15656454	0	15656454	C	A
13	chr13_15658711	0	15658711	G	T
13	chr13_15672975	0	15672975	T	G
13	chr13_15676328	0	15676328	C	A
13	chr13_15699107	0	15699107	G	T
13	chr13_15703404	0	15703404	C	A
13	chr13_15708878	0	15708878	G	C
13	chr13_15723519	0	15723519	G	C
13	chr13_15731893	0	15731893	T	A
13	chr13_15745540	0	15745540	G	T
13	chr13_15756985	0	15756985	G	T
13	chr13_15762631	0	15762631	T	A
13	chr13_15773836	0	15773836	T	A
13	chr13_15775373	0	15775373	C	A
13	chr13_15785925	0	15785925	A	C
13	chr13_15807797	0	15807797	T	G
13	chr13_15816616	0	15816616	A	C
13	chr13_15817265	0	15817265	T	G
13	chr13_15821266	0	15821266	C	A
13	chr13_15919322	0	15919322	A	C
13	chr13_15920744	0	15920744	T	A
13	chr13_15929336	0	15929336	T	A
13	chr13_15952585	0	15952585	C	G
13	chr13_15959535	0	15959535	T	A
13	chr13_15987216	0	15987216	C	G
13	chr13_15993985	0	15993985	C	G
13	chr13_16003593	0	16003593	C	G
13	chr13_16003645	0	16003645	T	G
13	chr13_16004506	0	16004506	G	C
13	chr13_16009035	0	16009035	G	T
13	chr13_16011666	0	16011666	A	C
13	chr13_16047494	0	16047494	G	C
13	chr13_16050296	0	16050296	A	T
13	chr13_16052995	0	16052995	G	C
13	chr13_16073801	0	16073801	A	C
13	chr13_16075663	0	16075663	A	C
13	chr13_16079567	0	16079567	A	T
13	chr13_16080349	0	16080349	G	T
13	chr13_16094881	0	16094881	G	C
13	chr13_16098502	0	16098502	G	C
13	chr13_16111110	0	16111110	C	A
13	chr13_16117524	0	16117524	A	C
13	chr13_16127409	0	16127409	A	C
13	chr13_16129688	0	16129688	C	G
13	chr13_16163555	0	16163555	T	A
13	chr13_16171017	0	16171017	C	A
13	chr13_16178671	0	16178671	T	G
13	chr13_16180835	0	16180835	C	G
13	chr13_16208215	0	16208215	C	G
13	chr13_16217657	0	16217657	C	G
13	chr13_16227816	0	16227816	G	C
13	chr13_16242209	0	16242209	G	T
13	chr13_16244810	0	16244810	C	G
13	chr13_16259247	0	16259247	A	T
13	chr13_16276603	0	16276603	C	A
13	chr13_16277319	0	16277319	C	A
13	chr13_16282819	0	16282819	A	T
13	chr13_16328684	0	16328684	A	C
13	chr13_16337827	0	16337827	A	T
13	chr13_16344816	0	16344816	G	T
13	chr13_16346845	0	16346845	C	A
13	chr13_16350428	0	16350428	T	A
13	chr13_16364964	0	16364964	T	A
13	chr13_16396460	0	16396460	C	A
13	chr13_16400577	0	16400577	G	C
13	chr13_16403832	0	16403832	C	G
13	chr13_16403890	0	16403890	A	C
13	chr13_16408459	0	16408459	T	A
13	chr13_16410608	0	16410608	G	T
13	chr13_16436984	0	16436984	C	G
13	chr13_16437864	0	16437864	A	T
13	chr13_16467489	0	16467489	G	T
13	chr13_16476068	0	16476068	C	A
13	chr13_16495329	0	16495329	T	G
13	chr13_16503570	0	16503570	G	T
13	chr13_16504574	0	16504574	A	T
13	chr13_16529715	0	16529715	A	C
13	chr13_16538728	0	16538728	A	C
13	chr13_16538809	0	16538809	G	T
13	chr13_16543258	0	16543258	G	T
13	chr13_16576574	0	16576574	A	C
13	chr13_16582816	0	16582816	C	A
13	chr13_16586032	0	16586032	C	A
13	chr13_16610545	0	16610545	G	C
13	chr13_16619249	0	16619249	G	C
13	chr13_16624581	0	16624581	C	G
13	chr13_16634286	0	16634286	A	T
13	chr13_16642262	0	16642262	T	G
13	chr13_16645214	0	16645214	C	A
13	chr13_16650714	0	16650714	A	C
13	chr13_16657063	0	16657063	A	C
13	chr13_16673153	0	16673153	G	T
13	chr13_16686162	0	16686162	G	T
13	chr13_16698836	0	16698836	T	G
13	chr13_16739079	0	16739079	T	A
13	chr13_16772780	0	16772780	T	G
13	chr13_16776171	0	16776171	T	G
13	chr13_16777841	0	16777841	A	C
13	chr13_16791264	0	16791264	T	A
13	chr13_16803818	0	16803818	G	T
13	chr13_16812150	0	16812150	G	C
13	chr13_16830902	0	16830902	G	T
13	chr13_16878633	0	16878633	C	A
13	chr13_16893778	0	16893778	A	C
13	chr13_16899293	0	16899293	G	C
13	chr13_16900937	0	16900937	C	A
13	chr13_16927987	0	16927987	C	A
13	chr13_16947159	0	16947159	A	T
13	chr13_16994426	0	16994426	G	T
13	chr13_17001501	0	17001501	G	T
13	chr13_17029154	0	17029154	G	T
13	chr13_17031815	0	17031815	T	A
13	chr13_17036476	0	17036476	A	T
13	chr13_17052231	0	17052231	G	C
13	chr13_17071264	0	17071264	T	G
13	chr13_17077734	0	17077734	G	C
13	chr13_17087583	0	17087583	C	G
13	chr13_17108206	0	17108206	A	C
13	chr13_17109259	0	17109259	T	A
13	chr13_17112476	0	17112476	C	A
13	chr13_17160880	0	17160880	G	C
13	chr13_17205356	0	17205356	C	G
13	chr13_17218975	0	17218975	T	A
13	chr13_17259196	0	17259196	C	G
13	chr13_17267851	0	17267851	A	C
13	chr13_17270525	0	17270525	A	T
13	chr13_17274398	0	17274398	A	C
13	chr13_17296391	0	17296391	C	A
13	chr13_17330562	0	17330562	A	T
13	chr13_17346106	0	17346106	G	T
13	chr13_17346419	0	17346419	G	T
13	chr13_17362549	0	17362549	G	C
13	chr13_17379415	0	17379415	G	C
13	chr13_17380547	0	17380547	G	C
13	chr13_17407550	0	17407550	C	G
13	chr13_17413215	0	17413215	C	A
13	chr13_17446910	0	17446910	A	T
13	chr13_17496807	0	17496807	C	G
13	chr13_17499653	0	17499653	C	G
13	chr13_17515099	0	17515099	A	T
13	chr13_17542222	0	17542222	C	A
13	chr13_17551226	0	17551226	C	A
13	chr13_17568548	0	17568548	C	G
13	chr13_17570681	0	17570681	G	C
13	chr13_17628958	0	17628958	C	A
13	chr13_17640259	0	17640259	G	T
13	chr13_17647235	0	17647235	G	C
13	chr13_17679358	0	17679358	C	A
13	chr13_17705432	0	17705432	G	T
13	chr13_17742921	0	17742921	G	C
13	chr13_17743276	0	17743276	C	G
13	chr13_17764500	0	17764500	G	C
13	chr13_17768855	0	17768855	G	C
13	chr13_17770833	0	17770833	T	G
13	chr13_17780104	0	17780104	C	A
13	chr13_17797453	0	17797453	G	C
13	chr13_17804675	0	17804675	T	G
13	chr13_17816411	0	17816411	G	T
13	chr13_17859951	0	17859951	C	A
13	chr13_17876310	0	17876310	A	C
13	chr13_17918542	0	17918542	C	A
13	chr13_17923724	0	17923724	G	T
13	chr13_17944242	0	17944242	A	C
13	chr13_17948242	0	17948242	C	G
13	chr13_17967687	0	17967687	G	T
13	chr13_18011473	0	18011473	G	T
13	chr13_18020800	0	18020800	C	A
13	chr13_18039707	0	18039707	G	C
13	chr13_18061934	0	18061934	T	G
13	chr13_18063228	0	18063228	T	G
13	chr13_18064096	0	18064096	C	G
13	chr13_18074988	0	18074988	A	C
13	chr13_18087015	0	18087015	G	C
13	chr13_18096944	0	18096944	G	T
13	chr13_18122929	0	18122929	C	A
13	chr13_18143524	0	18143524	C	G
13	chr13_18145092	0	18145092	T	A
13	chr13_18148523	0	18148523	C	G
13	chr13_18152817	0	18152817	A	C
13	chr13_18167800	0	18167800	T	G
13	chr13_18174723	0	18174723	C	G
13	chr13_18190417	0	18190417	A	C
13	chr13_18193388	0	18193388	T	G
13	chr13_18228730	0	18228730	C	G
13	chr13_18247441	0	18247441	G	C
13	chr13_18252791	0	18252791	T	A
13	chr13_18254010	0	18254010	T	A
13	chr13_18295723	0	18295723	A	T
13	chr13_18348284	0	18348284	C	A
13	chr13_18356353	0	18356353	G	C
13	chr13_18357392	0	18357392	G	T
13	chr13_18374634	0	18374634	T	A
13	chr13_18394534	0	18394534	C	G
13	chr13_18419141	0	18419141	G	C
13	chr13_18433252	0	18433252	A	C
13	chr13_18446080	0	18446080	A	T
13	chr13_18448586	0	18448586	T	A
13	chr13_18454563	0	18454563	T	G
13	chr13_18471886	0	18471886	T	G
13	chr13_18488489	0	18488489	C	G
13	chr13_18526357	0	18526357	G	T
13	chr13_18549340	0	18549340	G	C
13	chr13_18555096	0	18555096	A	T
13	chr13_18600766	0	18600766	G	C
13	chr13_18611263	0	18611263	C	G
13	chr13_18616867	0	18616867	C	G
13	chr13_18627241	0	18627241	A	C
13	chr13_18643273	0	18643273	G	C
13	chr13_18643992	0	18643992	G	T
13	chr13_18645282	0	18645282	G	C
13	chr13_18672256	0	18672256	C	A
13	chr13_18694229	0	18694229	G	C
13	chr13_18702320	0	18702320	C	G
13	chr13_18707091	0	18707091	G	T
13	chr13_18713702	0	18713702	A	C
13	chr13_18714897	0	18714897	G	C
13	chr13_18721358	0	18721358	C	A
13	chr13_18722415	0	18722415	G	T
13	chr13_18723712	0	18723712	C	G
13	chr13_18734264	0	18734264	C	G
13	chr13_18781406	0	18781406	G	C
13	chr13_18790219	0	18790219	A	T
13	chr13_18822721	0	18822721	G	C
13	chr13_18829896	0	18829896	G	C
13	chr13_18833879	0	18833879	T	A
13	chr13_18833993	0	18833993	T	G
13	chr13_18836728	0	18836728	A	C
13	chr13_18855408	0	18855408	C	G
13	chr13_18892471	0	18892471	A	T
13	chr13_18907687	0	18907687	C	G
13	chr13_18908974	0	18908974	T	G
13	chr13_18909732	0	18909732	C	G
13	chr13_18984125	0	18984125	A	C
13	chr13_18988665	0	18988665	G	C
13	chr13_18989401	0	18989401	T	G
13	chr13_19002795	0	19002795	G	C
13	chr13_19046405	0	19046405	G	C
13	chr13_19056642	0	19056642	T	G
13	chr13_19074699	0	19074699	G	T
13	chr13_19079841	0	19079841	G	T
13	chr13_19090156	0	19090156	C	G
13	chr13_19102865	0	19102865	T	G
13	chr13_19133716	0	19133716	T	A
13	chr13_19178287	0	19178287	T	G
13	chr13_19189864	0	19189864	G	C
13	chr13_19243415	0	19243415	C	G
13	chr13_19245969	0	19245969	G	T
13	chr13_19293436	0	19293436	T	G
13	chr13_19293521	0	19293521	C	G
13	chr13_19302565	0	19302565	C	G
13	chr13_19378505	0	19378505	C	G
13	chr13_19381978	0	19381978	C	G
13	chr13_19408177	0	19408177	C	A
13	chr13_19427162	0	19427162	G	T
13	chr13_19436715	0	19436715	C	A
13	chr13_19489464	0	19489464	G	C
13	chr13_19489982	0	19489982	C	G
13	chr13_19532065	0	19532065	T	A
13	chr13_19552009	0	19552009	A	C
13	chr13_19557520	0	19557520	G	T
13	chr13_19568716	0	19568716	G	C
13	chr13_19610018	0	19610018	G	C
13	chr13_19614914	0	19614914	T	A
13	chr13_19627377	0	19627377	C	G
13	chr13_19645290	0	19645290	C	G
13	chr13_19646924	0	19646924	T	A
13	chr13_19703509	0	19703509	A	C
13	chr13_19726468	0	19726468	C	A
13	chr13_19729774	0	19729774	G	C
13	chr13_19737143	0	19737143	T	G
13	chr13_19768664	0	19768664	A	C
13	chr13_19813382	0	19813382	C	A
13	chr13_19831332	0	19831332	A	C
13	chr13_19850375	0	19850375	T	G
13	chr13_19875447	0	19875447	G	T
13	chr13_19903616	0	19903616	A	C
13	chr13_19924411	0	19924411	G	T
13	chr13_19930966	0	19930966	G	T
13	chr13_19966466	0	19966466	C	A
13	chr13_19969143	0	19969143	G	T
13	chr13_20009348	0	20009348	A	C
13	chr13_20012753	0	20012753	G	C
13	chr13_20027024	0	20027024	G	T
13	chr13_20055964	0	20055964	C	G
13	chr13_20058941	0	20058941	G	C
13	chr13_20105489	0	20105489	G	T
13	chr13_20120738	0	20120738	T	A
13	chr13_20142661	0	20142661	G	T
13	chr13_20157914	0	20157914	C	A
13	chr13_20168827	0	20168827	G	C
13	chr13_20171650	0	20171650	A	C
13	chr13_20172598	0	20172598	C	A
13	chr13_20187257	0	20187257	A	T
13	chr13_20221360	0	20221360	T	G
13	chr13_20255152	0	20255152	C	G
13	chr13_20256838	0	20256838	T	A
13	chr13_20257123	0	20257123	A	C
13	chr13_20261628	0	20261628	T	A
13	chr13_20265126	0	20265126	A	C
13	chr13_20266583	0	20266583	G	C
13	chr13_20287900	0	20287900	C	G
13	chr13_20296551	0	20296551	G	C
13	chr13_20313973	0	20313973	C	G
13	chr13_20327905	0	20327905	C	A
13	chr13_20356961	0	20356961	G	C
13	chr13_20377023	0	20377023	A	C
13	chr13_20377804	0	20377804	G	C
13	chr13_20382492	0	20382492	C	G
13	chr13_20388755	0	20388755	C	A
13	chr13_20389395	0	20389395	G	T
13	chr13_20419968	0	20419968	C	G
13	chr13_20425923	0	20425923	C	G
13	chr13_20430646	0	20430646	G	C
13	chr13_20469750	0	20469750	A	T
13	chr13_20530719	0	20530719	G	C
13	chr13_20535971	0	20535971	G	C
13	chr13_20546786	0	20546786	C	A
13	chr13_20554113	0	20554113	C	A
13	chr13_20577463	0	20577463	C	G
13	chr13_20578191	0	20578191	A	T
13	chr13_20586282	0	20586282	A	T
13	chr13_20606832	0	20606832	A	C
13	chr13_20625238	0	20625238	C	A
13	chr13_20638003	0	20638003	G	C
13	chr13_20641722	0	20641722	T	A
13	chr13_20649379	0	20649379	T	A
13	chr13_20650264	0	20650264	G	C
13	chr13_20652271	0	20652271	G	T
13	chr13_20658550	0	20658550	A	C
13	chr13_20665946	0	20665946	A	C
13	chr13_20685508	0	20685508	T	G
13	chr13_20721130	0	20721130	T	G
13	chr13_20721144	0	20721144	C	G
13	chr13_20736413	0	20736413	T	G
13	chr13_20738130	0	20738130	G	C
13	chr13_20738262	0	20738262	G	T
13	chr13_20760309	0	20760309	T	G
13	chr13_20760454	0	20760454	G	T
13	chr13_20775201	0	20775201	C	G
13	chr13_20797053	0	20797053	T	G
13	chr13_20801145	0	20801145	T	A
13	chr13_20807783	0	20807783	A	C
13	chr13_20842662	0	20842662	G	C
13	chr13_20874727	0	20874727	T	G
13	chr13_20875798	0	20875798	A	C
13	chr13_20880959	0	20880959	C	G
13	chr13_20887035	0	20887035	C	A
13	chr13_20956456	0	20956456	G	T
13	chr13_20965224	0	20965224	C	A
13	chr13_20988688	0	20988688	G	T
13	chr13_20997368	0	20997368	T	G
13	chr13_21004397	0	21004397	G	T
13	chr13_21060730	0	21060730	G	T
13	chr13_21081875	0	21081875	A	C
13	chr13_21091808	0	21091808	G	T
13	chr13_21119277	0	21119277	A	T
13	chr13_21135280	0	21135280	C	A
13	chr13_21142636	0	21142636	C	G
13	chr13_21147128	0	21147128	G	C
13	chr13_21147898	0	21147898	A	C
13	chr13_21148722	0	21148722	C	G
13	chr13_21158087	0	21158087	C	A
13	chr13_21165981	0	21165981	G	C
13	chr13_21189179	0	21189179	C	A
13	chr13_21217321	0	21217321	C	G
13	chr13_21218840	0	21218840	T	A
13	chr13_21220473	0	21220473	A	T
13	chr13_21253729	0	21253729	G	T
13	chr13_21278042	0	21278042	G	C
13	chr13_21331145	0	21331145	A	C
13	chr13_21335326	0	21335326	C	G
13	chr13_21338791	0	21338791	C	G
13	chr13_21347468	0	21347468	A	T
13	chr13_21358138	0	21358138	A	T
13	chr13_21378558	0	21378558	T	G
13	chr13_21383630	0	21383630	C	A
13	chr13_21398560	0	21398560	G	C
13	chr13_21405792	0	21405792	A	C
13	chr13_21462014	0	21462014	G	T
13	chr13_21466423	0	21466423	T	G
13	chr13_21489827	0	21489827	T	G
13	chr13_21489947	0	21489947	T	G
13	chr13_21499095	0	21499095	C	G
13	chr13_21510081	0	21510081	C	G
13	chr13_21514816	0	21514816	A	C
13	chr13_21521401	0	21521401	C	G
13	chr13_21583127	0	21583127	C	G
13	chr13_21611825	0	21611825	T	G
13	chr13_21632207	0	21632207	C	G
13	chr13_21648009	0	21648009	G	T
13	chr13_21656192	0	21656192	G	C
13	chr13_21661616	0	21661616	G	T
13	chr13_21668215	0	21668215	C	G
13	chr13_21671018	0	21671018	A	C
13	chr13_21681661	0	21681661	A	T
13	chr13_21907831	0	21907831	C	A
13	chr13_21928088	0	21928088	A	C
13	chr13_21938126	0	21938126	G	C
13	chr13_21945852	0	21945852	C	G
13	chr13_21976704	0	21976704	A	T
13	chr13_21982087	0	21982087	C	A
13	chr13_21996264	0	21996264	A	C
13	chr13_22013251	0	22013251	G	T
13	chr13_22043862	0	22043862	A	C
13	chr13_22049900	0	22049900	C	A
13	chr13_22093768	0	22093768	G	T
13	chr13_22107893	0	22107893	G	C
13	chr13_22108433	0	22108433	G	T
13	chr13_22108575	0	22108575	T	G
13	chr13_22159044	0	22159044	T	G
13	chr13_22183445	0	22183445	T	A
13	chr13_22191496	0	22191496	C	A
13	chr13_22195180	0	22195180	C	G
13	chr13_22205867	0	22205867	T	G
13	chr13_22211368	0	22211368	C	G
13	chr13_22219222	0	22219222	G	C
13	chr13_22229933	0	22229933	G	C
13	chr13_22274206	0	22274206	G	T
13	chr13_22287012	0	22287012	T	G
13	chr13_22290056	0	22290056	T	G
13	chr13_22294024	0	22294024	G	C
13	chr13_22294317	0	22294317	T	A
13	chr13_22307262	0	22307262	G	T
13	chr13_22312746	0	22312746	G	T
13	chr13_22316683	0	22316683	C	G
13	chr13_22330319	0	22330319	T	A
13	chr13_22339898	0	22339898	C	G
13	chr13_22349698	0	22349698	G	T
13	chr13_22356973	0	22356973	T	A
13	chr13_22409557	0	22409557	G	T
13	chr13_22426618	0	22426618	G	C
13	chr13_22434069	0	22434069	A	C
13	chr13_22436020	0	22436020	G	C
13	chr13_22439458	0	22439458	C	G
13	chr13_22457186	0	22457186	A	T
13	chr13_22461482	0	22461482	A	C
13	chr13_22464254	0	22464254	C	A
13	chr13_22480907	0	22480907	C	G
13	chr13_22498458	0	22498458	T	G
13	chr13_22727118	0	22727118	G	C
13	chr13_22755937	0	22755937	T	A
13	chr13_22757983	0	22757983	G	T
13	chr13_22815156	0	22815156	G	T
13	chr13_22829530	0	22829530	C	G
13	chr13_22833193	0	22833193	G	C
13	chr13_22837580	0	22837580	C	G
13	chr13_22851745	0	22851745	A	T
13	chr13_22851790	0	22851790	G	T
13	chr13_22869193	0	22869193	G	C
13	chr13_22880787	0	22880787	C	G
13	chr13_22893292	0	22893292	T	G
13	chr13_22895311	0	22895311	A	C
13	chr13_22895457	0	22895457	T	G
13	chr13_22912089	0	22912089	G	T
13	chr13_22926547	0	22926547	G	C
13	chr13_22984024	0	22984024	G	T
13	chr13_22994004	0	22994004	G	T
13	chr13_22996094	0	22996094	G	C
13	chr13_23011270	0	23011270	A	C
13	chr13_23016905	0	23016905	C	G
13	chr13_23026538	0	23026538	T	G
13	chr13_23033911	0	23033911	T	A
13	chr13_23038547	0	23038547	G	T
13	chr13_23121077	0	23121077	T	A
13	chr13_23131721	0	23131721	A	C
13	chr13_23144905	0	23144905	A	C
13	chr13_23158238	0	23158238	C	G
13	chr13_23160035	0	23160035	C	A
13	chr13_23163154	0	23163154	C	G
13	chr13_23168671	0	23168671	C	G
13	chr13_23171399	0	23171399	G	T
13	chr13_23189465	0	23189465	C	A
13	chr13_23197734	0	23197734	G	C
13	chr13_23199476	0	23199476	A	T
13	chr13_23211433	0	23211433	A	T
13	chr13_23212219	0	23212219	G	C
13	chr13_23228045	0	23228045	C	A
13	chr13_23232691	0	23232691	A	C
13	chr13_23239466	0	23239466	A	C
13	chr13_23251857	0	23251857	A	C
13	chr13_23287204	0	23287204	G	C
13	chr13_23317857	0	23317857	T	G
13	chr13_23324929	0	23324929	G	T
13	chr13_23326254	0	23326254	G	C
13	chr13_23330122	0	23330122	A	T
13	chr13_23346569	0	23346569	T	G
13	chr13_23358756	0	23358756	T	G
13	chr13_23376520	0	23376520	T	G
13	chr13_23379395	0	23379395	G	T
13	chr13_23426133	0	23426133	T	G
13	chr13_23430656	0	23430656	T	A
13	chr13_23431632	0	23431632	G	C
13	chr13_23451644	0	23451644	G	C
13	chr13_23458918	0	23458918	G	C
13	chr13_23476425	0	23476425	A	C
13	chr13_23495068	0	23495068	G	C
13	chr13_23507040	0	23507040	G	C
13	chr13_23514278	0	23514278	G	T
13	chr13_23528944	0	23528944	C	G
13	chr13_23532771	0	23532771	A	C
13	chr13_23571699	0	23571699	G	C
13	chr13_23581076	0	23581076	G	C
13	chr13_23590629	0	23590629	G	C
13	chr13_23591938	0	23591938	C	G
13	chr13_23597630	0	23597630	C	G
13	chr13_23617815	0	23617815	G	T
13	chr13_23624442	0	23624442	T	G
13	chr13_23624763	0	23624763	G	T
13	chr13_23626229	0	23626229	A	C
13	chr13_23654426	0	23654426	A	T
13	chr13_23691407	0	23691407	T	G
13	chr13_23692304	0	23692304	C	A
13	chr13_23701078	0	23701078	C	A
13	chr13_23764216	0	23764216	T	G
13	chr13_23765511	0	23765511	G	C
13	chr13_23784857	0	23784857	A	C
13	chr13_23789670	0	23789670	T	G
13	chr13_23827237	0	23827237	G	T
13	chr13_23858725	0	23858725	A	T
13	chr13_23871651	0	23871651	G	C
13	chr13_23885901	0	23885901	T	A
13	chr13_23886171	0	23886171	C	A
13	chr13_23912791	0	23912791	C	G
13	chr13_23919683	0	23919683	T	G
13	chr13_23949775	0	23949775	C	G
13	chr13_23980334	0	23980334	C	G
13	chr13_23983381	0	23983381	A	C
13	chr13_23989035	0	23989035	C	G
13	chr13_24008736	0	24008736	C	G
13	chr13_24021091	0	24021091	G	C
13	chr13_24023338	0	24023338	C	G
13	chr13_24049448	0	24049448	G	T
13	chr13_24069384	0	24069384	C	G
13	chr13_24083574	0	24083574	G	C
13	chr13_24089276	0	24089276	T	A
13	chr13_24105027	0	24105027	A	C
13	chr13_24108250	0	24108250	G	T
13	chr13_24116625	0	24116625	A	T
13	chr13_24119852	0	24119852	C	A
13	chr13_24135798	0	24135798	G	C
13	chr13_24139716	0	24139716	C	G
13	chr13_24157166	0	24157166	C	G
13	chr13_24157789	0	24157789	A	C
13	chr13_24185936	0	24185936	A	T
13	chr13_24187406	0	24187406	A	C
13	chr13_24196377	0	24196377	A	T
13	chr13_24199445	0	24199445	C	G
13	chr13_24208939	0	24208939	C	G
13	chr13_24213891	0	24213891	G	C
13	chr13_24224534	0	24224534	T	A
13	chr13_24232616	0	24232616	C	A
13	chr13_24253043	0	24253043	C	A
13	chr13_24254080	0	24254080	T	G
13	chr13_24285971	0	24285971	G	T
13	chr13_24290599	0	24290599	C	G
13	chr13_24294629	0	24294629	G	C
13	chr13_24325760	0	24325760	C	A
13	chr13_24326220	0	24326220	A	C
13	chr13_24345605	0	24345605	C	G
13	chr13_24361959	0	24361959	G	T
13	chr13_24376570	0	24376570	T	G
13	chr13_24397297	0	24397297	C	A
13	chr13_24409223	0	24409223	T	G
13	chr13_24411494	0	24411494	T	G
13	chr13_24458965	0	24458965	C	G
13	chr13_24460836	0	24460836	C	G
13	chr13_24483853	0	24483853	C	G
13	chr13_24542820	0	24542820	G	T
13	chr13_24543108	0	24543108	G	T
13	chr13_24552337	0	24552337	G	C
13	chr13_24574504	0	24574504	A	C
13	chr13_24583571	0	24583571	G	C
13	chr13_24592673	0	24592673	C	G
13	chr13_24640919	0	24640919	T	G
13	chr13_24644080	0	24644080	A	T
13	chr13_24655938	0	24655938	C	G
13	chr13_24658595	0	24658595	G	T
13	chr13_24665351	0	24665351	C	A
13	chr13_24685778	0	24685778	T	A
13	chr13_24697257	0	24697257	C	G
13	chr13_24706014	0	24706014	G	C
13	chr13_24736877	0	24736877	C	G
13	chr13_24771588	0	24771588	T	G
13	chr13_24780685	0	24780685	C	A
13	chr13_24784607	0	24784607	G	C
13	chr13_24798215	0	24798215	T	A
13	chr13_24800083	0	24800083	C	A
13	chr13_24829574	0	24829574	G	C
13	chr13_24899243	0	24899243	T	A
13	chr13_24958008	0	24958008	A	T
13	chr13_25000849	0	25000849	T	G
13	chr13_25001159	0	25001159	C	A
13	chr13_25003161	0	25003161	G	T
13	chr13_25026861	0	25026861	G	T
13	chr13_25032680	0	25032680	A	C
13	chr13_25047447	0	25047447	T	G
13	chr13_25071614	0	25071614	T	G
13	chr13_25098998	0	25098998	G	C
13	chr13_25108277	0	25108277	T	A
13	chr13_25143070	0	25143070	A	C
13	chr13_25146003	0	25146003	C	G
13	chr13_25181074	0	25181074	T	A
13	chr13_25188974	0	25188974	C	G
13	chr13_25235829	0	25235829	C	A
13	chr13_25348032	0	25348032	G	C
13	chr13_25383348	0	25383348	G	C
13	chr13_25394458	0	25394458	C	G
13	chr13_25417690	0	25417690	G	C
13	chr13_25445783	0	25445783	G	C
13	chr13_25450901	0	25450901	C	G
13	chr13_25456612	0	25456612	G	T
13	chr13_25456642	0	25456642	G	C
13	chr13_25462942	0	25462942	C	A
13	chr13_25465644	0	25465644	A	T
13	chr13_25491858	0	25491858	A	C
13	chr13_25562776	0	25562776	G	T
13	chr13_25571455	0	25571455	C	A
13	chr13_25589700	0	25589700	C	A
13	chr13_25603734	0	25603734	C	A
13	chr13_25616851	0	25616851	T	A
13	chr13_25616881	0	25616881	G	T
13	chr13_25636450	0	25636450	T	A
13	chr13_25648278	0	25648278	G	C
13	chr13_25649633	0	25649633	C	A
13	chr13_25650913	0	25650913	C	G
13	chr13_25660574	0	25660574	T	G
13	chr13_25665222	0	25665222	A	C
13	chr13_25669679	0	25669679	C	G
13	chr13_25671560	0	25671560	A	C
13	chr13_25698569	0	25698569	T	G
13	chr13_25706550	0	25706550	C	A
13	chr13_25709189	0	25709189	G	C
13	chr13_25709977	0	25709977	T	A
13	chr13_25719258	0	25719258	A	C
13	chr13_25721457	0	25721457	A	C
13	chr13_25751057	0	25751057	C	G
13	chr13_25784742	0	25784742	G	C
13	chr13_25798468	0	25798468	A	C
13	chr13_25812761	0	25812761	A	C
13	chr13_25848254	0	25848254	T	G
13	chr13_25863562	0	25863562	T	G
13	chr13_25880598	0	25880598	C	A
13	chr13_25884190	0	25884190	A	C
13	chr13_25918959	0	25918959	C	A
13	chr13_25919552	0	25919552	A	T
13	chr13_25929396	0	25929396	T	G
13	chr13_25963638	0	25963638	T	G
13	chr13_25980125	0	25980125	A	C
13	chr13_26016002	0	26016002	C	G
13	chr13_26024975	0	26024975	A	C
13	chr13_26028001	0	26028001	A	C
13	chr13_26089175	0	26089175	T	A
13	chr13_26092438	0	26092438	A	C
13	chr13_26103671	0	26103671	C	G
13	chr13_26119293	0	26119293	T	G
13	chr13_26148558	0	26148558	A	C
13	chr13_26154030	0	26154030	G	C
13	chr13_26180379	0	26180379	T	G
13	chr13_26188975	0	26188975	C	G
13	chr13_26189808	0	26189808	T	G
13	chr13_26198080	0	26198080	C	A
13	chr13_26203261	0	26203261	T	A
13	chr13_26218195	0	26218195	G	T
13	chr13_26266743	0	26266743	A	C
13	chr13_26324895	0	26324895	A	C
13	chr13_26336004	0	26336004	C	G
13	chr13_26345616	0	26345616	G	C
13	chr13_26365658	0	26365658	T	G
13	chr13_26365695	0	26365695	C	A
13	chr13_26370558	0	26370558	T	A
13	chr13_26372683	0	26372683	G	C
13	chr13_26380724	0	26380724	G	T
13	chr13_26412951	0	26412951	G	C
13	chr13_26413917	0	26413917	G	C
13	chr13_26423511	0	26423511	G	T
13	chr13_26449341	0	26449341	G	C
13	chr13_26490855	0	26490855	C	G
13	chr13_26526988	0	26526988	T	A
13	chr13_26529821	0	26529821	G	T
13	chr13_26546337	0	26546337	C	G
13	chr13_26546494	0	26546494	T	A
13	chr13_26559269	0	26559269	G	C
13	chr13_26583804	0	26583804	A	C
13	chr13_26584897	0	26584897	G	T
13	chr13_26596457	0	26596457	C	G
13	chr13_26616605	0	26616605	G	C
13	chr13_26621120	0	26621120	A	C
13	chr13_26649018	0	26649018	C	A
13	chr13_26666934	0	26666934	T	G
13	chr13_26676958	0	26676958	G	T
13	chr13_27026010	0	27026010	A	T
13	chr13_27048723	0	27048723	T	A
13	chr13_27058419	0	27058419	C	A
13	chr13_27073315	0	27073315	T	A
13	chr13_27090171	0	27090171	C	A
13	chr13_27098908	0	27098908	T	A
13	chr13_27106823	0	27106823	T	G
13	chr13_27110640	0	27110640	A	T
13	chr13_27125259	0	27125259	A	T
13	chr13_27133398	0	27133398	A	C
13	chr13_27152860	0	27152860	C	G
13	chr13_27160824	0	27160824	G	T
13	chr13_27166130	0	27166130	C	A
13	chr13_27177019	0	27177019	A	C
13	chr13_27194559	0	27194559	T	A
13	chr13_27200924	0	27200924	A	C
13	chr13_27213651	0	27213651	T	A
13	chr13_27252482	0	27252482	G	T
13	chr13_27257491	0	27257491	T	G
13	chr13_27270836	0	27270836	C	G
13	chr13_27285778	0	27285778	G	T
13	chr13_27294847	0	27294847	A	C
13	chr13_27296030	0	27296030	C	A
13	chr13_27311990	0	27311990	A	C
13	chr13_27316809	0	27316809	G	T
13	chr13_27317744	0	27317744	G	C
13	chr13_27328666	0	27328666	G	C
13	chr13_27333136	0	27333136	G	C
13	chr13_27339624	0	27339624	C	A
13	chr13_27340134	0	27340134	C	G
13	chr13_27352595	0	27352595	T	A
13	chr13_27372389	0	27372389	C	G
13	chr13_27395942	0	27395942	G	C
13	chr13_27398930	0	27398930	C	A
13	chr13_27408837	0	27408837	C	G
13	chr13_27414813	0	27414813	G	C
13	chr13_27427338	0	27427338	A	T
13	chr13_27441617	0	27441617	A	C
13	chr13_27442275	0	27442275	A	C
13	chr13_27478711	0	27478711	G	C
13	chr13_27488108	0	27488108	C	G
13	chr13_27490002	0	27490002	A	T
13	chr13_27502237	0	27502237	G	T
13	chr13_27516492	0	27516492	G	T
13	chr13_27527937	0	27527937	T	G
13	chr13_27540868	0	27540868	G	T
13	chr13_27563526	0	27563526	G	C
13	chr13_27602017	0	27602017	G	C
13	chr13_27619472	0	27619472	G	T
13	chr13_27638875	0	27638875	C	A
13	chr13_27639260	0	27639260	G	C
13	chr13_27679760	0	27679760	G	T
13	chr13_27704504	0	27704504	T	G
13	chr13_27718822	0	27718822	C	G
13	chr13_27729961	0	27729961	A	C
13	chr13_27754292	0	27754292	G	C
13	chr13_27778245	0	27778245	A	T
13	chr13_27779832	0	27779832	C	G
13	chr13_27801590	0	27801590	C	A
13	chr13_27836192	0	27836192	T	G
13	chr13_27875327	0	27875327	G	C
13	chr13_27883502	0	27883502	G	C
13	chr13_27894176	0	27894176	G	T
13	chr13_27917745	0	27917745	T	G
13	chr13_28008032	0	28008032	T	A
13	chr13_28023459	0	28023459	T	G
13	chr13_28032610	0	28032610	G	C
13	chr13_28037462	0	28037462	G	C
13	chr13_28046479	0	28046479	A	T
13	chr13_28069248	0	28069248	G	T
13	chr13_28073598	0	28073598	C	A
13	chr13_28092376	0	28092376	A	C
13	chr13_28108181	0	28108181	C	A
13	chr13_28112466	0	28112466	A	T
13	chr13_28179454	0	28179454	C	G
13	chr13_28241840	0	28241840	C	G
13	chr13_28242106	0	28242106	G	T
13	chr13_28252634	0	28252634	C	A
13	chr13_28329066	0	28329066	A	C
13	chr13_28337623	0	28337623	A	C
13	chr13_28339233	0	28339233	G	T
13	chr13_28341223	0	28341223	G	C
13	chr13_28346269	0	28346269	G	T
13	chr13_28347408	0	28347408	G	T
13	chr13_28355695	0	28355695	C	A
13	chr13_28362294	0	28362294	G	T
13	chr13_28385002	0	28385002	T	A
13	chr13_28433773	0	28433773	C	G
13	chr13_28442233	0	28442233	C	A
13	chr13_28542608	0	28542608	T	G
13	chr13_28546413	0	28546413	C	A
13	chr13_28555784	0	28555784	A	C
13	chr13_28563710	0	28563710	G	C
13	chr13_28591034	0	28591034	A	T
13	chr13_28599040	0	28599040	C	G
13	chr13_28599379	0	28599379	C	A
13	chr13_28613284	0	28613284	T	G
13	chr13_28629782	0	28629782	A	T
13	chr13_28649787	0	28649787	T	A
13	chr13_28651366	0	28651366	C	A
13	chr13_28696445	0	28696445	C	G
13	chr13_28709996	0	28709996	C	G
13	chr13_28726682	0	28726682	G	T
13	chr13_28740320	0	28740320	G	C
13	chr13_28742815	0	28742815	C	G
13	chr13_28772308	0	28772308	A	C
13	chr13_28783223	0	28783223	G	C
13	chr13_28798436	0	28798436	C	G
13	chr13_28805640	0	28805640	T	A
13	chr13_28810966	0	28810966	T	G
13	chr13_28812613	0	28812613	C	A
13	chr13_28829521	0	28829521	A	C
13	chr13_28837314	0	28837314	G	C
13	chr13_28837367	0	28837367	C	A
13	chr13_28850774	0	28850774	A	T
13	chr13_28857499	0	28857499	C	G
13	chr13_28859346	0	28859346	G	C
13	chr13_28864110	0	28864110	C	A
13	chr13_28865661	0	28865661	G	C
13	chr13_28876611	0	28876611	T	G
13	chr13_28883506	0	28883506	A	C
13	chr13_28886447	0	28886447	G	C
13	chr13_28899897	0	28899897	C	G
13	chr13_28919224	0	28919224	A	C
13	chr13_28926450	0	28926450	C	G
13	chr13_28957616	0	28957616	G	T
13	chr13_28981574	0	28981574	A	C
13	chr13_29034078	0	29034078	T	A
13	chr13_29040374	0	29040374	C	A
13	chr13_29048369	0	29048369	C	G
13	chr13_29058936	0	29058936	A	C
13	chr13_29065221	0	29065221	T	A
13	chr13_29070596	0	29070596	C	G
13	chr13_29077255	0	29077255	G	C
13	chr13_29120957	0	29120957	A	C
13	chr13_29132084	0	29132084	T	G
13	chr13_29145224	0	29145224	C	A
13	chr13_29153554	0	29153554	G	C
13	chr13_29158463	0	29158463	C	A
13	chr13_29162903	0	29162903	G	T
13	chr13_29169038	0	29169038	G	T
13	chr13_29208198	0	29208198	G	C
13	chr13_29212969	0	29212969	T	A
13	chr13_29225350	0	29225350	G	T
13	chr13_29239453	0	29239453	A	T
13	chr13_29257627	0	29257627	C	A
13	chr13_29271834	0	29271834	G	C
13	chr13_29290417	0	29290417	C	G
13	chr13_29314207	0	29314207	T	G
13	chr13_29314658	0	29314658	C	A
13	chr13_29331222	0	29331222	T	G
13	chr13_29334595	0	29334595	C	G
13	chr13_29337206	0	29337206	G	C
13	chr13_29353906	0	29353906	A	C
13	chr13_29364631	0	29364631	G	T
13	chr13_29378027	0	29378027	C	G
13	chr13_29426198	0	29426198	G	C
13	chr13_29453503	0	29453503	T	A
13	chr13_29455869	0	29455869	T	G
13	chr13_29458640	0	29458640	C	G
13	chr13_29468706	0	29468706	G	C
13	chr13_29475000	0	29475000	A	C
13	chr13_29515548	0	29515548	T	A
13	chr13_29519183	0	29519183	G	C
13	chr13_29522241	0	29522241	G	T
13	chr13_29527137	0	29527137	A	T
13	chr13_29536731	0	29536731	G	C
13	chr13_29546510	0	29546510	A	T
13	chr13_29552440	0	29552440	G	T
13	chr13_29552465	0	29552465	A	C
13	chr13_29559448	0	29559448	A	C
13	chr13_29570190	0	29570190	C	G
13	chr13_29650264	0	29650264	C	G
13	chr13_29675915	0	29675915	A	T
13	chr13_29687158	0	29687158	A	C
13	chr13_29701331	0	29701331	G	T
13	chr13_29706463	0	29706463	T	A
13	chr13_29707248	0	29707248	T	G
13	chr13_29754328	0	29754328	A	C
13	chr13_29759500	0	29759500	G	C
13	chr13_29763805	0	29763805	G	C
13	chr13_29794982	0	29794982	T	G
13	chr13_29800072	0	29800072	G	T
13	chr13_29802381	0	29802381	A	T
13	chr13_29810732	0	29810732	C	G
13	chr13_29848416	0	29848416	G	T
13	chr13_29850165	0	29850165	G	T
13	chr13_29855863	0	29855863	C	A
13	chr13_29874242	0	29874242	T	A
13	chr13_29883005	0	29883005	G	T
13	chr13_29889099	0	29889099	G	T
13	chr13_29914745	0	29914745	A	C
13	chr13_29923591	0	29923591	C	G
13	chr13_29938836	0	29938836	G	T
13	chr13_29943792	0	29943792	G	T
13	chr13_29968970	0	29968970	G	T
13	chr13_29990989	0	29990989	G	T
13	chr13_30012258	0	30012258	G	C
13	chr13_30013754	0	30013754	A	T
13	chr13_30028896	0	30028896	A	C
13	chr13_30033385	0	30033385	G	C
13	chr13_30034906	0	30034906	G	C
13	chr13_30036170	0	30036170	A	T
13	chr13_30046303	0	30046303	A	C
13	chr13_30071067	0	30071067	T	G
13	chr13_30077844	0	30077844	T	G
13	chr13_30079546	0	30079546	T	G
13	chr13_30094020	0	30094020	C	A
13	chr13_30122081	0	30122081	C	G
13	chr13_30138622	0	30138622	G	C
13	chr13_30146629	0	30146629	C	A
13	chr13_30159910	0	30159910	G	C
13	chr13_30165097	0	30165097	G	C
13	chr13_30188184	0	30188184	A	C
13	chr13_30219932	0	30219932	G	T
13	chr13_30247323	0	30247323	C	A
13	chr13_30272518	0	30272518	C	G
13	chr13_30286054	0	30286054	C	G
13	chr13_30298368	0	30298368	T	A
13	chr13_30304860	0	30304860	G	C
13	chr13_30308292	0	30308292	A	C
13	chr13_30320855	0	30320855	G	C
13	chr13_30325827	0	30325827	T	G
13	chr13_30392721	0	30392721	C	A
13	chr13_30398727	0	30398727	G	C
13	chr13_30404521	0	30404521	A	T
13	chr13_30411449	0	30411449	C	A
13	chr13_30420530	0	30420530	G	T
13	chr13_30423402	0	30423402	G	T
13	chr13_30434307	0	30434307	G	C
13	chr13_30445341	0	30445341	C	G
13	chr13_30478849	0	30478849	C	G
13	chr13_30483132	0	30483132	A	T
13	chr13_30498859	0	30498859	T	G
13	chr13_30519775	0	30519775	C	G
13	chr13_30540056	0	30540056	G	C
13	chr13_30555026	0	30555026	A	C
13	chr13_30569517	0	30569517	T	G
13	chr13_30614592	0	30614592	C	A
13	chr13_30616499	0	30616499	G	C
13	chr13_30675051	0	30675051	G	C
13	chr13_30680599	0	30680599	C	G
13	chr13_30681934	0	30681934	G	T
13	chr13_30692160	0	30692160	G	C
13	chr13_30693799	0	30693799	T	G
13	chr13_30698651	0	30698651	G	T
13	chr13_30709499	0	30709499	A	T
13	chr13_30734869	0	30734869	A	T
13	chr13_30749578	0	30749578	G	T
13	chr13_30754577	0	30754577	C	A
13	chr13_30756463	0	30756463	G	C
13	chr13_30761403	0	30761403	A	C
13	chr13_30788072	0	30788072	T	A
13	chr13_30794126	0	30794126	C	A
13	chr13_30796310	0	30796310	T	A
13	chr13_30809716	0	30809716	A	C
13	chr13_30824624	0	30824624	G	T
13	chr13_30826017	0	30826017	T	G
13	chr13_30841959	0	30841959	T	G
13	chr13_30843506	0	30843506	A	T
13	chr13_30852384	0	30852384	A	C
13	chr13_30861999	0	30861999	G	C
13	chr13_30888525	0	30888525	A	T
13	chr13_30889750	0	30889750	G	T
13	chr13_30895543	0	30895543	C	A
13	chr13_30922524	0	30922524	C	A
13	chr13_30930462	0	30930462	G	C
13	chr13_30939931	0	30939931	A	T
13	chr13_30943981	0	30943981	C	A
13	chr13_30951849	0	30951849	A	C
13	chr13_30972980	0	30972980	T	G
13	chr13_30983939	0	30983939	A	T
13	chr13_30986997	0	30986997	C	G
13	chr13_30991906	0	30991906	C	G
13	chr13_31005810	0	31005810	G	T
13	chr13_31006770	0	31006770	T	A
13	chr13_31019955	0	31019955	C	G
13	chr13_31032535	0	31032535	A	T
13	chr13_31114284	0	31114284	C	A
13	chr13_31116375	0	31116375	G	T
13	chr13_31153925	0	31153925	T	A
13	chr13_31168853	0	31168853	C	G
13	chr13_31180140	0	31180140	C	A
13	chr13_31191369	0	31191369	G	C
13	chr13_31226467	0	31226467	C	A
13	chr13_31241455	0	31241455	G	T
13	chr13_31270555	0	31270555	G	T
13	chr13_31272961	0	31272961	C	G
13	chr13_31286176	0	31286176	C	G
13	chr13_31292038	0	31292038	G	T
13	chr13_31296559	0	31296559	C	A
13	chr13_31298052	0	31298052	G	C
13	chr13_31300656	0	31300656	T	G
13	chr13_31317749	0	31317749	T	G
13	chr13_31326388	0	31326388	T	G
13	chr13_31331127	0	31331127	G	T
13	chr13_31346076	0	31346076	C	A
13	chr13_31409227	0	31409227	A	C
13	chr13_31424004	0	31424004	T	A
13	chr13_31430621	0	31430621	A	T
13	chr13_31431672	0	31431672	A	C
13	chr13_31431746	0	31431746	A	C
13	chr13_31448880	0	31448880	A	C
13	chr13_31451291	0	31451291	G	C
13	chr13_31463381	0	31463381	T	A
13	chr13_31483305	0	31483305	G	T
13	chr13_31494569	0	31494569	C	A
13	chr13_31515007	0	31515007	T	A
13	chr13_31527013	0	31527013	G	T
13	chr13_31528291	0	31528291	G	C
13	chr13_31530442	0	31530442	G	C
13	chr13_31531784	0	31531784	T	G
13	chr13_31553726	0	31553726	T	G
13	chr13_31562161	0	31562161	G	T
13	chr13_31563894	0	31563894	A	C
13	chr13_31583131	0	31583131	G	T
13	chr13_31590515	0	31590515	T	G
13	chr13_31597652	0	31597652	T	G
13	chr13_31598120	0	31598120	A	T
13	chr13_31622668	0	31622668	C	A
13	chr13_31623140	0	31623140	C	G
13	chr13_31634161	0	31634161	A	C
13	chr13_31637416	0	31637416	T	G
13	chr13_31676161	0	31676161	G	T
13	chr13_31693810	0	31693810	G	T
13	chr13_31695402	0	31695402	C	G
13	chr13_31698128	0	31698128	C	A
13	chr13_31698941	0	31698941	C	G
13	chr13_31710109	0	31710109	A	T
13	chr13_31721857	0	31721857	G	C
13	chr13_31722853	0	31722853	C	A
13	chr13_31732211	0	31732211	G	C
13	chr13_31735713	0	31735713	G	C
13	chr13_31744869	0	31744869	C	A
13	chr13_31751297	0	31751297	A	C
13	chr13_31765725	0	31765725	C	A
13	chr13_31783826	0	31783826	G	C
13	chr13_31788576	0	31788576	A	T
13	chr13_31791384	0	31791384	C	A
13	chr13_31817381	0	31817381	T	A
13	chr13_31851436	0	31851436	C	G
13	chr13_31876825	0	31876825	T	A
13	chr13_31884667	0	31884667	T	A
13	chr13_31921482	0	31921482	A	C
13	chr13_31923759	0	31923759	T	A
13	chr13_31929744	0	31929744	G	T
13	chr13_31951989	0	31951989	C	G
13	chr13_31976941	0	31976941	C	A
13	chr13_32034010	0	32034010	A	T
13	chr13_32060494	0	32060494	C	A
13	chr13_32065188	0	32065188	T	A
13	chr13_32092378	0	32092378	T	G
13	chr13_32098562	0	32098562	T	A
13	chr13_32106176	0	32106176	T	A
13	chr13_32109216	0	32109216	A	T
13	chr13_32118662	0	32118662	C	G
13	chr13_32119259	0	32119259	G	C
13	chr13_32129637	0	32129637	C	A
13	chr13_32132691	0	32132691	G	C
13	chr13_32139360	0	32139360	C	A
13	chr13_32142902	0	32142902	G	T
13	chr13_32181201	0	32181201	G	C
13	chr13_32193212	0	32193212	G	C
13	chr13_32205822	0	32205822	G	C
13	chr13_32207382	0	32207382	G	C
13	chr13_32216347	0	32216347	A	C
13	chr13_32229016	0	32229016	A	T
13	chr13_32244486	0	32244486	G	T
13	chr13_32256908	0	32256908	A	T
13	chr13_32262155	0	32262155	G	C
13	chr13_32268220	0	32268220	G	T
13	chr13_32278825	0	32278825	A	T
13	chr13_32292866	0	32292866	C	A
13	chr13_32309300	0	32309300	A	C
13	chr13_32312653	0	32312653	G	C
13	chr13_32330550	0	32330550	T	A
13	chr13_32345903	0	32345903	G	C
13	chr13_32357522	0	32357522	C	G
13	chr13_32374126	0	32374126	T	G
13	chr13_32379476	0	32379476	A	T
13	chr13_32379650	0	32379650	T	A
13	chr13_32382079	0	32382079	G	T
13	chr13_32392100	0	32392100	T	A
13	chr13_32392932	0	32392932	G	C
13	chr13_32398350	0	32398350	T	G
13	chr13_32412747	0	32412747	A	T
13	chr13_32440556	0	32440556	C	G
13	chr13_32445373	0	32445373	G	C
13	chr13_32447604	0	32447604	A	C
13	chr13_32449407	0	32449407	G	T
13	chr13_32470464	0	32470464	C	A
13	chr13_32474315	0	32474315	G	C
13	chr13_32479190	0	32479190	A	C
13	chr13_32483108	0	32483108	G	C
13	chr13_32484449	0	32484449	T	A
13	chr13_32485533	0	32485533	C	A
13	chr13_32494085	0	32494085	G	C
13	chr13_32510976	0	32510976	C	A
13	chr13_32515282	0	32515282	G	C
13	chr13_32516822	0	32516822	T	G
13	chr13_32531613	0	32531613	G	T
13	chr13_32634435	0	32634435	T	G
13	chr13_32646146	0	32646146	G	T
13	chr13_32685561	0	32685561	T	G
13	chr13_32696831	0	32696831	T	G
13	chr13_32710379	0	32710379	G	C
13	chr13_32739658	0	32739658	G	T
13	chr13_32739896	0	32739896	G	C
13	chr13_32745953	0	32745953	T	G
13	chr13_32749388	0	32749388	T	G
13	chr13_32750875	0	32750875	C	G
13	chr13_32765243	0	32765243	T	G
13	chr13_32867534	0	32867534	C	G
13	chr13_32894808	0	32894808	A	C
13	chr13_32905306	0	32905306	A	T
13	chr13_32923227	0	32923227	A	C
13	chr13_32953164	0	32953164	T	G
13	chr13_32954708	0	32954708	C	G
13	chr13_32954745	0	32954745	C	G
13	chr13_32964714	0	32964714	A	T
13	chr13_32993938	0	32993938	C	G
13	chr13_33031197	0	33031197	G	C
13	chr13_33037204	0	33037204	G	C
13	chr13_33037584	0	33037584	T	A
13	chr13_33049945	0	33049945	T	G
13	chr13_33073098	0	33073098	T	G
13	chr13_33123859	0	33123859	G	T
13	chr13_33131284	0	33131284	A	C
13	chr13_33174264	0	33174264	C	G
13	chr13_33210085	0	33210085	T	A
13	chr13_33211237	0	33211237	G	C
13	chr13_33224705	0	33224705	C	A
13	chr13_33232416	0	33232416	T	G
13	chr13_33257734	0	33257734	C	A
13	chr13_33266789	0	33266789	G	C
13	chr13_33286555	0	33286555	C	G
13	chr13_33307063	0	33307063	C	A
13	chr13_33316776	0	33316776	G	C
13	chr13_33360585	0	33360585	G	C
13	chr13_33375697	0	33375697	G	T
13	chr13_33408396	0	33408396	C	A
13	chr13_33413805	0	33413805	A	T
13	chr13_33445298	0	33445298	A	C
13	chr13_33454099	0	33454099	G	T
13	chr13_33470694	0	33470694	A	C
13	chr13_33512362	0	33512362	A	T
13	chr13_33522319	0	33522319	T	A
13	chr13_33523943	0	33523943	G	T
13	chr13_33546803	0	33546803	T	A
13	chr13_33569158	0	33569158	G	T
13	chr13_33641623	0	33641623	A	C
13	chr13_33646888	0	33646888	C	G
13	chr13_33670689	0	33670689	T	G
13	chr13_33700896	0	33700896	A	T
13	chr13_33711561	0	33711561	T	G
13	chr13_33726627	0	33726627	A	C
13	chr13_33736902	0	33736902	G	C
13	chr13_33738018	0	33738018	C	G
13	chr13_33739311	0	33739311	G	T
13	chr13_33753385	0	33753385	C	A
13	chr13_33783804	0	33783804	G	C
13	chr13_33792538	0	33792538	T	A
13	chr13_33807029	0	33807029	A	T
13	chr13_33809669	0	33809669	C	A
13	chr13_33812346	0	33812346	G	C
13	chr13_33822770	0	33822770	A	T
13	chr13_33869797	0	33869797	C	A
13	chr13_33877443	0	33877443	C	A
13	chr13_33887127	0	33887127	C	A
13	chr13_33908661	0	33908661	C	A
13	chr13_33914438	0	33914438	G	T
13	chr13_33918141	0	33918141	C	G
13	chr13_33936072	0	33936072	C	A
13	chr13_33943073	0	33943073	A	T
13	chr13_33953826	0	33953826	A	C
13	chr13_33986180	0	33986180	A	T
13	chr13_33988083	0	33988083	C	A
13	chr13_34004152	0	34004152	C	G
13	chr13_34028791	0	34028791	A	T
13	chr13_34032153	0	34032153	T	A
13	chr13_34034098	0	34034098	T	A
13	chr13_34052586	0	34052586	C	G
13	chr13_34054113	0	34054113	G	C
13	chr13_34059750	0	34059750	C	A
13	chr13_34078723	0	34078723	G	T
13	chr13_34087212	0	34087212	T	G
13	chr13_34098642	0	34098642	A	C
13	chr13_34118775	0	34118775	G	T
13	chr13_34120670	0	34120670	T	G
13	chr13_34163746	0	34163746	G	C
13	chr13_34167936	0	34167936	G	T
13	chr13_34194441	0	34194441	A	C
13	chr13_34194673	0	34194673	C	A
13	chr13_34197427	0	34197427	T	G
13	chr13_34197880	0	34197880	G	C
13	chr13_34236417	0	34236417	G	T
13	chr13_34238660	0	34238660	A	T
13	chr13_34242066	0	34242066	G	C
13	chr13_34248777	0	34248777	A	C
13	chr13_34249943	0	34249943	T	A
13	chr13_34279991	0	34279991	C	A
13	chr13_34286405	0	34286405	G	T
13	chr13_34293091	0	34293091	C	A
13	chr13_34297955	0	34297955	C	A
13	chr13_34308548	0	34308548	C	A
13	chr13_34320554	0	34320554	A	C
13	chr13_34328879	0	34328879	C	G
13	chr13_34358229	0	34358229	C	A
13	chr13_34396161	0	34396161	G	T
13	chr13_34403637	0	34403637	G	T
13	chr13_34411048	0	34411048	C	A
13	chr13_34412104	0	34412104	T	G
13	chr13_34456548	0	34456548	T	A
13	chr13_34473757	0	34473757	C	A
13	chr13_34499455	0	34499455	G	T
13	chr13_34508816	0	34508816	G	C
13	chr13_34525715	0	34525715	C	A
13	chr13_34533949	0	34533949	C	A
13	chr13_34541052	0	34541052	G	C
13	chr13_34552893	0	34552893	C	A
13	chr13_34571247	0	34571247	T	A
13	chr13_34578886	0	34578886	C	A
13	chr13_34594783	0	34594783	A	C
13	chr13_34603856	0	34603856	C	G
13	chr13_34623479	0	34623479	C	A
13	chr13_34623526	0	34623526	G	T
13	chr13_34644778	0	34644778	G	C
13	chr13_34660760	0	34660760	A	C
13	chr13_34663990	0	34663990	T	G
13	chr13_34676416	0	34676416	G	T
13	chr13_34690476	0	34690476	C	A
13	chr13_34703486	0	34703486	A	C
13	chr13_34768934	0	34768934	C	G
13	chr13_34780357	0	34780357	C	A
13	chr13_34786761	0	34786761	G	C
13	chr13_34800430	0	34800430	C	G
13	chr13_34812195	0	34812195	A	C
13	chr13_34833476	0	34833476	C	A
13	chr13_34847520	0	34847520	C	A
13	chr13_34851140	0	34851140	G	T
13	chr13_34867734	0	34867734	A	C
13	chr13_34890242	0	34890242	T	A
13	chr13_34890809	0	34890809	G	C
13	chr13_34906703	0	34906703	C	G
13	chr13_34915211	0	34915211	A	T
13	chr13_34917534	0	34917534	C	G
13	chr13_34921692	0	34921692	C	A
13	chr13_34942818	0	34942818	A	C
13	chr13_34945719	0	34945719	T	G
13	chr13_34971914	0	34971914	T	G
13	chr13_34983261	0	34983261	T	G
13	chr13_34985012	0	34985012	T	G
13	chr13_35000875	0	35000875	T	A
13	chr13_35007955	0	35007955	G	T
13	chr13_35048721	0	35048721	A	C
13	chr13_35054078	0	35054078	G	T
13	chr13_35117728	0	35117728	C	A
13	chr13_35131712	0	35131712	T	G
13	chr13_35165137	0	35165137	C	A
13	chr13_35186018	0	35186018	A	C
13	chr13_35186172	0	35186172	C	G
13	chr13_35196014	0	35196014	G	C
13	chr13_35209356	0	35209356	C	A
13	chr13_35210317	0	35210317	G	C
13	chr13_35215552	0	35215552	A	C
13	chr13_35226566	0	35226566	G	T
13	chr13_35236367	0	35236367	A	T
13	chr13_35243939	0	35243939	G	C
13	chr13_35265805	0	35265805	A	C
13	chr13_35266420	0	35266420	G	C
13	chr13_35276441	0	35276441	A	C
13	chr13_35329609	0	35329609	C	A
13	chr13_35339953	0	35339953	G	C
13	chr13_35350777	0	35350777	G	C
13	chr13_35358926	0	35358926	A	T
13	chr13_35364794	0	35364794	C	G
13	chr13_35375501	0	35375501	A	T
13	chr13_35379868	0	35379868	G	C
13	chr13_35430811	0	35430811	T	G
13	chr13_35445010	0	35445010	T	G
13	chr13_35463706	0	35463706	G	C
13	chr13_35465838	0	35465838	A	C
13	chr13_35478894	0	35478894	G	T
13	chr13_35523940	0	35523940	C	G
13	chr13_35526164	0	35526164	A	C
13	chr13_35531967	0	35531967	G	T
13	chr13_35534477	0	35534477	T	G
13	chr13_35542084	0	35542084	T	G
13	chr13_35545142	0	35545142	G	C
13	chr13_35556104	0	35556104	G	C
13	chr13_35580549	0	35580549	C	G
13	chr13_35594594	0	35594594	T	A
13	chr13_35612030	0	35612030	G	C
13	chr13_35621545	0	35621545	T	G
13	chr13_35630255	0	35630255	C	A
13	chr13_35654468	0	35654468	T	G
13	chr13_35673435	0	35673435	G	T
13	chr13_35680777	0	35680777	A	T
13	chr13_35689165	0	35689165	A	T
13	chr13_35712309	0	35712309	G	T
13	chr13_35712695	0	35712695	G	T
13	chr13_35714823	0	35714823	G	T
13	chr13_35734297	0	35734297	G	C
13	chr13_35738956	0	35738956	A	C
13	chr13_35764655	0	35764655	T	G
13	chr13_35790737	0	35790737	T	A
13	chr13_35798798	0	35798798	C	G
13	chr13_35822989	0	35822989	A	T
13	chr13_35823178	0	35823178	A	C
13	chr13_35865768	0	35865768	C	A
13	chr13_35866353	0	35866353	C	G
13	chr13_35870838	0	35870838	A	T
13	chr13_35878230	0	35878230	G	T
13	chr13_35899967	0	35899967	G	T
13	chr13_35911588	0	35911588	T	G
13	chr13_35940036	0	35940036	C	A
13	chr13_35940897	0	35940897	A	T
13	chr13_35969959	0	35969959	C	G
13	chr13_35982240	0	35982240	G	T
13	chr13_35988497	0	35988497	A	C
13	chr13_35989869	0	35989869	T	A
13	chr13_36003516	0	36003516	T	G
13	chr13_36009715	0	36009715	C	G
13	chr13_36040872	0	36040872	A	C
13	chr13_36057384	0	36057384	T	A
13	chr13_36086887	0	36086887	G	T
13	chr13_36087454	0	36087454	G	C
13	chr13_36103521	0	36103521	A	T
13	chr13_36108103	0	36108103	C	A
13	chr13_36117478	0	36117478	C	G
13	chr13_36120174	0	36120174	C	G
13	chr13_36132066	0	36132066	C	G
13	chr13_36136419	0	36136419	C	A
13	chr13_36157793	0	36157793	C	G
13	chr13_36160219	0	36160219	C	A
13	chr13_36212665	0	36212665	T	A
13	chr13_36220729	0	36220729	A	C
13	chr13_36229225	0	36229225	A	C
13	chr13_36231851	0	36231851	C	G
13	chr13_36235895	0	36235895	A	C
13	chr13_36236590	0	36236590	C	G
13	chr13_36239405	0	36239405	C	A
13	chr13_36242024	0	36242024	C	A
13	chr13_36250716	0	36250716	G	T
13	chr13_36270624	0	36270624	G	C
13	chr13_36288864	0	36288864	A	C
13	chr13_36299931	0	36299931	A	T
13	chr13_36321221	0	36321221	T	G
13	chr13_36417051	0	36417051	A	T
13	chr13_36442596	0	36442596	T	G
13	chr13_36448091	0	36448091	C	A
13	chr13_36461822	0	36461822	C	A
13	chr13_36475765	0	36475765	C	G
13	chr13_36541777	0	36541777	G	C
13	chr13_36567836	0	36567836	T	A
13	chr13_36571159	0	36571159	T	A
13	chr13_36576267	0	36576267	A	C
13	chr13_36585592	0	36585592	T	G
13	chr13_36614695	0	36614695	C	G
13	chr13_36621134	0	36621134	C	A
13	chr13_36630189	0	36630189	A	T
13	chr13_36633380	0	36633380	T	A
13	chr13_36663437	0	36663437	G	T
13	chr13_36667393	0	36667393	C	A
13	chr13_36704875	0	36704875	G	T
13	chr13_36705145	0	36705145	C	G
13	chr13_36706681	0	36706681	C	A
13	chr13_36708229	0	36708229	A	C
13	chr13_36710600	0	36710600	G	T
13	chr13_36720570	0	36720570	C	A
13	chr13_36729498	0	36729498	C	G
13	chr13_36732006	0	36732006	C	A
13	chr13_36759990	0	36759990	G	C
13	chr13_36762035	0	36762035	G	C
13	chr13_36770558	0	36770558	A	C
13	chr13_36772314	0	36772314	C	A
13	chr13_36773696	0	36773696	G	T
13	chr13_36779174	0	36779174	G	T
13	chr13_36799018	0	36799018	G	T
13	chr13_36800841	0	36800841	T	G
13	chr13_36833932	0	36833932	C	G
13	chr13_36841136	0	36841136	T	G
13	chr13_36857631	0	36857631	G	T
13	chr13_36873644	0	36873644	C	G
13	chr13_36885493	0	36885493	G	T
13	chr13_36893085	0	36893085	T	A
13	chr13_36894772	0	36894772	G	C
13	chr13_36896325	0	36896325	T	G
13	chr13_36898095	0	36898095	G	C
13	chr13_36898112	0	36898112	A	C
13	chr13_36906572	0	36906572	G	T
13	chr13_36908787	0	36908787	C	A
13	chr13_36917288	0	36917288	C	A
13	chr13_36932180	0	36932180	A	T
13	chr13_36937094	0	36937094	C	A
13	chr13_36959003	0	36959003	C	G
13	chr13_36959168	0	36959168	A	T
13	chr13_36966500	0	36966500	T	G
13	chr13_36990960	0	36990960	G	C
13	chr13_37012200	0	37012200	G	T
13	chr13_37025324	0	37025324	T	A
13	chr13_37030434	0	37030434	G	C
13	chr13_37069568	0	37069568	G	T
13	chr13_37076668	0	37076668	A	T
13	chr13_37083267	0	37083267	A	T
13	chr13_37089600	0	37089600	T	G
13	chr13_37106165	0	37106165	G	T
13	chr13_37116399	0	37116399	T	G
13	chr13_37118504	0	37118504	A	T
13	chr13_37121323	0	37121323	T	G
13	chr13_37122259	0	37122259	T	A
13	chr13_37135782	0	37135782	G	T
13	chr13_37147621	0	37147621	C	G
13	chr13_37171157	0	37171157	A	C
13	chr13_37182713	0	37182713	C	G
13	chr13_37197905	0	37197905	G	T
13	chr13_37200847	0	37200847	C	G
13	chr13_37203223	0	37203223	A	C
13	chr13_37203227	0	37203227	G	T
13	chr13_37209870	0	37209870	A	C
13	chr13_37216522	0	37216522	A	C
13	chr13_37227663	0	37227663	A	C
13	chr13_37248370	0	37248370	G	C
13	chr13_37256717	0	37256717	C	A
13	chr13_37284473	0	37284473	G	T
13	chr13_37302910	0	37302910	A	T
13	chr13_37312358	0	37312358	G	T
13	chr13_37323014	0	37323014	G	T
13	chr13_37328239	0	37328239	A	T
13	chr13_37332728	0	37332728	T	A
13	chr13_37333615	0	37333615	C	G
13	chr13_37335944	0	37335944	T	G
13	chr13_37343190	0	37343190	C	G
13	chr13_37370219	0	37370219	G	T
13	chr13_37381217	0	37381217	C	A
13	chr13_37389897	0	37389897	C	A
13	chr13_37401237	0	37401237	A	T
13	chr13_37418709	0	37418709	C	G
13	chr13_37426816	0	37426816	T	A
13	chr13_37434768	0	37434768	C	G
13	chr13_37458073	0	37458073	T	G
13	chr13_37464568	0	37464568	G	C
13	chr13_37501221	0	37501221	A	T
13	chr13_37508885	0	37508885	G	T
13	chr13_37529946	0	37529946	G	C
13	chr13_37558185	0	37558185	T	G
13	chr13_37570486	0	37570486	T	G
13	chr13_37581077	0	37581077	T	A
13	chr13_37589981	0	37589981	G	C
13	chr13_37592724	0	37592724	C	G
13	chr13_37600949	0	37600949	C	A
13	chr13_37611765	0	37611765	A	C
13	chr13_37616914	0	37616914	A	C
13	chr13_37617502	0	37617502	A	C
13	chr13_37626483	0	37626483	C	G
13	chr13_37628580	0	37628580	G	C
13	chr13_37647129	0	37647129	G	C
13	chr13_37658275	0	37658275	T	A
13	chr13_37658932	0	37658932	C	A
13	chr13_37661200	0	37661200	T	G
13	chr13_37670041	0	37670041	A	C
13	chr13_37699246	0	37699246	C	A
13	chr13_37711863	0	37711863	C	G
13	chr13_37741587	0	37741587	A	T
13	chr13_37741597	0	37741597	C	G
13	chr13_37764710	0	37764710	G	T
13	chr13_37772143	0	37772143	A	T
13	chr13_37777111	0	37777111	A	C
13	chr13_37790593	0	37790593	T	G
13	chr13_37816094	0	37816094	A	C
13	chr13_37837146	0	37837146	T	G
13	chr13_37852293	0	37852293	A	T
13	chr13_37962343	0	37962343	C	A
13	chr13_37966026	0	37966026	T	G
13	chr13_37967387	0	37967387	G	C
13	chr13_37989881	0	37989881	C	G
13	chr13_37999898	0	37999898	T	A
13	chr13_38018311	0	38018311	G	T
13	chr13_38034229	0	38034229	G	C
13	chr13_38059085	0	38059085	A	C
13	chr13_38095930	0	38095930	G	C
13	chr13_38098286	0	38098286	C	G
13	chr13_38136099	0	38136099	A	T
13	chr13_38164342	0	38164342	G	T
13	chr13_38175979	0	38175979	A	C
13	chr13_38179328	0	38179328	C	G
13	chr13_38220363	0	38220363	T	A
13	chr13_38224018	0	38224018	C	G
13	chr13_38232258	0	38232258	G	C
13	chr13_38254948	0	38254948	A	C
13	chr13_38258533	0	38258533	G	T
13	chr13_38261795	0	38261795	C	G
13	chr13_38289640	0	38289640	C	G
13	chr13_38316379	0	38316379	G	C
13	chr13_38335630	0	38335630	C	A
13	chr13_38347412	0	38347412	G	T
13	chr13_38355312	0	38355312	C	A
13	chr13_38365752	0	38365752	C	G
13	chr13_38372300	0	38372300	T	A
13	chr13_38398870	0	38398870	G	C
13	chr13_38474879	0	38474879	G	C
13	chr13_38485106	0	38485106	A	T
13	chr13_38487035	0	38487035	C	G
13	chr13_38496798	0	38496798	A	C
13	chr13_38533919	0	38533919	C	A
13	chr13_38536894	0	38536894	C	A
13	chr13_38537745	0	38537745	G	C
13	chr13_38539086	0	38539086	T	A
13	chr13_38557547	0	38557547	G	T
13	chr13_38588011	0	38588011	A	C
13	chr13_38591774	0	38591774	T	G
13	chr13_38598221	0	38598221	A	T
13	chr13_38652081	0	38652081	T	A
13	chr13_38680776	0	38680776	A	C
13	chr13_38697205	0	38697205	T	G
13	chr13_38742709	0	38742709	G	T
13	chr13_38806899	0	38806899	G	T
13	chr13_38845772	0	38845772	A	T
13	chr13_38860963	0	38860963	T	A
13	chr13_38883739	0	38883739	A	T
13	chr13_38933615	0	38933615	A	C
13	chr13_38967676	0	38967676	A	C
13	chr13_38973006	0	38973006	C	G
13	chr13_39001144	0	39001144	C	G
13	chr13_39021210	0	39021210	T	A
13	chr13_39060593	0	39060593	G	T
13	chr13_39137933	0	39137933	G	T
13	chr13_39166122	0	39166122	C	G
13	chr13_39170485	0	39170485	T	G
13	chr13_39190786	0	39190786	G	T
13	chr13_39215900	0	39215900	T	G
13	chr13_39239652	0	39239652	T	A
13	chr13_39288739	0	39288739	T	G
13	chr13_39289053	0	39289053	C	G
13	chr13_39302083	0	39302083	C	A
13	chr13_39329356	0	39329356	T	G
13	chr13_39335713	0	39335713	A	C
13	chr13_39346292	0	39346292	C	G
13	chr13_39358274	0	39358274	G	T
13	chr13_39382126	0	39382126	A	C
13	chr13_39437807	0	39437807	G	C
13	chr13_39445688	0	39445688	G	T
13	chr13_39445895	0	39445895	A	C
13	chr13_39457942	0	39457942	G	T
13	chr13_39505550	0	39505550	C	A
13	chr13_39522900	0	39522900	G	T
13	chr13_39571179	0	39571179	T	G
13	chr13_39571434	0	39571434	G	C
13	chr13_39623505	0	39623505	T	G
13	chr13_39623518	0	39623518	T	A
13	chr13_39633887	0	39633887	A	C
13	chr13_39664873	0	39664873	C	G
13	chr13_39665759	0	39665759	C	A
13	chr13_39681273	0	39681273	C	A
13	chr13_39706916	0	39706916	G	C
13	chr13_39707388	0	39707388	A	T
13	chr13_39709108	0	39709108	C	G
13	chr13_39724697	0	39724697	T	G
13	chr13_39735916	0	39735916	G	C
13	chr13_39736491	0	39736491	G	C
13	chr13_39800184	0	39800184	C	G
13	chr13_39823346	0	39823346	C	A
13	chr13_39850981	0	39850981	C	G
13	chr13_39865518	0	39865518	A	C
13	chr13_39908500	0	39908500	T	G
13	chr13_39928853	0	39928853	G	C
13	chr13_39938237	0	39938237	T	G
13	chr13_39940024	0	39940024	G	T
13	chr13_39941150	0	39941150	A	C
13	chr13_39956327	0	39956327	A	C
13	chr13_39958879	0	39958879	C	G
13	chr13_39958887	0	39958887	T	A
13	chr13_39966720	0	39966720	G	T
13	chr13_40017604	0	40017604	T	A
13	chr13_40126477	0	40126477	A	T
13	chr13_40130763	0	40130763	T	G
13	chr13_40134622	0	40134622	T	A
13	chr13_40147885	0	40147885	G	T
13	chr13_40156106	0	40156106	C	G
13	chr13_40160444	0	40160444	A	C
13	chr13_40202515	0	40202515	A	T
13	chr13_40263439	0	40263439	C	A
13	chr13_40268526	0	40268526	C	G
13	chr13_40268546	0	40268546	G	C
13	chr13_40314208	0	40314208	T	G
13	chr13_40334588	0	40334588	A	C
13	chr13_40335859	0	40335859	G	C
13	chr13_40351594	0	40351594	G	C
13	chr13_40360315	0	40360315	T	A
13	chr13_40496806	0	40496806	G	C
13	chr13_40508913	0	40508913	G	C
13	chr13_40517362	0	40517362	C	A
13	chr13_40525899	0	40525899	A	C
13	chr13_40532115	0	40532115	G	T
13	chr13_40555054	0	40555054	G	T
13	chr13_40555938	0	40555938	C	A
13	chr13_40569057	0	40569057	G	T
13	chr13_40575507	0	40575507	A	C
13	chr13_40631055	0	40631055	G	T
13	chr13_40653959	0	40653959	T	G
13	chr13_40667928	0	40667928	T	A
13	chr13_40689942	0	40689942	T	G
13	chr13_40749709	0	40749709	G	T
13	chr13_40754452	0	40754452	G	T
13	chr13_40801521	0	40801521	C	G
13	chr13_40811037	0	40811037	C	A
13	chr13_40874718	0	40874718	C	G
13	chr13_40874910	0	40874910	C	A
13	chr13_40925912	0	40925912	G	C
13	chr13_40942172	0	40942172	G	C
13	chr13_40946339	0	40946339	C	G
13	chr13_40976268	0	40976268	T	G
13	chr13_40987895	0	40987895	A	C
13	chr13_40989370	0	40989370	C	G
13	chr13_41024965	0	41024965	C	G
13	chr13_41039256	0	41039256	G	T
13	chr13_41083790	0	41083790	G	T
13	chr13_41085569	0	41085569	A	T
13	chr13_41106673	0	41106673	C	G
13	chr13_41117898	0	41117898	G	C
13	chr13_41125546	0	41125546	A	C
13	chr13_41128311	0	41128311	G	C
13	chr13_41128474	0	41128474	C	A
13	chr13_41138996	0	41138996	C	G
13	chr13_41149416	0	41149416	T	G
13	chr13_41163815	0	41163815	C	G
13	chr13_41165826	0	41165826	A	C
13	chr13_41167100	0	41167100	A	C
13	chr13_41172450	0	41172450	G	C
13	chr13_41188382	0	41188382	G	C
13	chr13_41202236	0	41202236	C	G
13	chr13_41219463	0	41219463	C	G
13	chr13_41240966	0	41240966	A	C
13	chr13_41253873	0	41253873	G	C
13	chr13_41264321	0	41264321	C	G
13	chr13_41271419	0	41271419	A	C
13	chr13_41303209	0	41303209	G	C
13	chr13_41337299	0	41337299	T	G
13	chr13_41348764	0	41348764	T	A
13	chr13_41358041	0	41358041	G	C
13	chr13_41374230	0	41374230	C	G
13	chr13_41394779	0	41394779	T	G
13	chr13_41427778	0	41427778	C	G
13	chr13_41432578	0	41432578	T	G
13	chr13_41456327	0	41456327	G	C
13	chr13_41555219	0	41555219	C	A
13	chr13_41557930	0	41557930	C	A
13	chr13_41567983	0	41567983	A	T
13	chr13_41709633	0	41709633	G	C
13	chr13_41711339	0	41711339	T	A
13	chr13_41726221	0	41726221	C	A
13	chr13_41740333	0	41740333	G	T
13	chr13_41744392	0	41744392	C	G
13	chr13_41757068	0	41757068	C	G
13	chr13_41807777	0	41807777	T	A
13	chr13_41869467	0	41869467	G	C
13	chr13_41971685	0	41971685	C	G
13	chr13_41993640	0	41993640	G	C
13	chr13_42030156	0	42030156	C	G
13	chr13_42058203	0	42058203	T	G
13	chr13_42117388	0	42117388	C	G
13	chr13_42144212	0	42144212	A	C
13	chr13_42147151	0	42147151	A	C
13	chr13_42149229	0	42149229	G	C
13	chr13_42150287	0	42150287	A	T
13	chr13_42156242	0	42156242	T	G
13	chr13_42179534	0	42179534	C	G
13	chr13_42277791	0	42277791	T	G
13	chr13_42312219	0	42312219	G	C
13	chr13_42326090	0	42326090	C	G
13	chr13_42343085	0	42343085	C	G
13	chr13_42358414	0	42358414	G	C
13	chr13_42362541	0	42362541	G	T
13	chr13_42363720	0	42363720	G	C
13	chr13_42384147	0	42384147	G	T
13	chr13_42388397	0	42388397	C	G
13	chr13_42439960	0	42439960	T	G
13	chr13_42442718	0	42442718	C	G
13	chr13_42481473	0	42481473	G	C
13	chr13_42482696	0	42482696	A	C
13	chr13_42505366	0	42505366	T	A
13	chr13_42556604	0	42556604	T	G
14	chr14_968581	0	968581	G	C
14	chr14_987576	0	987576	C	G
14	chr14_996494	0	996494	C	G
14	chr14_1058307	0	1058307	G	C
14	chr14_1075879	0	1075879	A	C
14	chr14_1085745	0	1085745	G	T
14	chr14_1087037	0	1087037	T	A
14	chr14_1120702	0	1120702	C	G
14	chr14_1158402	0	1158402	C	G
14	chr14_1173094	0	1173094	A	C
14	chr14_1184360	0	1184360	A	C
14	chr14_1193959	0	1193959	G	T
14	chr14_1194967	0	1194967	A	C
14	chr14_1210198	0	1210198	A	C
14	chr14_1215316	0	1215316	C	A
14	chr14_1262900	0	1262900	C	A
14	chr14_1271402	0	1271402	A	T
14	chr14_1274346	0	1274346	A	T
14	chr14_1294605	0	1294605	A	C
14	chr14_1294879	0	1294879	T	G
14	chr14_1314597	0	1314597	A	C
14	chr14_1321769	0	1321769	A	T
14	chr14_1333826	0	1333826	T	A
14	chr14_1364695	0	1364695	A	C
14	chr14_1402401	0	1402401	G	T
14	chr14_1473572	0	1473572	G	T
14	chr14_1484106	0	1484106	G	C
14	chr14_1493150	0	1493150	T	G
14	chr14_1495709	0	1495709	A	C
14	chr14_1506170	0	1506170	C	A
14	chr14_1521905	0	1521905	T	A
14	chr14_1544415	0	1544415	A	C
14	chr14_1549921	0	1549921	T	A
14	chr14_1561529	0	1561529	T	A
14	chr14_1595800	0	1595800	C	A
14	chr14_1638699	0	1638699	A	T
14	chr14_1688761	0	1688761	C	G
14	chr14_1691175	0	1691175	T	G
14	chr14_1692481	0	1692481	A	C
14	chr14_1695666	0	1695666	G	C
14	chr14_1742692	0	1742692	A	T
14	chr14_1788886	0	1788886	C	A
14	chr14_1820684	0	1820684	C	G
14	chr14_1838244	0	1838244	A	C
14	chr14_1860894	0	1860894	T	G
14	chr14_1863351	0	1863351	G	C
14	chr14_1880782	0	1880782	A	C
14	chr14_1882185	0	1882185	T	G
14	chr14_1895150	0	1895150	A	T
14	chr14_1904226	0	1904226	G	C
14	chr14_1915333	0	1915333	C	G
14	chr14_1917524	0	1917524	T	G
14	chr14_1944144	0	1944144	A	C
14	chr14_1952597	0	1952597	A	T
14	chr14_1969143	0	1969143	G	T
14	chr14_1969681	0	1969681	C	G
14	chr14_1971975	0	1971975	C	A
14	chr14_1978394	0	1978394	G	T
14	chr14_1982706	0	1982706	T	G
14	chr14_2010020	0	2010020	T	G
14	chr14_2010691	0	2010691	G	C
14	chr14_2060434	0	2060434	C	A
14	chr14_2083008	0	2083008	A	C
14	chr14_2121556	0	2121556	G	C
14	chr14_2122736	0	2122736	C	G
14	chr14_2133140	0	2133140	C	A
14	chr14_2136430	0	2136430	C	G
14	chr14_2141415	0	2141415	C	A
14	chr14_2143308	0	2143308	T	G
14	chr14_2144249	0	2144249	A	C
14	chr14_2161227	0	2161227	C	G
14	chr14_2203671	0	2203671	T	A
14	chr14_2230658	0	2230658	T	G
14	chr14_2237111	0	2237111	T	A
14	chr14_2240776	0	2240776	G	T
14	chr14_2249595	0	2249595	T	G
14	chr14_2268512	0	2268512	A	C
14	chr14_2297019	0	2297019	C	G
14	chr14_2298042	0	2298042	C	G
14	chr14_2299880	0	2299880	G	T
14	chr14_2336345	0	2336345	C	G
14	chr14_2358139	0	2358139	G	C
14	chr14_2366083	0	2366083	A	C
14	chr14_2393663	0	2393663	C	G
14	chr14_2439962	0	2439962	T	A
14	chr14_2450076	0	2450076	A	C
14	chr14_2475172	0	2475172	C	A
14	chr14_2534060	0	2534060	T	G
14	chr14_2536908	0	2536908	A	T
14	chr14_2545071	0	2545071	G	C
14	chr14_2549219	0	2549219	G	C
14	chr14_2580413	0	2580413	A	C
14	chr14_2584805	0	2584805	G	C
14	chr14_2585255	0	2585255	A	T
14	chr14_2588024	0	2588024	C	G
14	chr14_2599578	0	2599578	A	C
14	chr14_2605062	0	2605062	G	C
14	chr14_2619433	0	2619433	C	G
14	chr14_2657402	0	2657402	T	A
14	chr14_2659337	0	2659337	C	G
14	chr14_2665658	0	2665658	C	A
14	chr14_2675897	0	2675897	G	T
14	chr14_2692771	0	2692771	G	C
14	chr14_2702746	0	2702746	C	A
14	chr14_2711454	0	2711454	T	G
14	chr14_2758949	0	2758949	C	G
14	chr14_2782755	0	2782755	T	G
14	chr14_2843994	0	2843994	G	C
14	chr14_2845710	0	2845710	C	G
14	chr14_2862749	0	2862749	G	C
14	chr14_2869354	0	2869354	A	T
14	chr14_2882126	0	2882126	C	G
14	chr14_2911066	0	2911066	G	T
14	chr14_2920230	0	2920230	A	C
14	chr14_2945951	0	2945951	C	G
14	chr14_2947945	0	2947945	G	T
14	chr14_2973348	0	2973348	T	A
14	chr14_2999490	0	2999490	G	T
14	chr14_3022523	0	3022523	A	C
14	chr14_3023193	0	3023193	C	G
14	chr14_3053435	0	3053435	A	T
14	chr14_3060245	0	3060245	T	A
14	chr14_3072615	0	3072615	G	C
14	chr14_3097747	0	3097747	C	A
14	chr14_3111118	0	3111118	A	C
14	chr14_3114227	0	3114227	G	C
14	chr14_3135367	0	3135367	G	C
14	chr14_3141817	0	3141817	T	A
14	chr14_3154433	0	3154433	C	G
14	chr14_3160951	0	3160951	C	G
14	chr14_3175087	0	3175087	C	G
14	chr14_3205814	0	3205814	G	C
14	chr14_3253026	0	3253026	A	T
14	chr14_3279974	0	3279974	G	C
14	chr14_3280822	0	3280822	T	G
14	chr14_3293815	0	3293815	G	C
14	chr14_3314613	0	3314613	C	G
14	chr14_3320631	0	3320631	A	C
14	chr14_3331501	0	3331501	A	C
14	chr14_3359790	0	3359790	C	A
14	chr14_3369829	0	3369829	C	G
14	chr14_3397694	0	3397694	A	T
14	chr14_3414409	0	3414409	G	C
14	chr14_3427082	0	3427082	T	A
14	chr14_3429887	0	3429887	C	A
14	chr14_3432690	0	3432690	G	C
14	chr14_3467565	0	3467565	A	T
14	chr14_3590397	0	3590397	C	A
14	chr14_3593856	0	3593856	T	A
14	chr14_3606282	0	3606282	C	A
14	chr14_3609251	0	3609251	A	C
14	chr14_3620361	0	3620361	G	T
14	chr14_3635414	0	3635414	A	C
14	chr14_3637125	0	3637125	G	C
14	chr14_3637732	0	3637732	G	C
14	chr14_3650883	0	3650883	G	T
14	chr14_3689908	0	3689908	C	G
14	chr14_3694939	0	3694939	A	T
14	chr14_3730396	0	3730396	C	G
14	chr14_3736553	0	3736553	A	C
14	chr14_3791353	0	3791353	A	C
14	chr14_3857425	0	3857425	C	A
14	chr14_3885697	0	3885697	G	C
14	chr14_3893187	0	3893187	C	A
14	chr14_3898062	0	3898062	T	A
14	chr14_3914435	0	3914435	T	G
14	chr14_3916426	0	3916426	G	T
14	chr14_3969414	0	3969414	C	A
14	chr14_3972653	0	3972653	C	A
14	chr14_3995982	0	3995982	G	C
14	chr14_3999008	0	3999008	C	G
14	chr14_3999102	0	3999102	A	C
14	chr14_4002764	0	4002764	G	C
14	chr14_4003981	0	4003981	C	A
14	chr14_4011874	0	4011874	C	G
14	chr14_4082438	0	4082438	T	A
14	chr14_4124056	0	4124056	A	C
14	chr14_4139946	0	4139946	T	G
14	chr14_4171666	0	4171666	A	C
14	chr14_4204576	0	4204576	G	T
14	chr14_4204862	0	4204862	T	A
14	chr14_4223799	0	4223799	T	A
14	chr14_4248634	0	4248634	G	T
14	chr14_4267609	0	4267609	C	A
14	chr14_4294017	0	4294017	T	G
14	chr14_4299637	0	4299637	C	A
14	chr14_4340952	0	4340952	C	G
14	chr14_4355036	0	4355036	A	C
14	chr14_4365005	0	4365005	G	C
14	chr14_4373391	0	4373391	G	C
14	chr14_4393903	0	4393903	C	G
14	chr14_4403220	0	4403220	G	T
14	chr14_4404180	0	4404180	C	G
14	chr14_4416983	0	4416983	G	T
14	chr14_4429811	0	4429811	G	C
14	chr14_4440939	0	4440939	G	C
14	chr14_4490995	0	4490995	G	T
14	chr14_4502390	0	4502390	C	G
14	chr14_4513159	0	4513159	T	A
14	chr14_4560653	0	4560653	G	T
14	chr14_4606852	0	4606852	T	G
14	chr14_4616152	0	4616152	T	G
14	chr14_4740619	0	4740619	T	A
14	chr14_4741779	0	4741779	G	C
14	chr14_4752946	0	4752946	T	A
14	chr14_4763657	0	4763657	A	T
14	chr14_4808123	0	4808123	T	G
14	chr14_4832600	0	4832600	T	A
14	chr14_4871596	0	4871596	A	C
14	chr14_4875076	0	4875076	G	C
14	chr14_4892161	0	4892161	G	C
14	chr14_4901617	0	4901617	A	T
14	chr14_4920333	0	4920333	G	T
14	chr14_4963048	0	4963048	T	A
14	chr14_4975095	0	4975095	G	T
14	chr14_4992761	0	4992761	C	A
14	chr14_5000005	0	5000005	C	A
14	chr14_5002568	0	5002568	C	A
14	chr14_5023275	0	5023275	C	G
14	chr14_5043892	0	5043892	G	C
14	chr14_5058810	0	5058810	A	T
14	chr14_5060003	0	5060003	C	G
14	chr14_5071642	0	5071642	A	T
14	chr14_5081491	0	5081491	T	G
14	chr14_5096850	0	5096850	G	C
14	chr14_5117385	0	5117385	T	G
14	chr14_5117709	0	5117709	A	C
14	chr14_5118523	0	5118523	C	G
14	chr14_5187329	0	5187329	C	G
14	chr14_5202657	0	5202657	C	G
14	chr14_5228796	0	5228796	T	G
14	chr14_5246763	0	5246763	G	C
14	chr14_5256653	0	5256653	T	A
14	chr14_5263883	0	5263883	C	A
14	chr14_5269775	0	5269775	C	G
14	chr14_5287757	0	5287757	G	C
14	chr14_5299698	0	5299698	A	T
14	chr14_5308979	0	5308979	G	T
14	chr14_5319640	0	5319640	A	C
14	chr14_5324016	0	5324016	A	C
14	chr14_5325163	0	5325163	C	G
14	chr14_5343664	0	5343664	T	G
14	chr14_5361705	0	5361705	A	C
14	chr14_5370064	0	5370064	A	T
14	chr14_5375884	0	5375884	G	T
14	chr14_5413144	0	5413144	C	A
14	chr14_5414401	0	5414401	G	C
14	chr14_5416432	0	5416432	C	G
14	chr14_5449472	0	5449472	A	C
14	chr14_5479449	0	5479449	C	A
14	chr14_5484518	0	5484518	G	C
14	chr14_5499391	0	5499391	A	C
14	chr14_5542616	0	5542616	C	A
14	chr14_5544947	0	5544947	C	G
14	chr14_5558665	0	5558665	A	C
14	chr14_5560128	0	5560128	T	A
14	chr14_5581787	0	5581787	G	C
14	chr14_5586286	0	5586286	G	T
14	chr14_5588277	0	5588277	G	C
14	chr14_5597530	0	5597530	T	G
14	chr14_5611227	0	5611227	T	G
14	chr14_5659490	0	5659490	G	T
14	chr14_5722016	0	5722016	G	C
14	chr14_5763924	0	5763924	C	A
14	chr14_5773195	0	5773195	G	T
14	chr14_5775592	0	5775592	G	C
14	chr14_5782750	0	5782750	C	A
14	chr14_5834185	0	5834185	C	G
14	chr14_5848391	0	5848391	A	C
14	chr14_5865488	0	5865488	C	A
14	chr14_5885953	0	5885953	G	T
14	chr14_5886954	0	5886954	A	C
14	chr14_5916985	0	5916985	G	C
14	chr14_5917782	0	5917782	C	A
14	chr14_5931871	0	5931871	G	C
14	chr14_5963507	0	5963507	C	G
14	chr14_5966065	0	5966065	A	T
14	chr14_6005530	0	6005530	T	G
14	chr14_6009270	0	6009270	C	G
14	chr14_6026089	0	6026089	G	T
14	chr14_6039875	0	6039875	A	C
14	chr14_6060515	0	6060515	C	G
14	chr14_6066199	0	6066199	T	G
14	chr14_6079159	0	6079159	A	C
14	chr14_6090504	0	6090504	A	C
14	chr14_6095981	0	6095981	A	T
14	chr14_6100391	0	6100391	A	C
14	chr14_6112641	0	6112641	G	T
14	chr14_6114353	0	6114353	G	C
14	chr14_6125569	0	6125569	T	G
14	chr14_6186494	0	6186494	A	C
14	chr14_6229420	0	6229420	C	A
14	chr14_6233143	0	6233143	G	T
14	chr14_6301571	0	6301571	C	G
14	chr14_6335279	0	6335279	G	C
14	chr14_6368068	0	6368068	A	C
14	chr14_6400718	0	6400718	G	T
14	chr14_6422505	0	6422505	T	A
14	chr14_6433237	0	6433237	T	A
14	chr14_6440614	0	6440614	C	G
14	chr14_6446446	0	6446446	C	G
14	chr14_6472313	0	6472313	C	A
14	chr14_6503161	0	6503161	C	G
14	chr14_6504813	0	6504813	G	C
14	chr14_6524387	0	6524387	T	A
14	chr14_6525521	0	6525521	G	T
14	chr14_6538154	0	6538154	T	G
14	chr14_6542378	0	6542378	G	T
14	chr14_6550760	0	6550760	A	C
14	chr14_6556439	0	6556439	G	C
14	chr14_6557426	0	6557426	C	G
14	chr14_6558045	0	6558045	T	G
14	chr14_6569326	0	6569326	C	A
14	chr14_6572672	0	6572672	A	T
14	chr14_6584621	0	6584621	C	A
14	chr14_6630803	0	6630803	G	C
14	chr14_6657035	0	6657035	G	C
14	chr14_6678455	0	6678455	A	C
14	chr14_6698235	0	6698235	G	T
14	chr14_6749630	0	6749630	C	G
14	chr14_6752891	0	6752891	G	C
14	chr14_6777109	0	6777109	G	C
14	chr14_6795300	0	6795300	T	G
14	chr14_6820518	0	6820518	G	C
14	chr14_6827964	0	6827964	A	C
14	chr14_6832453	0	6832453	C	G
14	chr14_6871288	0	6871288	T	A
14	chr14_6871975	0	6871975	T	G
14	chr14_6876719	0	6876719	C	G
14	chr14_6882064	0	6882064	T	A
14	chr14_6919060	0	6919060	C	G
14	chr14_6921853	0	6921853	G	T
14	chr14_6966041	0	6966041	A	T
14	chr14_6977104	0	6977104	C	G
14	chr14_7006051	0	7006051	T	A
14	chr14_7034616	0	7034616	T	G
14	chr14_7036456	0	7036456	C	A
14	chr14_7037200	0	7037200	C	G
14	chr14_7068427	0	7068427	T	G
14	chr14_7072498	0	7072498	G	T
14	chr14_7083806	0	7083806	A	T
14	chr14_7088589	0	7088589	A	C
14	chr14_7105435	0	7105435	G	T
14	chr14_7149678	0	7149678	A	C
14	chr14_7170800	0	7170800	T	A
14	chr14_7180180	0	7180180	A	T
14	chr14_7185717	0	7185717	C	A
14	chr14_7204667	0	7204667	T	G
14	chr14_7214233	0	7214233	A	C
14	chr14_7227885	0	7227885	C	G
14	chr14_7228622	0	7228622	C	G
14	chr14_7231740	0	7231740	T	G
14	chr14_7244641	0	7244641	A	T
14	chr14_7270405	0	7270405	C	A
14	chr14_7281000	0	7281000	G	C
14	chr14_7285612	0	7285612	C	G
14	chr14_7425352	0	7425352	G	T
14	chr14_7459903	0	7459903	A	T
14	chr14_7466448	0	7466448	T	G
14	chr14_7469782	0	7469782	T	G
14	chr14_7472418	0	7472418	G	C
14	chr14_7478550	0	7478550	T	A
14	chr14_7483344	0	7483344	G	C
14	chr14_7490715	0	7490715	A	T
14	chr14_7514944	0	7514944	T	A
14	chr14_7554939	0	7554939	T	G
14	chr14_7576328	0	7576328	T	A
14	chr14_7596071	0	7596071	T	A
14	chr14_7617232	0	7617232	G	T
14	chr14_7621004	0	7621004	G	T
14	chr14_7622727	0	7622727	A	T
14	chr14_7624400	0	7624400	C	G
14	chr14_7686170	0	7686170	T	A
14	chr14_7691496	0	7691496	A	T
14	chr14_7695542	0	7695542	A	C
14	chr14_7695797	0	7695797	C	G
14	chr14_7696643	0	7696643	T	G
14	chr14_7726289	0	7726289	T	G
14	chr14_7752807	0	7752807	A	C
14	chr14_7765242	0	7765242	C	G
14	chr14_7781125	0	7781125	A	T
14	chr14_7782963	0	7782963	T	G
14	chr14_7792363	0	7792363	T	A
14	chr14_7798953	0	7798953	G	C
14	chr14_7800999	0	7800999	G	C
14	chr14_7844491	0	7844491	A	C
14	chr14_7846543	0	7846543	A	C
14	chr14_7849183	0	7849183	C	G
14	chr14_7849803	0	7849803	C	G
14	chr14_7865454	0	7865454	C	G
14	chr14_7871929	0	7871929	T	G
14	chr14_7898378	0	7898378	C	A
14	chr14_7925222	0	7925222	T	A
14	chr14_7941947	0	7941947	G	C
14	chr14_7949674	0	7949674	G	T
14	chr14_7956389	0	7956389	C	A
14	chr14_7981579	0	7981579	A	C
14	chr14_7990209	0	7990209	C	A
14	chr14_8044130	0	8044130	T	A
14	chr14_8054964	0	8054964	C	A
14	chr14_8086691	0	8086691	T	G
14	chr14_8108735	0	8108735	T	G
14	chr14_8159108	0	8159108	C	G
14	chr14_8167644	0	8167644	C	A
14	chr14_8185138	0	8185138	G	C
14	chr14_8193088	0	8193088	A	T
14	chr14_8202966	0	8202966	T	A
14	chr14_8208953	0	8208953	G	C
14	chr14_8233002	0	8233002	G	C
14	chr14_8236273	0	8236273	C	G
14	chr14_8246131	0	8246131	G	C
14	chr14_8247248	0	8247248	T	G
14	chr14_8263738	0	8263738	G	T
14	chr14_8276618	0	8276618	T	A
14	chr14_8357313	0	8357313	C	G
14	chr14_8430295	0	8430295	C	G
14	chr14_8441587	0	8441587	C	G
14	chr14_8476680	0	8476680	G	C
14	chr14_8487992	0	8487992	T	G
14	chr14_8495823	0	8495823	A	C
14	chr14_8502060	0	8502060	G	C
14	chr14_8524237	0	8524237	G	T
14	chr14_8548203	0	8548203	A	C
14	chr14_8557028	0	8557028	A	C
14	chr14_8593121	0	8593121	T	A
14	chr14_8598037	0	8598037	T	A
14	chr14_8660670	0	8660670	A	C
14	chr14_8668414	0	8668414	G	C
14	chr14_8685462	0	8685462	G	C
14	chr14_8688497	0	8688497	C	G
14	chr14_8695078	0	8695078	G	T
14	chr14_8698162	0	8698162	C	A
14	chr14_8737453	0	8737453	A	C
14	chr14_8757718	0	8757718	G	C
14	chr14_8762671	0	8762671	A	C
14	chr14_8764701	0	8764701	G	C
14	chr14_8769200	0	8769200	G	C
14	chr14_8789504	0	8789504	A	C
14	chr14_8790787	0	8790787	A	C
14	chr14_8816374	0	8816374	A	C
14	chr14_8843999	0	8843999	C	A
14	chr14_8856686	0	8856686	C	G
14	chr14_8876651	0	8876651	C	A
14	chr14_8882928	0	8882928	C	G
14	chr14_8900703	0	8900703	T	A
14	chr14_8917630	0	8917630	G	T
14	chr14_8926798	0	8926798	G	T
14	chr14_8926893	0	8926893	A	C
14	chr14_8935149	0	8935149	A	T
14	chr14_8980132	0	8980132	T	G
14	chr14_8980303	0	8980303	C	G
14	chr14_9004611	0	9004611	G	T
14	chr14_9031842	0	9031842	C	A
14	chr14_9032198	0	9032198	C	G
14	chr14_9034389	0	9034389	C	A
14	chr14_9039146	0	9039146	G	C
14	chr14_9093813	0	9093813	T	G
14	chr14_9103586	0	9103586	C	G
14	chr14_9108544	0	9108544	C	A
14	chr14_9145660	0	9145660	G	T
14	chr14_9166439	0	9166439	G	T
14	chr14_9180376	0	9180376	T	G
14	chr14_9208888	0	9208888	C	G
14	chr14_9215324	0	9215324	A	C
14	chr14_9217732	0	9217732	C	G
14	chr14_9227601	0	9227601	T	G
14	chr14_9231161	0	9231161	T	G
14	chr14_9304032	0	9304032	A	C
14	chr14_9306692	0	9306692	A	T
14	chr14_9323314	0	9323314	G	C
14	chr14_9334560	0	9334560	C	G
14	chr14_9349814	0	9349814	G	T
14	chr14_9356156	0	9356156	A	T
14	chr14_9357007	0	9357007	G	C
14	chr14_9381271	0	9381271	G	C
14	chr14_9381903	0	9381903	C	G
14	chr14_9397715	0	9397715	T	A
14	chr14_9400656	0	9400656	C	A
14	chr14_9403611	0	9403611	C	G
14	chr14_9403835	0	9403835	G	C
14	chr14_9415049	0	9415049	G	T
14	chr14_9426123	0	9426123	G	C
14	chr14_9430870	0	9430870	G	C
14	chr14_9451357	0	9451357	G	C
14	chr14_9452972	0	9452972	C	G
14	chr14_9459258	0	9459258	C	G
14	chr14_9494635	0	9494635	T	G
14	chr14_9526195	0	9526195	G	T
14	chr14_9536934	0	9536934	G	T
14	chr14_9544377	0	9544377	G	T
14	chr14_9553762	0	9553762	C	A
14	chr14_9600644	0	9600644	C	G
14	chr14_9611450	0	9611450	T	G
14	chr14_9613243	0	9613243	G	T
14	chr14_9626344	0	9626344	A	C
14	chr14_9630650	0	9630650	C	A
14	chr14_9636234	0	9636234	T	G
14	chr14_9646929	0	9646929	T	G
14	chr14_9670180	0	9670180	C	G
14	chr14_9693139	0	9693139	T	G
14	chr14_9729826	0	9729826	A	C
14	chr14_9753127	0	9753127	G	T
14	chr14_9762131	0	9762131	T	G
14	chr14_9772554	0	9772554	C	A
14	chr14_9785363	0	9785363	A	T
14	chr14_9793177	0	9793177	G	T
14	chr14_9804790	0	9804790	T	A
14	chr14_9881714	0	9881714	C	A
14	chr14_9920432	0	9920432	C	A
14	chr14_9922367	0	9922367	G	C
14	chr14_9932533	0	9932533	A	T
14	chr14_10015645	0	10015645	T	G
14	chr14_10032395	0	10032395	G	T
14	chr14_10033187	0	10033187	A	C
14	chr14_10059597	0	10059597	G	T
14	chr14_10085746	0	10085746	A	C
14	chr14_10089490	0	10089490	T	G
14	chr14_10143343	0	10143343	T	A
14	chr14_10149429	0	10149429	C	G
14	chr14_10158622	0	10158622	T	G
14	chr14_10169674	0	10169674	C	G
14	chr14_10208930	0	10208930	G	C
14	chr14_10211406	0	10211406	G	T
14	chr14_10227047	0	10227047	A	C
14	chr14_10233670	0	10233670	C	G
14	chr14_10252548	0	10252548	T	A
14	chr14_10296582	0	10296582	G	C
14	chr14_10333279	0	10333279	T	G
14	chr14_10347913	0	10347913	A	C
14	chr14_10363635	0	10363635	T	G
14	chr14_10373740	0	10373740	G	C
14	chr14_10381275	0	10381275	A	C
14	chr14_10391803	0	10391803	T	G
14	chr14_10399894	0	10399894	T	G
14	chr14_10404787	0	10404787	C	G
14	chr14_10414724	0	10414724	G	C
14	chr14_10418157	0	10418157	C	G
14	chr14_10420017	0	10420017	T	A
14	chr14_10420796	0	10420796	C	G
14	chr14_10425559	0	10425559	C	A
14	chr14_10426182	0	10426182	G	T
14	chr14_10427018	0	10427018	G	C
14	chr14_10449981	0	10449981	G	T
14	chr14_10456725	0	10456725	A	C
14	chr14_10464008	0	10464008	C	G
14	chr14_10473020	0	10473020	C	G
14	chr14_10477400	0	10477400	G	T
14	chr14_10524577	0	10524577	T	A
14	chr14_10541164	0	10541164	C	G
14	chr14_10542230	0	10542230	G	T
14	chr14_10547223	0	10547223	G	T
14	chr14_10554674	0	10554674	C	G
14	chr14_10561950	0	10561950	G	C
14	chr14_10566498	0	10566498	A	C
14	chr14_10566814	0	10566814	C	G
14	chr14_10585618	0	10585618	T	A
14	chr14_10585891	0	10585891	C	G
14	chr14_10597085	0	10597085	C	G
14	chr14_10606681	0	10606681	C	G
14	chr14_10613745	0	10613745	C	G
14	chr14_10619678	0	10619678	T	G
14	chr14_10660551	0	10660551	G	C
14	chr14_10670576	0	10670576	G	C
14	chr14_10676882	0	10676882	T	G
14	chr14_10684728	0	10684728	C	G
14	chr14_10709900	0	10709900	G	C
14	chr14_10762557	0	10762557	G	C
14	chr14_10784791	0	10784791	A	T
14	chr14_10814397	0	10814397	C	G
14	chr14_10819997	0	10819997	T	A
14	chr14_10835640	0	10835640	A	T
14	chr14_10856669	0	10856669	C	A
14	chr14_10861327	0	10861327	G	C
14	chr14_10864967	0	10864967	G	C
14	chr14_10886273	0	10886273	T	G
14	chr14_10892276	0	10892276	A	T
14	chr14_10897738	0	10897738	T	A
14	chr14_10924568	0	10924568	G	C
14	chr14_10933110	0	10933110	T	G
14	chr14_10941003	0	10941003	T	G
14	chr14_10969312	0	10969312	A	C
14	chr14_10969594	0	10969594	C	A
14	chr14_10972613	0	10972613	G	T
14	chr14_10975104	0	10975104	G	C
14	chr14_10982247	0	10982247	G	T
14	chr14_10995509	0	10995509	T	A
14	chr14_11005583	0	11005583	G	T
14	chr14_11040866	0	11040866	T	A
14	chr14_11048216	0	11048216	T	G
14	chr14_11052737	0	11052737	C	A
14	chr14_11063214	0	11063214	G	C
14	chr14_11068480	0	11068480	T	A
14	chr14_11085388	0	11085388	A	T
14	chr14_11089506	0	11089506	A	C
14	chr14_11109257	0	11109257	G	C
14	chr14_11166483	0	11166483	C	A
14	chr14_11167933	0	11167933	G	T
14	chr14_11171072	0	11171072	C	A
14	chr14_11194694	0	11194694	A	C
14	chr14_11204670	0	11204670	T	G
14	chr14_11216367	0	11216367	T	A
14	chr14_11254333	0	11254333	A	C
14	chr14_11262006	0	11262006	C	G
14	chr14_11267847	0	11267847	G	T
14	chr14_11281605	0	11281605	A	C
14	chr14_11290336	0	11290336	C	G
14	chr14_11290738	0	11290738	T	A
14	chr14_11327110	0	11327110	A	C
14	chr14_11339663	0	11339663	C	G
14	chr14_11342004	0	11342004	T	A
14	chr14_11353601	0	11353601	G	C
14	chr14_11354956	0	11354956	C	G
14	chr14_11356719	0	11356719	C	A
14	chr14_11357671	0	11357671	C	G
14	chr14_11363609	0	11363609	C	A
14	chr14_11384454	0	11384454	T	G
14	chr14_11386140	0	11386140	A	T
14	chr14_11393360	0	11393360	T	G
14	chr14_11435869	0	11435869	A	T
14	chr14_11437036	0	11437036	T	A
14	chr14_11437540	0	11437540	T	G
14	chr14_11468762	0	11468762	A	C
14	chr14_11482523	0	11482523	G	T
14	chr14_11500892	0	11500892	G	C
14	chr14_11504319	0	11504319	G	T
14	chr14_11514462	0	11514462	T	A
14	chr14_11526286	0	11526286	A	T
14	chr14_11550036	0	11550036	A	C
14	chr14_11565704	0	11565704	C	G
14	chr14_11584936	0	11584936	C	A
14	chr14_11592975	0	11592975	C	G
14	chr14_11594143	0	11594143	A	C
14	chr14_11599637	0	11599637	A	C
14	chr14_11657491	0	11657491	T	A
14	chr14_11668810	0	11668810	G	C
14	chr14_11689462	0	11689462	G	C
14	chr14_11726943	0	11726943	C	G
14	chr14_11757664	0	11757664	G	C
14	chr14_11783086	0	11783086	C	A
14	chr14_11807847	0	11807847	C	G
14	chr14_11828661	0	11828661	T	G
14	chr14_11840462	0	11840462	T	A
14	chr14_11853552	0	11853552	G	T
14	chr14_11887446	0	11887446	C	G
14	chr14_11921294	0	11921294	G	T
14	chr14_11953419	0	11953419	C	G
14	chr14_11953970	0	11953970	C	G
14	chr14_11954888	0	11954888	C	G
14	chr14_11972390	0	11972390	T	G
14	chr14_11972560	0	11972560	A	C
14	chr14_11998185	0	11998185	C	G
14	chr14_12002720	0	12002720	A	T
14	chr14_12013001	0	12013001	T	G
14	chr14_12020354	0	12020354	G	T
14	chr14_12025787	0	12025787	A	T
14	chr14_12033682	0	12033682	A	C
14	chr14_12054412	0	12054412	A	T
14	chr14_12061413	0	12061413	G	C
14	chr14_12064074	0	12064074	T	G
14	chr14_12069219	0	12069219	T	G
14	chr14_12069996	0	12069996	C	A
14	chr14_12075046	0	12075046	C	A
14	chr14_12100408	0	12100408	C	G
14	chr14_12135707	0	12135707	G	C
14	chr14_12149438	0	12149438	A	T
14	chr14_12159104	0	12159104	A	C
14	chr14_12192408	0	12192408	T	A
14	chr14_12204015	0	12204015	G	C
14	chr14_12220664	0	12220664	A	T
14	chr14_12259411	0	12259411	G	C
14	chr14_12304512	0	12304512	T	G
14	chr14_12320598	0	12320598	C	G
14	chr14_12330425	0	12330425	C	A
14	chr14_12330662	0	12330662	G	T
14	chr14_12389946	0	12389946	A	C
14	chr14_12391571	0	12391571	A	T
14	chr14_12405156	0	12405156	A	T
14	chr14_12419450	0	12419450	C	A
14	chr14_12422890	0	12422890	G	C
14	chr14_12436012	0	12436012	C	A
14	chr14_12447424	0	12447424	A	T
14	chr14_12452003	0	12452003	G	C
14	chr14_12466964	0	12466964	G	C
14	chr14_12472795	0	12472795	A	T
14	chr14_12556886	0	12556886	A	C
14	chr14_12569140	0	12569140	T	G
14	chr14_12583175	0	12583175	A	T
14	chr14_12590662	0	12590662	T	G
14	chr14_12601104	0	12601104	A	T
14	chr14_12612845	0	12612845	C	A
14	chr14_12616921	0	12616921	C	A
14	chr14_12654781	0	12654781	T	A
14	chr14_12712439	0	12712439	C	G
14	chr14_12720395	0	12720395	C	G
14	chr14_12725606	0	12725606	T	G
14	chr14_12742843	0	12742843	T	G
14	chr14_12743051	0	12743051	T	A
14	chr14_12777963	0	12777963	A	C
14	chr14_12785138	0	12785138	G	C
14	chr14_12797149	0	12797149	G	T
14	chr14_12804950	0	12804950	A	T
14	chr14_12807349	0	12807349	G	C
14	chr14_12817316	0	12817316	G	C
14	chr14_12840871	0	12840871	A	C
14	chr14_12846261	0	12846261	C	G
14	chr14_12853560	0	12853560	G	T
14	chr14_12855877	0	12855877	A	T
14	chr14_12879273	0	12879273	G	C
14	chr14_12889146	0	12889146	G	C
14	chr14_12889959	0	12889959	G	T
14	chr14_12910744	0	12910744	G	T
14	chr14_12926194	0	12926194	A	C
14	chr14_12962506	0	12962506	C	A
14	chr14_12970012	0	12970012	C	A
14	chr14_12974167	0	12974167	G	T
14	chr14_12982724	0	12982724	C	A
14	chr14_13014788	0	13014788	T	A
14	chr14_13017466	0	13017466	G	T
14	chr14_13021973	0	13021973	A	C
14	chr14_13022937	0	13022937	A	T
14	chr14_13040590	0	13040590	T	A
14	chr14_13064096	0	13064096	C	A
14	chr14_13064441	0	13064441	A	T
14	chr14_13071659	0	13071659	G	T
14	chr14_13071739	0	13071739	G	T
14	chr14_13094763	0	13094763	C	G
14	chr14_13102517	0	13102517	A	T
14	chr14_13126496	0	13126496	A	T
14	chr14_13131459	0	13131459	G	C
14	chr14_13137245	0	13137245	A	C
14	chr14_13151799	0	13151799	C	A
14	chr14_13153023	0	13153023	T	A
14	chr14_13153557	0	13153557	T	G
14	chr14_13185222	0	13185222	T	A
14	chr14_13200889	0	13200889	A	T
14	chr14_13209981	0	13209981	A	C
14	chr14_13236261	0	13236261	T	A
14	chr14_13253221	0	13253221	A	T
14	chr14_13259779	0	13259779	G	C
14	chr14_13284312	0	13284312	A	C
14	chr14_13298685	0	13298685	T	G
14	chr14_13305710	0	13305710	G	T
14	chr14_13350297	0	13350297	G	C
14	chr14_13358022	0	13358022	G	C
14	chr14_13366073	0	13366073	A	T
14	chr14_13391110	0	13391110	C	A
14	chr14_13392450	0	13392450	C	A
14	chr14_13410364	0	13410364	G	T
14	chr14_13414345	0	13414345	C	G
14	chr14_13425657	0	13425657	A	C
14	chr14_13429364	0	13429364	C	G
14	chr14_13446713	0	13446713	T	G
14	chr14_13450410	0	13450410	C	A
14	chr14_13461426	0	13461426	A	C
14	chr14_13470852	0	13470852	T	G
14	chr14_13493813	0	13493813	G	T
14	chr14_13499116	0	13499116	C	G
14	chr14_13504552	0	13504552	G	T
14	chr14_13526655	0	13526655	G	C
14	chr14_13527515	0	13527515	A	C
14	chr14_13536759	0	13536759	T	G
14	chr14_13537061	0	13537061	G	C
14	chr14_13541687	0	13541687	C	G
14	chr14_13551261	0	13551261	T	A
14	chr14_13561010	0	13561010	T	A
14	chr14_13573328	0	13573328	C	A
14	chr14_13580473	0	13580473	T	A
14	chr14_13584683	0	13584683	C	A
14	chr14_13615348	0	13615348	G	T
14	chr14_13622321	0	13622321	T	A
14	chr14_13623014	0	13623014	C	A
14	chr14_13637368	0	13637368	A	C
14	chr14_13662652	0	13662652	A	T
14	chr14_13670410	0	13670410	C	A
14	chr14_13713675	0	13713675	A	C
14	chr14_13714853	0	13714853	C	G
14	chr14_13733480	0	13733480	C	A
14	chr14_13750375	0	13750375	C	A
14	chr14_13786517	0	13786517	G	T
14	chr14_13787864	0	13787864	C	A
14	chr14_13808789	0	13808789	T	A
14	chr14_13841403	0	13841403	A	C
14	chr14_13846213	0	13846213	C	A
14	chr14_13860179	0	13860179	C	A
14	chr14_13865914	0	13865914	C	G
14	chr14_13884150	0	13884150	G	C
14	chr14_13914820	0	13914820	A	C
14	chr14_13923145	0	13923145	G	T
14	chr14_13946675	0	13946675	A	T
14	chr14_13949048	0	13949048	A	C
14	chr14_13951034	0	13951034	G	T
14	chr14_13968160	0	13968160	C	G
14	chr14_14052407	0	14052407	G	T
14	chr14_14081567	0	14081567	A	T
14	chr14_14083510	0	14083510	C	A
14	chr14_14096528	0	14096528	A	T
14	chr14_14115439	0	14115439	T	G
14	chr14_14137670	0	14137670	G	C
14	chr14_14150939	0	14150939	C	G
14	chr14_14159253	0	14159253	T	A
14	chr14_14170212	0	14170212	A	C
14	chr14_14188280	0	14188280	T	A
14	chr14_14204067	0	14204067	A	T
14	chr14_14218087	0	14218087	C	A
14	chr14_14222336	0	14222336	A	T
14	chr14_14228353	0	14228353	T	A
14	chr14_14232191	0	14232191	A	C
14	chr14_14238637	0	14238637	T	G
14	chr14_14261604	0	14261604	A	T
14	chr14_14278650	0	14278650	G	C
14	chr14_14297553	0	14297553	T	A
14	chr14_14309618	0	14309618	C	A
14	chr14_14311028	0	14311028	G	C
14	chr14_14332788	0	14332788	G	C
14	chr14_14346316	0	14346316	T	A
14	chr14_14362241	0	14362241	G	T
14	chr14_14363002	0	14363002	C	G
14	chr14_14380750	0	14380750	A	C
14	chr14_14409148	0	14409148	C	A
14	chr14_14421763	0	14421763	T	A
14	chr14_14432670	0	14432670	C	G
14	chr14_14436422	0	14436422	G	T
14	chr14_14437465	0	14437465	T	A
14	chr14_14439393	0	14439393	T	G
14	chr14_14454102	0	14454102	A	T
14	chr14_14455634	0	14455634	G	T
14	chr14_14460612	0	14460612	T	G
14	chr14_14471394	0	14471394	T	G
14	chr14_14472725	0	14472725	C	A
14	chr14_14487340	0	14487340	C	A
14	chr14_14495395	0	14495395	C	A
14	chr14_14507428	0	14507428	G	T
14	chr14_14522981	0	14522981	G	C
14	chr14_14526282	0	14526282	C	G
14	chr14_14533064	0	14533064	C	A
14	chr14_14554271	0	14554271	A	T
14	chr14_14564494	0	14564494	G	C
14	chr14_14582612	0	14582612	C	G
14	chr14_14610542	0	14610542	G	C
14	chr14_14618286	0	14618286	A	C
14	chr14_14625390	0	14625390	C	A
14	chr14_14653359	0	14653359	G	T
14	chr14_14658150	0	14658150	A	C
14	chr14_14670074	0	14670074	G	T
14	chr14_14683046	0	14683046	C	G
14	chr14_14685277	0	14685277	A	T
14	chr14_14711303	0	14711303	A	T
14	chr14_14717539	0	14717539	A	C
14	chr14_14760701	0	14760701	G	C
14	chr14_14792591	0	14792591	C	A
14	chr14_14804470	0	14804470	G	C
14	chr14_14809143	0	14809143	G	C
14	chr14_14838816	0	14838816	G	C
14	chr14_14850933	0	14850933	G	C
14	chr14_14884983	0	14884983	A	C
14	chr14_14885780	0	14885780	T	G
14	chr14_14886284	0	14886284	T	A
14	chr14_14891399	0	14891399	T	A
14	chr14_14893509	0	14893509	G	T
14	chr14_14901367	0	14901367	C	G
14	chr14_14929973	0	14929973	C	G
14	chr14_14930711	0	14930711	C	A
14	chr14_14935769	0	14935769	A	C
14	chr14_14949609	0	14949609	G	C
14	chr14_14952829	0	14952829	T	A
14	chr14_14970614	0	14970614	G	C
14	chr14_15022230	0	15022230	C	G
14	chr14_15055214	0	15055214	C	A
14	chr14_15071643	0	15071643	C	G
14	chr14_15118389	0	15118389	G	C
14	chr14_15158152	0	15158152	G	T
14	chr14_15162032	0	15162032	C	G
14	chr14_15178647	0	15178647	C	A
14	chr14_15188568	0	15188568	G	T
14	chr14_15200038	0	15200038	C	G
14	chr14_15204459	0	15204459	C	A
14	chr14_15210500	0	15210500	T	A
14	chr14_15225810	0	15225810	C	G
14	chr14_15254680	0	15254680	G	C
14	chr14_15280261	0	15280261	C	G
14	chr14_15296154	0	15296154	T	A
14	chr14_15309405	0	15309405	G	T
14	chr14_15336280	0	15336280	T	G
14	chr14_15340884	0	15340884	A	T
14	chr14_15347752	0	15347752	C	G
14	chr14_15373009	0	15373009	G	C
14	chr14_15402761	0	15402761	G	C
14	chr14_15410239	0	15410239	C	A
14	chr14_15445773	0	15445773	G	C
14	chr14_15472012	0	15472012	A	T
14	chr14_15478162	0	15478162	C	G
14	chr14_15510673	0	15510673	C	G
14	chr14_15523338	0	15523338	T	G
14	chr14_15529089	0	15529089	C	G
14	chr14_15537535	0	15537535	T	A
14	chr14_15570229	0	15570229	A	C
14	chr14_15580804	0	15580804	G	T
14	chr14_15584350	0	15584350	C	A
14	chr14_15607814	0	15607814	C	G
14	chr14_15618399	0	15618399	A	C
14	chr14_15626887	0	15626887	T	A
14	chr14_15630005	0	15630005	C	G
14	chr14_15639395	0	15639395	C	G
14	chr14_15671573	0	15671573	T	G
14	chr14_15696564	0	15696564	G	C
14	chr14_15703696	0	15703696	A	T
14	chr14_15728340	0	15728340	A	T
14	chr14_15737870	0	15737870	A	T
14	chr14_15739510	0	15739510	C	A
14	chr14_15760777	0	15760777	G	T
14	chr14_15785747	0	15785747	A	C
14	chr14_15821291	0	15821291	G	C
14	chr14_15826623	0	15826623	A	T
14	chr14_15856858	0	15856858	T	A
14	chr14_15893507	0	15893507	G	T
14	chr14_15918742	0	15918742	A	T
14	chr14_15924120	0	15924120	C	G
14	chr14_15939634	0	15939634	A	T
14	chr14_15940518	0	15940518	T	G
14	chr14_15943755	0	15943755	T	G
14	chr14_15999534	0	15999534	C	A
14	chr14_16000176	0	16000176	G	T
14	chr14_16013001	0	16013001	G	C
14	chr14_16019453	0	16019453	G	C
14	chr14_16038050	0	16038050	C	G
14	chr14_16038403	0	16038403	C	A
14	chr14_16067974	0	16067974	C	A
14	chr14_16074413	0	16074413	A	C
14	chr14_16087912	0	16087912	T	G
14	chr14_16091976	0	16091976	C	G
14	chr14_16112135	0	16112135	A	C
14	chr14_16112341	0	16112341	C	G
14	chr14_16113603	0	16113603	C	G
14	chr14_16131564	0	16131564	T	A
14	chr14_16135135	0	16135135	G	C
14	chr14_16163074	0	16163074	A	C
14	chr14_16190678	0	16190678	G	T
14	chr14_16234578	0	16234578	A	T
14	chr14_16299241	0	16299241	T	G
14	chr14_16301450	0	16301450	T	G
14	chr14_16301502	0	16301502	T	G
14	chr14_16346173	0	16346173	C	G
14	chr14_16350399	0	16350399	A	C
14	chr14_16351594	0	16351594	A	C
14	chr14_16364612	0	16364612	C	G
14	chr14_16379597	0	16379597	C	G
14	chr14_16388146	0	16388146	T	G
14	chr14_16391721	0	16391721	G	C
14	chr14_16415450	0	16415450	G	T
14	chr14_16456888	0	16456888	T	G
14	chr14_16472923	0	16472923	A	C
14	chr14_16483658	0	16483658	A	T
14	chr14_16489366	0	16489366	T	A
14	chr14_16505202	0	16505202	T	A
14	chr14_16513510	0	16513510	C	A
14	chr14_16527885	0	16527885	A	T
14	chr14_16543389	0	16543389	A	T
14	chr14_16565711	0	16565711	G	T
14	chr14_16578013	0	16578013	C	A
14	chr14_16585286	0	16585286	A	C
14	chr14_16632343	0	16632343	G	C
14	chr14_16668976	0	16668976	G	C
14	chr14_16670982	0	16670982	T	G
14	chr14_16680119	0	16680119	T	A
14	chr14_16693724	0	16693724	C	A
14	chr14_16715278	0	16715278	C	G
14	chr14_16718979	0	16718979	A	T
14	chr14_16744201	0	16744201	G	C
14	chr14_16764245	0	16764245	C	G
14	chr14_16770836	0	16770836	A	T
14	chr14_16828312	0	16828312	C	A
14	chr14_16836406	0	16836406	C	A
14	chr14_16837567	0	16837567	T	G
14	chr14_16843474	0	16843474	G	C
14	chr14_16934259	0	16934259	G	C
14	chr14_16942616	0	16942616	T	G
14	chr14_16948722	0	16948722	A	T
14	chr14_17007374	0	17007374	A	T
14	chr14_17012694	0	17012694	C	A
14	chr14_17015371	0	17015371	T	G
14	chr14_17017134	0	17017134	G	C
14	chr14_17054263	0	17054263	C	A
14	chr14_17085908	0	17085908	T	A
14	chr14_17088274	0	17088274	T	A
14	chr14_17098532	0	17098532	C	G
14	chr14_17110565	0	17110565	T	A
14	chr14_17112132	0	17112132	C	G
14	chr14_17114029	0	17114029	G	T
14	chr14_17146833	0	17146833	T	G
14	chr14_17167180	0	17167180	C	A
14	chr14_17174173	0	17174173	G	T
14	chr14_17180727	0	17180727	A	T
14	chr14_17181208	0	17181208	A	T
14	chr14_17284531	0	17284531	C	A
14	chr14_17286783	0	17286783	T	A
14	chr14_17291927	0	17291927	C	A
14	chr14_17313312	0	17313312	C	G
14	chr14_17340061	0	17340061	G	C
14	chr14_17343013	0	17343013	A	T
14	chr14_17345734	0	17345734	G	T
14	chr14_17374405	0	17374405	C	G
14	chr14_17438807	0	17438807	T	A
14	chr14_17455300	0	17455300	C	A
14	chr14_17461754	0	17461754	T	G
14	chr14_17489211	0	17489211	G	C
14	chr14_17505407	0	17505407	T	G
14	chr14_17507075	0	17507075	T	G
14	chr14_17509312	0	17509312	G	C
14	chr14_17551578	0	17551578	T	A
14	chr14_17583479	0	17583479	A	C
14	chr14_17628537	0	17628537	G	T
14	chr14_17655978	0	17655978	G	C
14	chr14_17692262	0	17692262	A	C
14	chr14_17734189	0	17734189	T	A
14	chr14_17757181	0	17757181	T	A
14	chr14_17759232	0	17759232	T	A
14	chr14_17768272	0	17768272	T	A
14	chr14_17768907	0	17768907	T	G
14	chr14_17808356	0	17808356	G	T
14	chr14_17870938	0	17870938	A	T
14	chr14_17892465	0	17892465	G	C
14	chr14_17893002	0	17893002	A	T
14	chr14_17893906	0	17893906	A	C
14	chr14_17902312	0	17902312	T	A
14	chr14_17929707	0	17929707	T	G
14	chr14_17937367	0	17937367	C	A
14	chr14_17937461	0	17937461	G	C
14	chr14_17960229	0	17960229	C	G
14	chr14_17968822	0	17968822	C	A
14	chr14_17977132	0	17977132	A	T
14	chr14_17989536	0	17989536	C	G
14	chr14_18013130	0	18013130	G	T
14	chr14_18043907	0	18043907	T	A
14	chr14_18048089	0	18048089	T	A
14	chr14_18051433	0	18051433	C	G
14	chr14_18064715	0	18064715	G	C
14	chr14_18072174	0	18072174	C	A
14	chr14_18088132	0	18088132	A	C
14	chr14_18097934	0	18097934	A	C
14	chr14_18106606	0	18106606	C	G
14	chr14_18107661	0	18107661	C	A
14	chr14_18111239	0	18111239	G	C
14	chr14_18145002	0	18145002	G	C
14	chr14_18146154	0	18146154	T	G
14	chr14_18178536	0	18178536	A	T
14	chr14_18182379	0	18182379	A	T
14	chr14_18187226	0	18187226	G	C
14	chr14_18199667	0	18199667	C	G
14	chr14_18208464	0	18208464	G	C
14	chr14_18209248	0	18209248	C	A
14	chr14_18215860	0	18215860	G	C
14	chr14_18224210	0	18224210	G	T
14	chr14_18245928	0	18245928	G	C
14	chr14_18249201	0	18249201	G	T
14	chr14_18268258	0	18268258	C	A
14	chr14_18276587	0	18276587	T	G
14	chr14_18277165	0	18277165	A	T
14	chr14_18289203	0	18289203	G	C
14	chr14_18303927	0	18303927	G	C
14	chr14_18310223	0	18310223	T	G
14	chr14_18314827	0	18314827	A	T
14	chr14_18330642	0	18330642	T	G
14	chr14_18420784	0	18420784	A	C
14	chr14_18430254	0	18430254	C	G
14	chr14_18441885	0	18441885	T	G
14	chr14_18488953	0	18488953	G	C
14	chr14_18501750	0	18501750	T	G
14	chr14_18507734	0	18507734	C	G
14	chr14_18513896	0	18513896	T	G
14	chr14_18529560	0	18529560	A	C
14	chr14_18559254	0	18559254	A	C
14	chr14_18576568	0	18576568	C	A
14	chr14_18580836	0	18580836	A	C
14	chr14_18600178	0	18600178	C	A
14	chr14_18637784	0	18637784	G	T
14	chr14_18681918	0	18681918	G	T
14	chr14_18699579	0	18699579	T	G
14	chr14_18708587	0	18708587	T	A
14	chr14_18713474	0	18713474	A	T
14	chr14_18728724	0	18728724	T	A
14	chr14_18736701	0	18736701	A	C
14	chr14_18774473	0	18774473	A	C
14	chr14_18783040	0	18783040	A	T
14	chr14_18792300	0	18792300	G	T
14	chr14_18793944	0	18793944	G	T
14	chr14_18795417	0	18795417	T	G
14	chr14_18798557	0	18798557	A	C
14	chr14_18808731	0	18808731	A	T
14	chr14_18823705	0	18823705	T	A
14	chr14_18847037	0	18847037	C	G
14	chr14_18861818	0	18861818	A	T
14	chr14_18875660	0	18875660	T	A
14	chr14_18890393	0	18890393	C	A
14	chr14_18894347	0	18894347	A	T
14	chr14_18901998	0	18901998	C	A
14	chr14_18919908	0	18919908	T	A
14	chr14_18949562	0	18949562	A	T
14	chr14_18955324	0	18955324	G	T
14	chr14_19007322	0	19007322	C	G
14	chr14_19012297	0	19012297	G	C
14	chr14_19022787	0	19022787	T	A
14	chr14_19050087	0	19050087	C	G
14	chr14_19062675	0	19062675	T	G
14	chr14_19067364	0	19067364	G	C
14	chr14_19069626	0	19069626	G	T
14	chr14_19099735	0	19099735	C	G
14	chr14_19108245	0	19108245	C	G
14	chr14_19110860	0	19110860	A	C
14	chr14_19115069	0	19115069	C	A
14	chr14_19125778	0	19125778	C	G
14	chr14_19131344	0	19131344	T	G
14	chr14_19142607	0	19142607	G	C
14	chr14_19180913	0	19180913	G	C
14	chr14_19203051	0	19203051	T	A
14	chr14_19212361	0	19212361	A	C
14	chr14_19221717	0	19221717	A	C
14	chr14_19240155	0	19240155	T	G
14	chr14_19263991	0	19263991	T	G
14	chr14_19277436	0	19277436	G	T
14	chr14_19283376	0	19283376	A	C
14	chr14_19299233	0	19299233	G	T
14	chr14_19316519	0	19316519	G	T
14	chr14_19334494	0	19334494	T	A
14	chr14_19346106	0	19346106	C	G
14	chr14_19360596	0	19360596	G	C
14	chr14_19366739	0	19366739	A	C
14	chr14_19371829	0	19371829	G	C
14	chr14_19378698	0	19378698	A	C
14	chr14_19424003	0	19424003	A	C
14	chr14_19521407	0	19521407	T	A
14	chr14_19538798	0	19538798	A	C
14	chr14_19539772	0	19539772	C	A
14	chr14_19569238	0	19569238	T	A
14	chr14_19585372	0	19585372	T	G
14	chr14_19587171	0	19587171	A	T
14	chr14_19588336	0	19588336	C	A
14	chr14_19596170	0	19596170	G	T
14	chr14_19670124	0	19670124	C	G
14	chr14_19673099	0	19673099	A	T
14	chr14_19674182	0	19674182	G	T
14	chr14_19703899	0	19703899	A	T
14	chr14_19707679	0	19707679	A	T
14	chr14_19737216	0	19737216	T	G
14	chr14_19743627	0	19743627	C	A
14	chr14_19754043	0	19754043	G	T
14	chr14_19767385	0	19767385	C	A
14	chr14_19777520	0	19777520	A	T
14	chr14_19778040	0	19778040	T	G
14	chr14_19826326	0	19826326	C	G
14	chr14_19826532	0	19826532	C	A
14	chr14_19843731	0	19843731	T	G
14	chr14_19868608	0	19868608	T	G
14	chr14_19868691	0	19868691	G	T
14	chr14_19868712	0	19868712	G	T
14	chr14_19881926	0	19881926	T	A
14	chr14_19903155	0	19903155	C	A
14	chr14_19906559	0	19906559	T	G
14	chr14_19919257	0	19919257	T	G
14	chr14_19963725	0	19963725	G	T
14	chr14_19965581	0	19965581	C	A
14	chr14_19994539	0	19994539	A	C
14	chr14_19998322	0	19998322	G	T
14	chr14_20001290	0	20001290	A	T
14	chr14_20004094	0	20004094	G	T
14	chr14_20017686	0	20017686	C	G
14	chr14_20024565	0	20024565	T	A
14	chr14_20027091	0	20027091	C	G
14	chr14_20027298	0	20027298	G	C
14	chr14_20060959	0	20060959	T	G
14	chr14_20072830	0	20072830	T	A
14	chr14_20081871	0	20081871	C	A
14	chr14_20086637	0	20086637	T	A
14	chr14_20099439	0	20099439	T	G
14	chr14_20100162	0	20100162	A	T
14	chr14_20106366	0	20106366	A	T
14	chr14_20118202	0	20118202	A	C
14	chr14_20138836	0	20138836	T	A
14	chr14_20160433	0	20160433	G	T
14	chr14_20167533	0	20167533	G	C
14	chr14_20194442	0	20194442	C	G
14	chr14_20198901	0	20198901	G	T
14	chr14_20216320	0	20216320	A	T
14	chr14_20220177	0	20220177	C	G
14	chr14_20233061	0	20233061	G	T
14	chr14_20244837	0	20244837	G	C
14	chr14_20305539	0	20305539	G	C
14	chr14_20311720	0	20311720	G	T
14	chr14_20327188	0	20327188	C	G
14	chr14_20351264	0	20351264	C	G
14	chr14_20363856	0	20363856	C	G
14	chr14_20384324	0	20384324	G	T
14	chr14_20384349	0	20384349	A	C
14	chr14_20404011	0	20404011	T	A
14	chr14_20420552	0	20420552	A	C
14	chr14_20420604	0	20420604	C	A
14	chr14_20428386	0	20428386	A	T
14	chr14_20447847	0	20447847	C	G
14	chr14_20456340	0	20456340	G	C
14	chr14_20463633	0	20463633	C	A
14	chr14_20467905	0	20467905	G	T
14	chr14_20472198	0	20472198	C	A
14	chr14_20504312	0	20504312	G	T
14	chr14_20519662	0	20519662	G	C
14	chr14_20535495	0	20535495	G	T
14	chr14_20539959	0	20539959	G	C
14	chr14_20551195	0	20551195	A	C
14	chr14_20587299	0	20587299	G	T
14	chr14_20625726	0	20625726	T	A
14	chr14_20696224	0	20696224	C	G
14	chr14_20715436	0	20715436	C	A
14	chr14_20737870	0	20737870	G	T
14	chr14_20760895	0	20760895	T	A
14	chr14_20792188	0	20792188	A	C
14	chr14_20805291	0	20805291	A	T
14	chr14_20806708	0	20806708	C	G
14	chr14_20813802	0	20813802	A	C
14	chr14_20828253	0	20828253	T	G
14	chr14_20870476	0	20870476	C	G
14	chr14_20882239	0	20882239	C	A
14	chr14_20882979	0	20882979	A	T
14	chr14_20887312	0	20887312	C	A
14	chr14_20890442	0	20890442	A	T
14	chr14_20891285	0	20891285	A	C
14	chr14_20927295	0	20927295	C	A
14	chr14_20955462	0	20955462	C	A
14	chr14_20970944	0	20970944	C	G
14	chr14_20972552	0	20972552	C	A
14	chr14_20989739	0	20989739	A	C
14	chr14_21021231	0	21021231	C	A
14	chr14_21031808	0	21031808	A	T
14	chr14_21094808	0	21094808	G	C
14	chr14_21111640	0	21111640	G	C
14	chr14_21119592	0	21119592	A	C
14	chr14_21126714	0	21126714	G	T
14	chr14_21150084	0	21150084	G	T
14	chr14_21162386	0	21162386	G	C
14	chr14_21176556	0	21176556	A	T
14	chr14_21192617	0	21192617	T	A
14	chr14_21200824	0	21200824	G	C
14	chr14_21231357	0	21231357	G	C
14	chr14_21255578	0	21255578	T	A
14	chr14_21268493	0	21268493	G	C
14	chr14_21290674	0	21290674	C	A
14	chr14_21318140	0	21318140	G	T
14	chr14_21325903	0	21325903	T	G
14	chr14_21333383	0	21333383	C	A
14	chr14_21358040	0	21358040	C	G
14	chr14_21362119	0	21362119	C	G
14	chr14_21371042	0	21371042	T	A
14	chr14_21414819	0	21414819	G	C
14	chr14_21466884	0	21466884	G	T
14	chr14_21470406	0	21470406	A	T
14	chr14_21478010	0	21478010	G	C
14	chr14_21491241	0	21491241	G	C
14	chr14_21540408	0	21540408	T	G
14	chr14_21548495	0	21548495	C	A
14	chr14_21561545	0	21561545	A	C
14	chr14_21578657	0	21578657	G	T
14	chr14_21603189	0	21603189	T	G
14	chr14_21637081	0	21637081	G	T
14	chr14_21639862	0	21639862	G	T
14	chr14_21645761	0	21645761	C	G
14	chr14_21714727	0	21714727	G	T
14	chr14_21721698	0	21721698	T	G
14	chr14_21729585	0	21729585	A	C
14	chr14_21772980	0	21772980	C	A
14	chr14_21789283	0	21789283	A	C
14	chr14_21804269	0	21804269	C	G
14	chr14_21820330	0	21820330	T	G
14	chr14_21827351	0	21827351	G	C
14	chr14_21830003	0	21830003	C	A
14	chr14_21835713	0	21835713	G	C
14	chr14_21842940	0	21842940	G	T
14	chr14_21847732	0	21847732	C	A
14	chr14_21883686	0	21883686	A	C
14	chr14_21900167	0	21900167	G	C
14	chr14_21901800	0	21901800	A	C
14	chr14_21904095	0	21904095	T	G
14	chr14_21915207	0	21915207	T	G
14	chr14_21949866	0	21949866	G	C
14	chr14_21950247	0	21950247	A	T
14	chr14_21964875	0	21964875	T	G
14	chr14_21979053	0	21979053	G	T
14	chr14_22007921	0	22007921	C	A
14	chr14_22030204	0	22030204	C	G
14	chr14_22047125	0	22047125	T	A
14	chr14_22102270	0	22102270	C	A
14	chr14_22114050	0	22114050	T	G
14	chr14_22120081	0	22120081	C	A
14	chr14_22121138	0	22121138	G	T
14	chr14_22129061	0	22129061	T	G
14	chr14_22163369	0	22163369	T	A
14	chr14_22165312	0	22165312	T	A
14	chr14_22168307	0	22168307	T	A
14	chr14_22173881	0	22173881	C	A
14	chr14_22178134	0	22178134	A	C
14	chr14_22184292	0	22184292	A	T
14	chr14_22238937	0	22238937	G	C
14	chr14_22263607	0	22263607	A	T
14	chr14_22268608	0	22268608	C	G
14	chr14_22295721	0	22295721	C	G
14	chr14_22300073	0	22300073	G	C
14	chr14_22306280	0	22306280	A	C
14	chr14_22343432	0	22343432	G	T
14	chr14_22361133	0	22361133	A	C
14	chr14_22403971	0	22403971	A	C
14	chr14_22428267	0	22428267	T	G
14	chr14_22468549	0	22468549	T	A
14	chr14_22470372	0	22470372	A	T
14	chr14_22477405	0	22477405	C	G
14	chr14_22492438	0	22492438	C	A
14	chr14_22506950	0	22506950	A	T
14	chr14_22525911	0	22525911	T	A
14	chr14_22531275	0	22531275	T	A
14	chr14_22547535	0	22547535	C	G
14	chr14_22559381	0	22559381	C	G
14	chr14_22592662	0	22592662	A	T
14	chr14_22616230	0	22616230	A	T
14	chr14_22619583	0	22619583	A	T
14	chr14_22630626	0	22630626	T	G
14	chr14_22642511	0	22642511	A	C
14	chr14_22645348	0	22645348	A	C
14	chr14_22650013	0	22650013	C	G
14	chr14_22661050	0	22661050	G	T
14	chr14_22668703	0	22668703	G	T
14	chr14_22675053	0	22675053	G	T
14	chr14_22690323	0	22690323	G	C
14	chr14_22701603	0	22701603	A	C
14	chr14_22706123	0	22706123	G	C
14	chr14_22712141	0	22712141	G	C
14	chr14_22726553	0	22726553	A	T
14	chr14_22747725	0	22747725	T	G
14	chr14_22748078	0	22748078	G	C
14	chr14_22765775	0	22765775	G	C
14	chr14_22771568	0	22771568	C	A
14	chr14_22779298	0	22779298	G	T
14	chr14_22822500	0	22822500	G	C
14	chr14_22828305	0	22828305	T	G
14	chr14_22834843	0	22834843	G	C
14	chr14_22836147	0	22836147	G	C
14	chr14_22864744	0	22864744	T	G
14	chr14_22867923	0	22867923	C	G
14	chr14_22899802	0	22899802	A	T
14	chr14_22939817	0	22939817	G	T
14	chr14_22940799	0	22940799	T	A
14	chr14_22941969	0	22941969	C	A
14	chr14_22951458	0	22951458	C	G
14	chr14_22956267	0	22956267	T	G
14	chr14_22971303	0	22971303	C	G
14	chr14_22993058	0	22993058	C	A
14	chr14_22999699	0	22999699	T	A
14	chr14_23020037	0	23020037	A	T
14	chr14_23028297	0	23028297	G	T
14	chr14_23030942	0	23030942	G	C
14	chr14_23053364	0	23053364	T	G
14	chr14_23055778	0	23055778	G	T
14	chr14_23059141	0	23059141	G	T
14	chr14_23118619	0	23118619	G	C
14	chr14_23139551	0	23139551	G	C
14	chr14_23142493	0	23142493	A	T
14	chr14_23159279	0	23159279	C	G
14	chr14_23180944	0	23180944	C	A
14	chr14_23188441	0	23188441	G	T
14	chr14_23193249	0	23193249	C	A
14	chr14_23205581	0	23205581	C	G
14	chr14_23233529	0	23233529	A	C
14	chr14_23237344	0	23237344	A	C
14	chr14_23251926	0	23251926	G	T
14	chr14_23253959	0	23253959	C	G
14	chr14_23267846	0	23267846	G	T
14	chr14_23283585	0	23283585	C	A
14	chr14_23284649	0	23284649	A	C
14	chr14_23300308	0	23300308	C	G
14	chr14_23306333	0	23306333	T	A
14	chr14_23314218	0	23314218	T	A
14	chr14_23319266	0	23319266	T	A
14	chr14_23340646	0	23340646	G	C
14	chr14_23358218	0	23358218	G	T
14	chr14_23358712	0	23358712	G	C
14	chr14_23383124	0	23383124	G	C
14	chr14_23384914	0	23384914	T	A
14	chr14_23405467	0	23405467	G	T
14	chr14_23406123	0	23406123	A	C
14	chr14_23485059	0	23485059	G	T
14	chr14_23513156	0	23513156	C	A
14	chr14_23526409	0	23526409	G	T
14	chr14_23527249	0	23527249	T	A
14	chr14_23527981	0	23527981	A	T
14	chr14_23537843	0	23537843	C	A
14	chr14_23560106	0	23560106	C	A
14	chr14_23562224	0	23562224	C	G
14	chr14_23589322	0	23589322	C	G
14	chr14_23602180	0	23602180	T	A
14	chr14_23611990	0	23611990	T	G
14	chr14_23658233	0	23658233	A	C
14	chr14_23660809	0	23660809	G	C
14	chr14_23665836	0	23665836	C	A
14	chr14_23679083	0	23679083	C	A
14	chr14_23680827	0	23680827	A	T
14	chr14_23695339	0	23695339	G	T
14	chr14_23700732	0	23700732	G	T
14	chr14_23713908	0	23713908	T	G
14	chr14_23733054	0	23733054	T	A
14	chr14_23735384	0	23735384	A	C
14	chr14_23739335	0	23739335	G	T
14	chr14_23749737	0	23749737	C	A
14	chr14_23755177	0	23755177	T	A
14	chr14_23762916	0	23762916	A	C
14	chr14_23770909	0	23770909	G	T
14	chr14_23796292	0	23796292	T	G
14	chr14_23828537	0	23828537	C	A
14	chr14_23828556	0	23828556	A	T
14	chr14_23866600	0	23866600	G	T
14	chr14_23882914	0	23882914	G	C
14	chr14_23887310	0	23887310	C	G
14	chr14_23895016	0	23895016	A	C
14	chr14_23896285	0	23896285	A	T
14	chr14_23918480	0	23918480	T	G
14	chr14_23952374	0	23952374	C	G
14	chr14_23967749	0	23967749	A	C
14	chr14_24003116	0	24003116	A	C
14	chr14_24028918	0	24028918	T	G
14	chr14_24031481	0	24031481	T	A
14	chr14_24055665	0	24055665	T	A
14	chr14_24059257	0	24059257	A	C
14	chr14_24083764	0	24083764	A	T
14	chr14_24091437	0	24091437	C	G
14	chr14_24142502	0	24142502	G	T
14	chr14_24146220	0	24146220	C	G
14	chr14_24149217	0	24149217	G	C
14	chr14_24152875	0	24152875	A	T
14	chr14_24169349	0	24169349	G	C
14	chr14_24173861	0	24173861	A	T
14	chr14_24186958	0	24186958	T	A
14	chr14_24208878	0	24208878	G	T
14	chr14_24253188	0	24253188	T	G
14	chr14_24253519	0	24253519	G	C
14	chr14_24280662	0	24280662	T	G
14	chr14_24282685	0	24282685	G	T
14	chr14_24312375	0	24312375	G	T
14	chr14_24323226	0	24323226	T	G
14	chr14_24329799	0	24329799	A	C
14	chr14_24330525	0	24330525	C	A
14	chr14_24334287	0	24334287	A	T
14	chr14_24351718	0	24351718	C	A
14	chr14_24355587	0	24355587	A	T
14	chr14_24358324	0	24358324	G	C
14	chr14_24402598	0	24402598	C	A
14	chr14_24440300	0	24440300	A	C
14	chr14_24463010	0	24463010	T	G
14	chr14_24476790	0	24476790	T	A
14	chr14_24501343	0	24501343	C	G
14	chr14_24511496	0	24511496	C	A
14	chr14_24514119	0	24514119	A	T
14	chr14_24517170	0	24517170	T	A
14	chr14_24532913	0	24532913	G	C
14	chr14_24537165	0	24537165	C	G
14	chr14_24543320	0	24543320	A	C
14	chr14_24563492	0	24563492	A	T
14	chr14_24564207	0	24564207	G	C
14	chr14_24574206	0	24574206	G	C
14	chr14_24604006	0	24604006	G	C
14	chr14_24610763	0	24610763	C	A
14	chr14_24624153	0	24624153	A	T
14	chr14_24627221	0	24627221	A	C
14	chr14_24642906	0	24642906	T	A
14	chr14_24684090	0	24684090	C	G
14	chr14_24708614	0	24708614	T	A
14	chr14_24731760	0	24731760	C	A
14	chr14_24737429	0	24737429	G	T
14	chr14_24744392	0	24744392	G	T
14	chr14_24772138	0	24772138	A	C
14	chr14_24786277	0	24786277	T	G
14	chr14_24810770	0	24810770	A	C
14	chr14_24819497	0	24819497	A	C
14	chr14_24856446	0	24856446	G	T
14	chr14_24866827	0	24866827	G	T
14	chr14_24871120	0	24871120	G	C
14	chr14_24873125	0	24873125	C	G
14	chr14_24883974	0	24883974	C	A
14	chr14_24893800	0	24893800	G	C
14	chr14_24902208	0	24902208	T	A
14	chr14_24906157	0	24906157	C	G
14	chr14_24911873	0	24911873	T	G
14	chr14_24917799	0	24917799	G	T
14	chr14_24919668	0	24919668	G	T
14	chr14_24920065	0	24920065	T	G
14	chr14_24922481	0	24922481	A	C
14	chr14_24959740	0	24959740	A	T
14	chr14_24966254	0	24966254	G	T
14	chr14_24971500	0	24971500	C	G
14	chr14_24992803	0	24992803	G	C
14	chr14_25009393	0	25009393	G	C
14	chr14_25017583	0	25017583	G	T
14	chr14_25019119	0	25019119	T	A
14	chr14_25020275	0	25020275	A	C
14	chr14_25034668	0	25034668	T	A
14	chr14_25035148	0	25035148	G	C
14	chr14_25047222	0	25047222	A	C
14	chr14_25065484	0	25065484	G	C
14	chr14_25093892	0	25093892	C	A
14	chr14_25117060	0	25117060	C	A
14	chr14_25153403	0	25153403	C	G
14	chr14_25183620	0	25183620	C	A
14	chr14_25193206	0	25193206	C	A
14	chr14_25216633	0	25216633	T	A
14	chr14_25241332	0	25241332	G	C
14	chr14_25242997	0	25242997	T	A
14	chr14_25251866	0	25251866	T	A
14	chr14_25264126	0	25264126	C	A
14	chr14_25302902	0	25302902	C	G
14	chr14_25303202	0	25303202	C	G
14	chr14_25329003	0	25329003	C	G
14	chr14_25333201	0	25333201	T	G
14	chr14_25338987	0	25338987	T	G
14	chr14_25346153	0	25346153	G	C
14	chr14_25355363	0	25355363	T	G
14	chr14_25371640	0	25371640	T	G
14	chr14_25374435	0	25374435	C	G
14	chr14_25386279	0	25386279	T	G
14	chr14_25387599	0	25387599	G	T
14	chr14_25394449	0	25394449	A	C
14	chr14_25395615	0	25395615	C	G
14	chr14_25404192	0	25404192	A	T
14	chr14_25407619	0	25407619	G	T
14	chr14_25449562	0	25449562	T	A
14	chr14_25457123	0	25457123	C	A
14	chr14_25473014	0	25473014	T	G
14	chr14_25494314	0	25494314	G	C
14	chr14_25494975	0	25494975	A	T
14	chr14_25504448	0	25504448	G	T
14	chr14_25505811	0	25505811	C	A
14	chr14_25540003	0	25540003	C	A
14	chr14_25549259	0	25549259	G	C
14	chr14_25582129	0	25582129	G	C
14	chr14_25593563	0	25593563	A	C
14	chr14_25677444	0	25677444	T	A
14	chr14_25704540	0	25704540	C	G
14	chr14_25708910	0	25708910	T	G
14	chr14_25715287	0	25715287	C	G
14	chr14_25721323	0	25721323	C	G
14	chr14_25730182	0	25730182	A	C
14	chr14_25735534	0	25735534	C	A
14	chr14_25749019	0	25749019	A	T
14	chr14_25752326	0	25752326	C	G
14	chr14_25788463	0	25788463	T	A
14	chr14_25789307	0	25789307	A	T
14	chr14_25808543	0	25808543	C	A
14	chr14_25824365	0	25824365	G	C
14	chr14_25851825	0	25851825	T	A
14	chr14_25869582	0	25869582	A	T
14	chr14_25872833	0	25872833	T	G
14	chr14_25896197	0	25896197	T	G
14	chr14_25907021	0	25907021	T	G
14	chr14_25967672	0	25967672	A	T
14	chr14_25993569	0	25993569	A	T
14	chr14_26039970	0	26039970	C	A
14	chr14_26066648	0	26066648	G	C
14	chr14_26105367	0	26105367	A	C
14	chr14_26134737	0	26134737	G	C
14	chr14_26142224	0	26142224	C	G
14	chr14_26175330	0	26175330	A	C
14	chr14_26175617	0	26175617	A	T
14	chr14_26209783	0	26209783	C	G
14	chr14_26225441	0	26225441	G	T
14	chr14_26231655	0	26231655	C	G
14	chr14_26237832	0	26237832	C	G
14	chr14_26258028	0	26258028	G	C
14	chr14_26259912	0	26259912	T	A
14	chr14_26261284	0	26261284	T	A
14	chr14_26271816	0	26271816	C	A
14	chr14_26274803	0	26274803	G	C
14	chr14_26286145	0	26286145	T	G
14	chr14_26289390	0	26289390	T	G
14	chr14_26292710	0	26292710	G	C
14	chr14_26293703	0	26293703	C	A
14	chr14_26311375	0	26311375	C	A
14	chr14_26328881	0	26328881	A	T
14	chr14_26336204	0	26336204	C	G
14	chr14_26336406	0	26336406	C	G
14	chr14_26355680	0	26355680	G	T
14	chr14_26378852	0	26378852	G	T
14	chr14_26410223	0	26410223	T	A
14	chr14_26415506	0	26415506	C	A
14	chr14_26456938	0	26456938	C	G
14	chr14_26465181	0	26465181	G	T
14	chr14_26468284	0	26468284	A	T
14	chr14_26479327	0	26479327	C	G
14	chr14_26480032	0	26480032	A	C
14	chr14_26485265	0	26485265	T	A
14	chr14_26502256	0	26502256	C	G
14	chr14_26503887	0	26503887	T	A
14	chr14_26503956	0	26503956	C	A
14	chr14_26517165	0	26517165	C	A
14	chr14_26526799	0	26526799	A	C
14	chr14_26528706	0	26528706	G	C
14	chr14_26531860	0	26531860	A	C
14	chr14_26535925	0	26535925	C	G
14	chr14_26581469	0	26581469	T	G
14	chr14_26588905	0	26588905	G	T
14	chr14_26594802	0	26594802	A	C
14	chr14_26626488	0	26626488	T	A
14	chr14_26628588	0	26628588	T	A
14	chr14_26647304	0	26647304	T	A
14	chr14_26652587	0	26652587	G	C
14	chr14_26654372	0	26654372	A	T
14	chr14_26656049	0	26656049	C	G
14	chr14_26662524	0	26662524	T	G
14	chr14_26668714	0	26668714	T	G
14	chr14_26703955	0	26703955	G	T
14	chr14_26762742	0	26762742	T	A
14	chr14_26765744	0	26765744	C	A
14	chr14_26796738	0	26796738	C	G
14	chr14_26801566	0	26801566	A	T
14	chr14_26805495	0	26805495	T	A
14	chr14_26816789	0	26816789	C	G
14	chr14_26838730	0	26838730	G	T
14	chr14_26847195	0	26847195	A	C
14	chr14_26851560	0	26851560	A	C
14	chr14_26853475	0	26853475	C	A
14	chr14_26876075	0	26876075	C	G
14	chr14_26887508	0	26887508	G	C
14	chr14_26933361	0	26933361	C	A
14	chr14_26965708	0	26965708	T	G
14	chr14_26996014	0	26996014	A	C
14	chr14_27011837	0	27011837	A	C
14	chr14_27013721	0	27013721	T	G
14	chr14_27055565	0	27055565	C	G
14	chr14_27126680	0	27126680	G	C
14	chr14_27149590	0	27149590	C	A
14	chr14_27169249	0	27169249	A	T
14	chr14_27183496	0	27183496	C	G
14	chr14_27187640	0	27187640	C	A
14	chr14_27205859	0	27205859	C	G
14	chr14_27243852	0	27243852	G	T
14	chr14_27276479	0	27276479	G	T
14	chr14_27276666	0	27276666	G	C
14	chr14_27278302	0	27278302	A	C
14	chr14_27309714	0	27309714	C	G
14	chr14_27328639	0	27328639	G	T
14	chr14_27328688	0	27328688	G	C
14	chr14_27333440	0	27333440	T	A
14	chr14_27371619	0	27371619	A	C
14	chr14_27383746	0	27383746	C	G
14	chr14_27393664	0	27393664	G	T
14	chr14_27460608	0	27460608	T	A
14	chr14_27461540	0	27461540	G	C
14	chr14_27495835	0	27495835	C	A
14	chr14_27506941	0	27506941	T	G
14	chr14_27511489	0	27511489	G	C
14	chr14_27516791	0	27516791	G	C
14	chr14_27528056	0	27528056	C	G
14	chr14_27528127	0	27528127	G	C
14	chr14_27545906	0	27545906	G	T
14	chr14_27555310	0	27555310	A	C
14	chr14_27569231	0	27569231	G	T
14	chr14_27574292	0	27574292	C	G
14	chr14_27620980	0	27620980	T	A
14	chr14_27626695	0	27626695	G	C
14	chr14_27643087	0	27643087	A	C
14	chr14_27672183	0	27672183	A	T
14	chr14_27672387	0	27672387	C	A
14	chr14_27763735	0	27763735	C	A
14	chr14_27769371	0	27769371	A	C
14	chr14_27769890	0	27769890	C	A
14	chr14_27838194	0	27838194	T	G
14	chr14_27872981	0	27872981	G	C
14	chr14_27873415	0	27873415	C	A
14	chr14_27915673	0	27915673	G	C
14	chr14_27922436	0	27922436	A	T
14	chr14_27930029	0	27930029	C	A
14	chr14_27935453	0	27935453	A	T
14	chr14_27966518	0	27966518	A	T
14	chr14_27974745	0	27974745	T	A
14	chr14_27983696	0	27983696	C	G
14	chr14_27989619	0	27989619	A	T
14	chr14_28008297	0	28008297	G	T
14	chr14_28034676	0	28034676	G	T
14	chr14_28053110	0	28053110	T	A
14	chr14_28073073	0	28073073	G	T
14	chr14_28074703	0	28074703	T	G
14	chr14_28077195	0	28077195	G	C
14	chr14_28082178	0	28082178	C	G
14	chr14_28093778	0	28093778	G	C
14	chr14_28101666	0	28101666	G	C
14	chr14_28123848	0	28123848	C	A
14	chr14_28125362	0	28125362	A	C
14	chr14_28143109	0	28143109	A	C
14	chr14_28156944	0	28156944	G	C
14	chr14_28164867	0	28164867	G	C
14	chr14_28192822	0	28192822	T	G
14	chr14_28200326	0	28200326	A	C
14	chr14_28203771	0	28203771	C	G
14	chr14_28220569	0	28220569	A	C
14	chr14_28222968	0	28222968	A	T
14	chr14_28254655	0	28254655	C	A
14	chr14_28256610	0	28256610	A	C
14	chr14_28258407	0	28258407	G	C
14	chr14_28259743	0	28259743	G	C
14	chr14_28271179	0	28271179	A	C
14	chr14_28294383	0	28294383	T	G
14	chr14_28301029	0	28301029	G	C
14	chr14_28312659	0	28312659	T	G
14	chr14_28316159	0	28316159	A	C
14	chr14_28332968	0	28332968	C	A
14	chr14_28360280	0	28360280	G	T
14	chr14_28380478	0	28380478	C	A
14	chr14_28399267	0	28399267	A	T
14	chr14_28433396	0	28433396	C	G
14	chr14_28484465	0	28484465	A	C
14	chr14_28491333	0	28491333	C	A
14	chr14_28499546	0	28499546	C	G
14	chr14_28524784	0	28524784	T	G
14	chr14_28531208	0	28531208	T	A
14	chr14_28578103	0	28578103	A	C
14	chr14_28590711	0	28590711	C	A
14	chr14_28611283	0	28611283	C	G
14	chr14_28638022	0	28638022	T	G
14	chr14_28666557	0	28666557	G	T
14	chr14_28712322	0	28712322	T	A
14	chr14_28725288	0	28725288	G	C
14	chr14_28773802	0	28773802	A	T
14	chr14_28795061	0	28795061	G	C
14	chr14_28833108	0	28833108	A	C
14	chr14_28844364	0	28844364	G	C
14	chr14_28848481	0	28848481	T	G
14	chr14_28857453	0	28857453	C	G
14	chr14_28859306	0	28859306	C	A
14	chr14_28899485	0	28899485	T	A
14	chr14_28917404	0	28917404	T	G
14	chr14_28928958	0	28928958	G	T
14	chr14_28962327	0	28962327	C	G
14	chr14_28985427	0	28985427	A	C
14	chr14_28986386	0	28986386	A	T
14	chr14_28993311	0	28993311	T	G
14	chr14_28998488	0	28998488	C	A
14	chr14_29014522	0	29014522	T	G
14	chr14_29028157	0	29028157	T	A
14	chr14_29033763	0	29033763	G	T
14	chr14_29043310	0	29043310	C	G
14	chr14_29067395	0	29067395	A	C
14	chr14_29068003	0	29068003	C	A
14	chr14_29099531	0	29099531	T	A
14	chr14_29110471	0	29110471	G	T
14	chr14_29123276	0	29123276	G	T
14	chr14_29133163	0	29133163	G	C
14	chr14_29137566	0	29137566	T	G
14	chr14_29165557	0	29165557	C	G
14	chr14_29199737	0	29199737	G	C
14	chr14_29252447	0	29252447	C	G
14	chr14_29260009	0	29260009	T	A
14	chr14_29266464	0	29266464	G	T
14	chr14_29271368	0	29271368	T	G
14	chr14_29278976	0	29278976	A	T
14	chr14_29291771	0	29291771	G	T
14	chr14_29299377	0	29299377	T	G
14	chr14_29321211	0	29321211	A	T
14	chr14_29331717	0	29331717	T	G
14	chr14_29336008	0	29336008	A	T
14	chr14_29342243	0	29342243	T	A
14	chr14_29346567	0	29346567	G	C
14	chr14_29367146	0	29367146	A	C
14	chr14_29380389	0	29380389	C	G
14	chr14_29406651	0	29406651	C	G
14	chr14_29409213	0	29409213	G	T
14	chr14_29410311	0	29410311	G	C
14	chr14_29413342	0	29413342	G	C
14	chr14_29473264	0	29473264	C	A
14	chr14_29533820	0	29533820	T	G
14	chr14_29572938	0	29572938	C	A
14	chr14_29705785	0	29705785	T	A
14	chr14_29707355	0	29707355	A	C
14	chr14_29713529	0	29713529	T	A
14	chr14_29723510	0	29723510	A	C
14	chr14_29742165	0	29742165	G	T
14	chr14_29755006	0	29755006	G	C
14	chr14_29760353	0	29760353	T	G
14	chr14_29768193	0	29768193	G	C
14	chr14_29839382	0	29839382	G	T
14	chr14_29849900	0	29849900	A	T
14	chr14_29852755	0	29852755	C	A
14	chr14_29857458	0	29857458	G	T
14	chr14_29865829	0	29865829	G	C
14	chr14_29881643	0	29881643	T	G
14	chr14_29903995	0	29903995	T	A
14	chr14_29907811	0	29907811	A	T
14	chr14_29910730	0	29910730	G	C
14	chr14_29921670	0	29921670	G	T
14	chr14_29928896	0	29928896	A	C
14	chr14_30000130	0	30000130	T	A
14	chr14_30027389	0	30027389	C	A
14	chr14_30039553	0	30039553	A	C
14	chr14_30084374	0	30084374	G	C
14	chr14_30086287	0	30086287	G	T
14	chr14_30095705	0	30095705	G	C
14	chr14_30099628	0	30099628	G	T
14	chr14_30179673	0	30179673	G	T
14	chr14_30181111	0	30181111	A	C
14	chr14_30183339	0	30183339	T	G
14	chr14_30183942	0	30183942	G	T
14	chr14_30200185	0	30200185	C	G
14	chr14_30211810	0	30211810	G	C
14	chr14_30216353	0	30216353	G	T
14	chr14_30223999	0	30223999	T	A
14	chr14_30234237	0	30234237	T	A
14	chr14_30242480	0	30242480	C	A
14	chr14_30246853	0	30246853	C	A
14	chr14_30309615	0	30309615	T	G
14	chr14_30353179	0	30353179	A	T
14	chr14_30355145	0	30355145	A	T
14	chr14_30370802	0	30370802	A	C
14	chr14_30371323	0	30371323	G	T
14	chr14_30402891	0	30402891	A	C
14	chr14_30402965	0	30402965	A	C
14	chr14_30405866	0	30405866	G	T
14	chr14_30419128	0	30419128	T	G
14	chr14_30433921	0	30433921	T	G
14	chr14_30501242	0	30501242	A	C
14	chr14_30505019	0	30505019	C	A
14	chr14_30537413	0	30537413	T	G
14	chr14_30581390	0	30581390	G	C
14	chr14_30582447	0	30582447	G	T
14	chr14_30589656	0	30589656	C	A
14	chr14_30603235	0	30603235	G	T
14	chr14_30674559	0	30674559	G	C
14	chr14_30713774	0	30713774	T	A
14	chr14_30718490	0	30718490	T	A
14	chr14_30733257	0	30733257	T	A
14	chr14_30842734	0	30842734	A	C
14	chr14_30855773	0	30855773	G	T
14	chr14_30868198	0	30868198	C	A
14	chr14_30876760	0	30876760	G	C
14	chr14_30878544	0	30878544	T	A
14	chr14_30899571	0	30899571	T	G
14	chr14_30904645	0	30904645	G	C
14	chr14_30914205	0	30914205	G	C
14	chr14_30920406	0	30920406	A	C
14	chr14_30931075	0	30931075	A	C
14	chr14_30954292	0	30954292	C	G
14	chr14_30997508	0	30997508	C	G
14	chr14_31012524	0	31012524	G	C
14	chr14_31018465	0	31018465	G	T
14	chr14_31042150	0	31042150	T	A
14	chr14_31060644	0	31060644	G	T
14	chr14_31097953	0	31097953	A	C
14	chr14_31112462	0	31112462	G	T
14	chr14_31121178	0	31121178	G	T
14	chr14_31135691	0	31135691	C	G
14	chr14_31143066	0	31143066	G	T
14	chr14_31167506	0	31167506	C	A
14	chr14_31170569	0	31170569	C	G
14	chr14_31208374	0	31208374	G	C
14	chr14_31236677	0	31236677	C	G
14	chr14_31248158	0	31248158	T	G
14	chr14_31256789	0	31256789	C	A
14	chr14_31266635	0	31266635	A	T
14	chr14_31278055	0	31278055	T	A
14	chr14_31290971	0	31290971	G	T
14	chr14_31321369	0	31321369	C	G
14	chr14_31363265	0	31363265	A	C
14	chr14_31368515	0	31368515	A	C
14	chr14_31369464	0	31369464	T	A
14	chr14_31372762	0	31372762	G	C
14	chr14_31392567	0	31392567	T	A
14	chr14_31432106	0	31432106	A	T
14	chr14_31448292	0	31448292	T	A
14	chr14_31469232	0	31469232	G	C
14	chr14_31476881	0	31476881	T	G
14	chr14_31477246	0	31477246	G	C
14	chr14_31483704	0	31483704	G	T
14	chr14_31506975	0	31506975	G	T
14	chr14_31538844	0	31538844	G	T
14	chr14_31554888	0	31554888	G	T
14	chr14_31558918	0	31558918	T	G
14	chr14_31566607	0	31566607	C	A
14	chr14_31598470	0	31598470	A	C
14	chr14_31600991	0	31600991	G	T
14	chr14_31611454	0	31611454	A	T
14	chr14_31625401	0	31625401	G	C
14	chr14_31653370	0	31653370	G	C
14	chr14_31673254	0	31673254	C	A
14	chr14_31678176	0	31678176	T	G
14	chr14_31679167	0	31679167	G	C
14	chr14_31707698	0	31707698	C	A
14	chr14_31707761	0	31707761	T	G
14	chr14_31709108	0	31709108	G	T
14	chr14_31719353	0	31719353	T	G
14	chr14_31723182	0	31723182	T	G
14	chr14_31739991	0	31739991	T	G
14	chr14_31740602	0	31740602	A	C
14	chr14_31778923	0	31778923	G	C
14	chr14_31786402	0	31786402	C	A
14	chr14_31798551	0	31798551	T	A
14	chr14_31840879	0	31840879	G	C
14	chr14_31867158	0	31867158	A	C
14	chr14_31882105	0	31882105	G	T
14	chr14_31890575	0	31890575	G	T
14	chr14_31907292	0	31907292	C	A
14	chr14_31957370	0	31957370	A	T
14	chr14_31965359	0	31965359	T	A
14	chr14_31980396	0	31980396	C	A
14	chr14_32022312	0	32022312	G	T
14	chr14_32035167	0	32035167	C	G
14	chr14_32056754	0	32056754	T	G
14	chr14_32057775	0	32057775	G	T
14	chr14_32099561	0	32099561	C	A
14	chr14_32117805	0	32117805	T	A
14	chr14_32141895	0	32141895	C	A
14	chr14_32162923	0	32162923	C	A
14	chr14_32163075	0	32163075	C	G
14	chr14_32169246	0	32169246	C	G
14	chr14_32221246	0	32221246	A	T
14	chr14_32249277	0	32249277	A	C
14	chr14_32257069	0	32257069	A	T
14	chr14_32287983	0	32287983	C	A
14	chr14_32290852	0	32290852	C	A
14	chr14_32291671	0	32291671	C	A
14	chr14_32298040	0	32298040	A	C
14	chr14_32323951	0	32323951	G	T
14	chr14_32325282	0	32325282	A	C
14	chr14_32325803	0	32325803	G	C
14	chr14_32359163	0	32359163	G	T
14	chr14_32366265	0	32366265	T	G
14	chr14_32397111	0	32397111	T	G
14	chr14_32401858	0	32401858	T	G
14	chr14_32411089	0	32411089	G	C
14	chr14_32415988	0	32415988	G	T
14	chr14_32480922	0	32480922	C	A
14	chr14_32493950	0	32493950	A	C
14	chr14_32500604	0	32500604	A	T
14	chr14_32501887	0	32501887	G	T
14	chr14_32505682	0	32505682	C	A
14	chr14_32518426	0	32518426	C	A
14	chr14_32520751	0	32520751	C	A
14	chr14_32523748	0	32523748	C	G
14	chr14_32524649	0	32524649	A	C
14	chr14_32567026	0	32567026	G	T
14	chr14_32577997	0	32577997	A	C
14	chr14_32589603	0	32589603	T	G
14	chr14_32602647	0	32602647	G	C
14	chr14_32641322	0	32641322	G	T
14	chr14_32646793	0	32646793	G	T
14	chr14_32662457	0	32662457	G	T
14	chr14_32669589	0	32669589	G	T
14	chr14_32677775	0	32677775	G	T
14	chr14_32732892	0	32732892	T	G
14	chr14_32735232	0	32735232	T	G
14	chr14_32737771	0	32737771	C	G
14	chr14_32759130	0	32759130	G	C
14	chr14_32760707	0	32760707	C	G
14	chr14_32770073	0	32770073	A	C
14	chr14_32773259	0	32773259	C	A
14	chr14_32785863	0	32785863	G	T
14	chr14_32820574	0	32820574	A	C
14	chr14_32820824	0	32820824	C	G
14	chr14_32838138	0	32838138	A	T
14	chr14_32839420	0	32839420	A	C
14	chr14_32857818	0	32857818	C	A
14	chr14_32860045	0	32860045	A	T
14	chr14_32860888	0	32860888	T	A
14	chr14_32862799	0	32862799	G	T
14	chr14_32875788	0	32875788	C	G
14	chr14_32912612	0	32912612	T	G
14	chr14_32925057	0	32925057	G	T
14	chr14_32933867	0	32933867	T	G
14	chr14_32943675	0	32943675	C	A
14	chr14_32963078	0	32963078	T	G
14	chr14_32963622	0	32963622	A	C
14	chr14_32971832	0	32971832	G	C
14	chr14_32983160	0	32983160	A	C
14	chr14_33025962	0	33025962	A	T
14	chr14_33030725	0	33030725	C	A
14	chr14_33033091	0	33033091	T	G
14	chr14_33040398	0	33040398	G	T
14	chr14_33047045	0	33047045	A	T
14	chr14_33074580	0	33074580	G	T
14	chr14_33077249	0	33077249	A	T
14	chr14_33091403	0	33091403	C	A
14	chr14_33109256	0	33109256	G	T
14	chr14_33110990	0	33110990	G	C
14	chr14_33185033	0	33185033	T	G
14	chr14_33191321	0	33191321	G	C
14	chr14_33209859	0	33209859	C	G
14	chr14_33267535	0	33267535	A	C
14	chr14_33278436	0	33278436	G	T
14	chr14_33298175	0	33298175	C	A
14	chr14_33341766	0	33341766	C	G
14	chr14_33359874	0	33359874	A	C
14	chr14_33382295	0	33382295	T	A
14	chr14_33393973	0	33393973	C	A
14	chr14_33398409	0	33398409	G	T
14	chr14_33405300	0	33405300	C	A
14	chr14_33408429	0	33408429	C	G
14	chr14_33441506	0	33441506	T	A
14	chr14_33483597	0	33483597	G	T
14	chr14_33484145	0	33484145	G	C
14	chr14_33487410	0	33487410	C	G
14	chr14_33502245	0	33502245	A	T
14	chr14_33540054	0	33540054	A	T
14	chr14_33541590	0	33541590	A	C
14	chr14_33544981	0	33544981	G	C
14	chr14_33552221	0	33552221	G	T
14	chr14_33557323	0	33557323	C	G
14	chr14_33567954	0	33567954	G	C
14	chr14_33579267	0	33579267	C	A
14	chr14_33625789	0	33625789	T	A
14	chr14_33645100	0	33645100	T	A
14	chr14_33679326	0	33679326	A	C
14	chr14_33716737	0	33716737	G	T
14	chr14_33720039	0	33720039	T	G
14	chr14_33729203	0	33729203	G	C
14	chr14_33729874	0	33729874	G	T
14	chr14_33756434	0	33756434	G	T
14	chr14_33758152	0	33758152	C	G
14	chr14_33771450	0	33771450	C	A
14	chr14_33781534	0	33781534	G	C
14	chr14_33786600	0	33786600	C	G
14	chr14_33793277	0	33793277	T	G
14	chr14_33794101	0	33794101	G	T
14	chr14_33795260	0	33795260	T	A
14	chr14_33811389	0	33811389	G	T
14	chr14_33821599	0	33821599	T	G
14	chr14_33905936	0	33905936	C	A
14	chr14_33920423	0	33920423	G	T
14	chr14_33921379	0	33921379	T	A
14	chr14_33930223	0	33930223	C	A
14	chr14_33940275	0	33940275	T	G
14	chr14_33940887	0	33940887	A	T
14	chr14_33972539	0	33972539	T	A
14	chr14_33979818	0	33979818	A	C
14	chr14_33998917	0	33998917	C	G
14	chr14_34009594	0	34009594	C	A
14	chr14_34017918	0	34017918	G	C
14	chr14_34036017	0	34036017	A	T
14	chr14_34037345	0	34037345	T	A
14	chr14_34050219	0	34050219	G	C
14	chr14_34061320	0	34061320	G	C
14	chr14_34062672	0	34062672	A	C
14	chr14_34074146	0	34074146	A	C
14	chr14_34078098	0	34078098	G	C
14	chr14_34128970	0	34128970	C	G
14	chr14_34143915	0	34143915	T	G
14	chr14_34152082	0	34152082	G	T
14	chr14_34154015	0	34154015	A	C
14	chr14_34187825	0	34187825	A	C
14	chr14_34209088	0	34209088	T	A
14	chr14_34214374	0	34214374	G	C
14	chr14_34224933	0	34224933	C	G
14	chr14_34260309	0	34260309	A	C
14	chr14_34279136	0	34279136	A	T
14	chr14_34299959	0	34299959	G	C
14	chr14_34305957	0	34305957	A	C
14	chr14_34329031	0	34329031	A	C
14	chr14_34343233	0	34343233	G	C
14	chr14_34346115	0	34346115	G	T
14	chr14_34346372	0	34346372	G	C
14	chr14_34366531	0	34366531	C	G
14	chr14_34386372	0	34386372	A	T
14	chr14_34387190	0	34387190	C	A
14	chr14_34429182	0	34429182	A	C
14	chr14_34431287	0	34431287	T	G
14	chr14_34434066	0	34434066	T	G
14	chr14_34444066	0	34444066	T	G
14	chr14_34444615	0	34444615	C	A
14	chr14_34444941	0	34444941	A	T
14	chr14_34450830	0	34450830	T	A
14	chr14_34461545	0	34461545	T	A
14	chr14_34463291	0	34463291	G	T
14	chr14_34463540	0	34463540	C	A
14	chr14_34468043	0	34468043	G	C
14	chr14_34468168	0	34468168	A	C
14	chr14_34469202	0	34469202	G	T
14	chr14_34508599	0	34508599	C	G
14	chr14_34518775	0	34518775	A	C
14	chr14_34519003	0	34519003	G	C
14	chr14_34522934	0	34522934	T	G
14	chr14_34549278	0	34549278	G	T
14	chr14_34551839	0	34551839	C	A
14	chr14_34562405	0	34562405	C	A
14	chr14_34577199	0	34577199	A	C
14	chr14_34577481	0	34577481	T	A
14	chr14_34590423	0	34590423	A	T
14	chr14_34611684	0	34611684	C	G
14	chr14_34632822	0	34632822	C	A
14	chr14_34635102	0	34635102	A	C
14	chr14_34663717	0	34663717	T	G
14	chr14_34666163	0	34666163	C	A
14	chr14_34702191	0	34702191	G	C
14	chr14_34729759	0	34729759	A	T
14	chr14_34757696	0	34757696	G	C
14	chr14_34782074	0	34782074	A	C
14	chr14_34784955	0	34784955	C	A
14	chr14_34785048	0	34785048	T	A
14	chr14_34785949	0	34785949	G	T
14	chr14_34796916	0	34796916	T	G
14	chr14_34820629	0	34820629	T	G
14	chr14_35002426	0	35002426	T	A
14	chr14_35005135	0	35005135	G	T
14	chr14_35022743	0	35022743	A	C
14	chr14_35024372	0	35024372	G	C
14	chr14_35037841	0	35037841	G	C
14	chr14_35046924	0	35046924	C	G
14	chr14_35053372	0	35053372	C	A
14	chr14_35070926	0	35070926	G	T
14	chr14_35082891	0	35082891	G	C
14	chr14_35091655	0	35091655	T	G
14	chr14_35115573	0	35115573	G	T
14	chr14_35149345	0	35149345	C	G
14	chr14_35171340	0	35171340	C	G
14	chr14_35177488	0	35177488	A	T
14	chr14_35180326	0	35180326	T	G
14	chr14_35209038	0	35209038	T	G
14	chr14_35218420	0	35218420	C	G
14	chr14_35223006	0	35223006	G	T
14	chr14_35240928	0	35240928	C	A
14	chr14_35242867	0	35242867	C	G
14	chr14_35251739	0	35251739	C	G
14	chr14_35264057	0	35264057	A	T
14	chr14_35273223	0	35273223	A	C
14	chr14_35280693	0	35280693	C	G
14	chr14_35287527	0	35287527	T	G
14	chr14_35355242	0	35355242	C	A
14	chr14_35365480	0	35365480	C	A
14	chr14_35395467	0	35395467	T	A
14	chr14_35398129	0	35398129	C	G
14	chr14_35417600	0	35417600	G	T
14	chr14_35426209	0	35426209	T	G
14	chr14_35435583	0	35435583	G	T
14	chr14_35457991	0	35457991	T	A
14	chr14_35466054	0	35466054	C	A
14	chr14_35519127	0	35519127	A	C
14	chr14_35560349	0	35560349	T	G
14	chr14_35587176	0	35587176	G	C
14	chr14_35644214	0	35644214	T	G
14	chr14_35666775	0	35666775	A	C
14	chr14_35682049	0	35682049	T	G
14	chr14_35687459	0	35687459	A	C
14	chr14_35697053	0	35697053	T	G
14	chr14_35844224	0	35844224	G	T
14	chr14_35844485	0	35844485	A	C
14	chr14_35859274	0	35859274	A	T
14	chr14_35953539	0	35953539	G	C
14	chr14_35968291	0	35968291	A	T
14	chr14_35986300	0	35986300	A	C
14	chr14_36050075	0	36050075	G	T
14	chr14_36061344	0	36061344	C	A
14	chr14_36081422	0	36081422	C	G
14	chr14_36091824	0	36091824	A	C
14	chr14_36103306	0	36103306	T	A
14	chr14_36173458	0	36173458	T	G
14	chr14_36223341	0	36223341	C	A
14	chr14_36225657	0	36225657	T	G
14	chr14_36228118	0	36228118	C	G
14	chr14_36229041	0	36229041	C	A
14	chr14_36244314	0	36244314	A	C
14	chr14_36256899	0	36256899	C	G
14	chr14_36259177	0	36259177	G	C
14	chr14_36264737	0	36264737	G	T
14	chr14_36270227	0	36270227	T	G
14	chr14_36283121	0	36283121	T	G
14	chr14_36288025	0	36288025	C	A
14	chr14_36291791	0	36291791	T	G
14	chr14_36299717	0	36299717	T	G
14	chr14_36317706	0	36317706	G	T
14	chr14_36323047	0	36323047	G	C
14	chr14_36350868	0	36350868	T	G
14	chr14_36356795	0	36356795	T	A
14	chr14_36393679	0	36393679	A	T
14	chr14_36399276	0	36399276	T	G
14	chr14_36424576	0	36424576	A	C
14	chr14_36434229	0	36434229	G	T
14	chr14_36451213	0	36451213	T	G
14	chr14_36492944	0	36492944	C	G
14	chr14_36601308	0	36601308	T	G
14	chr14_36610120	0	36610120	A	T
14	chr14_36724178	0	36724178	A	C
14	chr14_36727795	0	36727795	C	A
14	chr14_36755569	0	36755569	T	A
14	chr14_36823034	0	36823034	C	G
14	chr14_36871906	0	36871906	G	T
14	chr14_36905662	0	36905662	C	G
14	chr14_36925273	0	36925273	C	G
14	chr14_36974466	0	36974466	T	G
14	chr14_36981738	0	36981738	G	C
14	chr14_37001663	0	37001663	T	A
14	chr14_37019459	0	37019459	C	A
14	chr14_37031818	0	37031818	C	G
14	chr14_37055856	0	37055856	G	C
14	chr14_37062473	0	37062473	C	G
14	chr14_37067815	0	37067815	A	C
14	chr14_37072178	0	37072178	G	T
14	chr14_37078890	0	37078890	A	C
14	chr14_37090036	0	37090036	G	T
14	chr14_37095191	0	37095191	G	C
14	chr14_37124859	0	37124859	T	G
14	chr14_37134626	0	37134626	T	G
14	chr14_37137090	0	37137090	G	C
14	chr14_37143052	0	37143052	C	A
14	chr14_37144549	0	37144549	A	T
14	chr14_37151289	0	37151289	T	G
14	chr14_37153036	0	37153036	T	A
14	chr14_37172564	0	37172564	G	C
14	chr14_37172945	0	37172945	T	A
14	chr14_37204131	0	37204131	G	C
14	chr14_37207780	0	37207780	T	G
14	chr14_37217394	0	37217394	T	G
14	chr14_37244465	0	37244465	A	C
14	chr14_37299310	0	37299310	G	T
14	chr14_37334128	0	37334128	C	G
14	chr14_37343600	0	37343600	A	C
14	chr14_37350917	0	37350917	A	C
14	chr14_37354945	0	37354945	T	A
14	chr14_37368890	0	37368890	G	C
14	chr14_37369246	0	37369246	C	A
14	chr14_37372478	0	37372478	T	G
14	chr14_37381620	0	37381620	T	A
14	chr14_37408658	0	37408658	C	G
14	chr14_37437660	0	37437660	C	G
14	chr14_37457392	0	37457392	G	T
14	chr14_37470723	0	37470723	C	G
14	chr14_37489468	0	37489468	C	G
14	chr14_37494575	0	37494575	C	A
14	chr14_37516414	0	37516414	G	C
14	chr14_37533823	0	37533823	G	T
14	chr14_37562131	0	37562131	G	T
14	chr14_37578472	0	37578472	A	T
14	chr14_37595547	0	37595547	C	G
14	chr14_37610872	0	37610872	C	G
14	chr14_37670492	0	37670492	T	G
14	chr14_37671174	0	37671174	G	C
14	chr14_37680729	0	37680729	G	C
14	chr14_37687983	0	37687983	G	C
14	chr14_37692667	0	37692667	T	A
14	chr14_37803841	0	37803841	C	A
14	chr14_37814925	0	37814925	C	A
14	chr14_37848742	0	37848742	C	G
14	chr14_37872023	0	37872023	C	G
14	chr14_37873883	0	37873883	T	A
14	chr14_37877133	0	37877133	C	G
14	chr14_37906481	0	37906481	G	T
14	chr14_37920487	0	37920487	T	G
14	chr14_37921241	0	37921241	A	T
14	chr14_37961582	0	37961582	G	C
14	chr14_37972647	0	37972647	G	T
14	chr14_37975218	0	37975218	A	T
14	chr14_37994689	0	37994689	T	G
14	chr14_38000879	0	38000879	T	G
14	chr14_38002069	0	38002069	C	G
14	chr14_38015373	0	38015373	C	G
14	chr14_38056394	0	38056394	C	G
14	chr14_38060989	0	38060989	A	C
14	chr14_38081431	0	38081431	C	A
14	chr14_38085590	0	38085590	C	A
14	chr14_38091381	0	38091381	G	C
14	chr14_38097384	0	38097384	T	A
14	chr14_38103026	0	38103026	C	A
14	chr14_38103669	0	38103669	G	C
14	chr14_38111816	0	38111816	C	A
14	chr14_38112701	0	38112701	G	T
14	chr14_38114595	0	38114595	A	T
14	chr14_38175359	0	38175359	G	T
14	chr14_38177053	0	38177053	G	T
14	chr14_38185417	0	38185417	A	C
14	chr14_38187297	0	38187297	C	A
14	chr14_38209437	0	38209437	T	A
14	chr14_38263347	0	38263347	G	T
14	chr14_38267623	0	38267623	T	G
14	chr14_38268205	0	38268205	T	G
14	chr14_38270795	0	38270795	T	G
14	chr14_38283298	0	38283298	G	T
14	chr14_38307412	0	38307412	G	T
14	chr14_38312252	0	38312252	C	G
14	chr14_38342341	0	38342341	G	C
14	chr14_38342727	0	38342727	T	A
14	chr14_38348673	0	38348673	C	A
14	chr14_38391385	0	38391385	G	T
14	chr14_38397520	0	38397520	C	G
14	chr14_38400129	0	38400129	T	G
14	chr14_38415334	0	38415334	G	T
14	chr14_38447515	0	38447515	C	A
14	chr14_38454479	0	38454479	T	A
14	chr14_38456658	0	38456658	G	T
14	chr14_38478053	0	38478053	C	A
14	chr14_38511549	0	38511549	C	A
14	chr14_38517846	0	38517846	G	C
14	chr14_38545935	0	38545935	C	G
14	chr14_38546971	0	38546971	T	G
14	chr14_38546988	0	38546988	G	C
14	chr14_38555801	0	38555801	A	T
14	chr14_38615130	0	38615130	G	C
14	chr14_38615423	0	38615423	G	T
14	chr14_38643352	0	38643352	A	C
14	chr14_38652343	0	38652343	A	T
14	chr14_38715082	0	38715082	C	G
14	chr14_38732177	0	38732177	C	G
14	chr14_38748576	0	38748576	G	C
14	chr14_38760019	0	38760019	G	C
14	chr14_38768856	0	38768856	G	C
14	chr14_38770782	0	38770782	G	T
14	chr14_38798089	0	38798089	T	A
14	chr14_38805517	0	38805517	G	C
14	chr14_38806402	0	38806402	A	C
14	chr14_38820713	0	38820713	G	C
14	chr14_38843501	0	38843501	C	A
14	chr14_38865941	0	38865941	T	A
14	chr14_38866771	0	38866771	T	G
14	chr14_38871272	0	38871272	C	A
14	chr14_38887387	0	38887387	C	A
14	chr14_38903673	0	38903673	A	T
14	chr14_38903933	0	38903933	T	G
14	chr14_38913377	0	38913377	A	C
14	chr14_38915141	0	38915141	C	A
14	chr14_38953784	0	38953784	C	A
14	chr14_38969295	0	38969295	C	G
14	chr14_38969872	0	38969872	G	C
14	chr14_39013175	0	39013175	C	A
14	chr14_39014454	0	39014454	G	C
14	chr14_39017581	0	39017581	C	A
14	chr14_39027258	0	39027258	G	C
14	chr14_39034433	0	39034433	T	A
14	chr14_39051192	0	39051192	C	A
14	chr14_39065032	0	39065032	G	T
14	chr14_39075163	0	39075163	T	G
14	chr14_39077562	0	39077562	G	T
14	chr14_39077596	0	39077596	T	G
14	chr14_39094478	0	39094478	C	G
14	chr14_39109744	0	39109744	G	T
14	chr14_39110530	0	39110530	C	G
14	chr14_39121898	0	39121898	T	A
14	chr14_39125014	0	39125014	C	G
14	chr14_39142492	0	39142492	T	G
14	chr14_39164578	0	39164578	C	G
14	chr14_39164841	0	39164841	A	C
14	chr14_39170433	0	39170433	A	C
14	chr14_39183943	0	39183943	G	T
14	chr14_39184484	0	39184484	A	C
14	chr14_39210724	0	39210724	A	T
14	chr14_39211550	0	39211550	C	A
14	chr14_39230039	0	39230039	A	T
14	chr14_39232516	0	39232516	G	T
14	chr14_39240899	0	39240899	T	A
14	chr14_39263343	0	39263343	G	T
14	chr14_39266599	0	39266599	T	G
14	chr14_39270311	0	39270311	A	T
14	chr14_39289544	0	39289544	G	C
14	chr14_39291301	0	39291301	A	T
14	chr14_39293417	0	39293417	G	T
14	chr14_39328163	0	39328163	G	T
14	chr14_39343631	0	39343631	T	G
14	chr14_39354517	0	39354517	A	C
14	chr14_39364682	0	39364682	T	A
14	chr14_39368451	0	39368451	C	G
14	chr14_39374116	0	39374116	T	A
14	chr14_39383078	0	39383078	A	C
14	chr14_39402853	0	39402853	G	C
14	chr14_39403495	0	39403495	G	C
14	chr14_39404036	0	39404036	G	T
14	chr14_39421614	0	39421614	A	T
14	chr14_39444694	0	39444694	C	A
14	chr14_39456769	0	39456769	A	C
14	chr14_39481996	0	39481996	G	C
14	chr14_39484825	0	39484825	C	G
14	chr14_39489485	0	39489485	C	G
14	chr14_39499568	0	39499568	C	A
14	chr14_39502052	0	39502052	A	C
14	chr14_39503818	0	39503818	C	A
14	chr14_39536865	0	39536865	A	C
14	chr14_39551231	0	39551231	A	C
14	chr14_39560103	0	39560103	A	C
14	chr14_39584226	0	39584226	C	A
14	chr14_39606310	0	39606310	A	C
14	chr14_39610715	0	39610715	G	T
14	chr14_39650860	0	39650860	A	C
14	chr14_39663144	0	39663144	C	A
14	chr14_39676663	0	39676663	C	G
14	chr14_39680653	0	39680653	C	G
14	chr14_39695250	0	39695250	T	G
14	chr14_39767578	0	39767578	C	A
14	chr14_39778962	0	39778962	A	C
14	chr14_39783389	0	39783389	C	A
14	chr14_39785161	0	39785161	T	G
14	chr14_39788892	0	39788892	C	A
14	chr14_39799574	0	39799574	C	A
14	chr14_39826454	0	39826454	C	A
14	chr14_39843924	0	39843924	G	T
14	chr14_39845191	0	39845191	A	T
14	chr14_39848419	0	39848419	G	C
14	chr14_39850280	0	39850280	G	C
14	chr14_39863039	0	39863039	A	T
14	chr14_39880505	0	39880505	G	T
14	chr14_39881343	0	39881343	C	A
14	chr14_39890725	0	39890725	G	C
14	chr14_39893503	0	39893503	A	C
14	chr14_39894853	0	39894853	C	A
14	chr14_39986308	0	39986308	G	C
14	chr14_40001274	0	40001274	A	C
14	chr14_40006700	0	40006700	G	T
14	chr14_40008714	0	40008714	A	C
14	chr14_40009516	0	40009516	A	T
14	chr14_40024581	0	40024581	T	A
14	chr14_40035793	0	40035793	A	C
14	chr14_40051888	0	40051888	A	C
14	chr14_40052306	0	40052306	G	C
14	chr14_40063464	0	40063464	G	C
14	chr14_40079134	0	40079134	A	C
14	chr14_40095736	0	40095736	C	G
14	chr14_40110980	0	40110980	A	C
14	chr14_40118816	0	40118816	G	C
14	chr14_40123161	0	40123161	C	G
14	chr14_40125441	0	40125441	T	A
14	chr14_40141234	0	40141234	G	C
14	chr14_40153604	0	40153604	C	A
14	chr14_40158559	0	40158559	T	G
14	chr14_40189221	0	40189221	C	A
14	chr14_40190230	0	40190230	T	G
14	chr14_40218791	0	40218791	T	G
14	chr14_40231195	0	40231195	C	G
14	chr14_40265100	0	40265100	T	A
14	chr14_40268069	0	40268069	C	A
14	chr14_40276919	0	40276919	C	A
14	chr14_40304319	0	40304319	G	T
14	chr14_40308527	0	40308527	A	C
14	chr14_40361885	0	40361885	C	G
14	chr14_40376573	0	40376573	T	A
14	chr14_40382672	0	40382672	T	G
14	chr14_40389319	0	40389319	G	C
14	chr14_40398926	0	40398926	G	C
14	chr14_40437273	0	40437273	A	C
14	chr14_40449186	0	40449186	T	G
14	chr14_40454118	0	40454118	T	A
14	chr14_40501278	0	40501278	A	C
14	chr14_40510193	0	40510193	A	C
14	chr14_40556391	0	40556391	T	G
14	chr14_40558461	0	40558461	G	C
14	chr14_40567360	0	40567360	G	C
14	chr14_40570897	0	40570897	T	G
14	chr14_40591949	0	40591949	A	C
14	chr14_40597787	0	40597787	C	G
14	chr14_40610585	0	40610585	C	A
14	chr14_40621310	0	40621310	G	C
14	chr14_40621447	0	40621447	A	C
14	chr14_40637568	0	40637568	C	G
14	chr14_40639283	0	40639283	G	T
14	chr14_40648131	0	40648131	C	G
14	chr14_40650155	0	40650155	C	G
14	chr14_40665165	0	40665165	C	A
14	chr14_40671446	0	40671446	A	T
14	chr14_40679198	0	40679198	C	A
14	chr14_40680350	0	40680350	C	G
14	chr14_40683588	0	40683588	C	G
14	chr14_40691486	0	40691486	G	C
14	chr14_40759070	0	40759070	C	G
14	chr14_40805061	0	40805061	A	C
14	chr14_40841569	0	40841569	T	G
14	chr14_40872771	0	40872771	C	A
14	chr14_40924635	0	40924635	A	T
14	chr14_40967889	0	40967889	A	C
14	chr14_41018008	0	41018008	C	A
14	chr14_41029285	0	41029285	G	C
14	chr14_41055234	0	41055234	G	C
14	chr14_41056169	0	41056169	C	G
14	chr14_41103589	0	41103589	G	C
14	chr14_41108934	0	41108934	G	C
14	chr14_41130195	0	41130195	G	C
14	chr14_41136651	0	41136651	T	G
14	chr14_41137870	0	41137870	G	T
14	chr14_41144983	0	41144983	A	C
14	chr14_41203274	0	41203274	T	A
14	chr14_41213615	0	41213615	T	A
14	chr14_41249720	0	41249720	C	A
14	chr14_41251240	0	41251240	A	C
14	chr14_41274651	0	41274651	G	C
14	chr14_41289118	0	41289118	G	C
14	chr14_41300397	0	41300397	C	A
14	chr14_41300577	0	41300577	A	C
14	chr14_41355545	0	41355545	G	C
14	chr14_41376921	0	41376921	A	C
14	chr14_41388809	0	41388809	T	A
14	chr14_41402738	0	41402738	G	C
14	chr14_41410089	0	41410089	C	A
14	chr14_41425449	0	41425449	A	C
14	chr14_41445663	0	41445663	G	T
14	chr14_41469499	0	41469499	C	G
14	chr14_41474514	0	41474514	T	A
14	chr14_41483990	0	41483990	T	A
14	chr14_41491310	0	41491310	T	G
14	chr14_41502254	0	41502254	T	A
14	chr14_41546640	0	41546640	T	A
14	chr14_41553316	0	41553316	C	A
14	chr14_41558569	0	41558569	A	T
14	chr14_41559718	0	41559718	G	C
14	chr14_41560826	0	41560826	C	G
14	chr14_41577711	0	41577711	G	C
14	chr14_41579226	0	41579226	C	G
14	chr14_41590567	0	41590567	A	C
14	chr14_41604414	0	41604414	T	A
14	chr14_41631578	0	41631578	G	C
14	chr14_41642070	0	41642070	T	G
14	chr14_41646049	0	41646049	T	G
14	chr14_41657118	0	41657118	G	C
14	chr14_41657729	0	41657729	G	T
14	chr14_41736345	0	41736345	A	T
14	chr14_41750537	0	41750537	G	C
14	chr14_41784586	0	41784586	A	C
14	chr14_41802202	0	41802202	G	C
14	chr14_41810502	0	41810502	A	C
14	chr14_41813349	0	41813349	T	A
14	chr14_41829384	0	41829384	C	G
14	chr14_41829934	0	41829934	G	C
14	chr14_41846107	0	41846107	C	G
14	chr14_41909542	0	41909542	C	A
14	chr14_41910613	0	41910613	T	G
14	chr14_41912006	0	41912006	C	A
14	chr14_41930696	0	41930696	T	G
14	chr14_41945754	0	41945754	C	G
14	chr14_41984855	0	41984855	T	G
14	chr14_42010165	0	42010165	T	A
14	chr14_42042234	0	42042234	G	C
14	chr14_42046777	0	42046777	T	A
14	chr14_42050930	0	42050930	A	C
14	chr14_42090428	0	42090428	T	G
14	chr14_42094174	0	42094174	T	G
14	chr14_42123480	0	42123480	G	T
14	chr14_42134729	0	42134729	T	G
14	chr14_42190469	0	42190469	A	C
14	chr14_42214785	0	42214785	A	C
14	chr14_42217361	0	42217361	G	T
14	chr14_42227924	0	42227924	C	G
14	chr14_42280139	0	42280139	G	C
14	chr14_42291242	0	42291242	G	C
14	chr14_42293382	0	42293382	C	G
14	chr14_42296748	0	42296748	C	G
14	chr14_42301614	0	42301614	G	T
14	chr14_42339807	0	42339807	G	C
14	chr14_42389098	0	42389098	G	C
14	chr14_42407696	0	42407696	T	A
14	chr14_42426086	0	42426086	T	G
14	chr14_42429472	0	42429472	G	T
14	chr14_42474177	0	42474177	C	A
14	chr14_42487874	0	42487874	C	A
14	chr14_42488471	0	42488471	G	T
14	chr14_42499805	0	42499805	T	G
14	chr14_42521671	0	42521671	C	A
14	chr14_42525810	0	42525810	G	T
14	chr14_42526183	0	42526183	A	C
14	chr14_42531006	0	42531006	A	T
14	chr14_42538210	0	42538210	T	G
14	chr14_42542061	0	42542061	C	A
14	chr14_42554004	0	42554004	G	C
14	chr14_42554447	0	42554447	A	C
14	chr14_42562252	0	42562252	C	A
14	chr14_42580000	0	42580000	G	C
14	chr14_42604371	0	42604371	T	A
14	chr14_42656714	0	42656714	T	A
14	chr14_42684793	0	42684793	C	G
14	chr14_42708366	0	42708366	C	G
14	chr14_42756366	0	42756366	G	C
14	chr14_42783072	0	42783072	T	G
14	chr14_42808470	0	42808470	G	C
14	chr14_42826303	0	42826303	G	C
14	chr14_42833781	0	42833781	C	A
14	chr14_42853610	0	42853610	G	C
14	chr14_42853807	0	42853807	G	C
14	chr14_42868625	0	42868625	A	T
14	chr14_42870190	0	42870190	G	T
14	chr14_42875068	0	42875068	T	A
14	chr14_42882002	0	42882002	A	C
14	chr14_42887691	0	42887691	T	A
14	chr14_42891093	0	42891093	T	G
14	chr14_42909894	0	42909894	C	A
14	chr14_42927735	0	42927735	A	T
14	chr14_42959054	0	42959054	G	T
14	chr14_42973062	0	42973062	G	C
14	chr14_42974369	0	42974369	G	C
14	chr14_42979807	0	42979807	G	T
14	chr14_43002801	0	43002801	G	T
14	chr14_43037016	0	43037016	C	G
14	chr14_43041173	0	43041173	G	T
14	chr14_43045670	0	43045670	G	T
14	chr14_43089849	0	43089849	G	C
14	chr14_43135332	0	43135332	G	T
14	chr14_43136329	0	43136329	C	G
14	chr14_43166035	0	43166035	G	C
14	chr14_43203277	0	43203277	C	A
14	chr14_43223052	0	43223052	G	C
14	chr14_43227124	0	43227124	A	T
14	chr14_43259381	0	43259381	C	A
14	chr14_43265920	0	43265920	C	G
14	chr14_43272389	0	43272389	A	C
14	chr14_43281537	0	43281537	A	C
14	chr14_43315156	0	43315156	C	G
14	chr14_43319211	0	43319211	T	G
14	chr14_43321038	0	43321038	T	G
14	chr14_43325080	0	43325080	C	A
14	chr14_43328991	0	43328991	G	C
14	chr14_43344218	0	43344218	G	C
14	chr14_43349144	0	43349144	C	A
14	chr14_43350827	0	43350827	A	T
14	chr14_43393008	0	43393008	T	A
14	chr14_43395912	0	43395912	T	G
14	chr14_43430825	0	43430825	G	T
14	chr14_43452094	0	43452094	T	G
14	chr14_43462664	0	43462664	C	G
14	chr14_43493177	0	43493177	C	G
14	chr14_43532304	0	43532304	C	G
14	chr14_43553748	0	43553748	G	C
14	chr14_43556877	0	43556877	T	G
14	chr14_43565139	0	43565139	T	G
14	chr14_43567495	0	43567495	T	G
14	chr14_43591035	0	43591035	T	A
14	chr14_43626752	0	43626752	G	T
14	chr14_43629536	0	43629536	G	C
14	chr14_43650415	0	43650415	A	T
14	chr14_43666832	0	43666832	C	G
14	chr14_43683765	0	43683765	T	A
14	chr14_43695005	0	43695005	C	A
14	chr14_43716324	0	43716324	T	A
14	chr14_43718207	0	43718207	G	C
14	chr14_43728064	0	43728064	G	T
14	chr14_43772913	0	43772913	C	A
14	chr14_43773443	0	43773443	A	T
14	chr14_43779403	0	43779403	A	T
14	chr14_43793740	0	43793740	G	T
14	chr14_43805149	0	43805149	G	C
14	chr14_43813232	0	43813232	C	G
14	chr14_43843775	0	43843775	C	G
14	chr14_43867944	0	43867944	G	C
14	chr14_43875307	0	43875307	C	G
14	chr14_43884457	0	43884457	C	A
14	chr14_43887613	0	43887613	T	A
14	chr14_43891205	0	43891205	T	A
14	chr14_43920639	0	43920639	T	A
14	chr14_43935697	0	43935697	G	C
14	chr14_43940295	0	43940295	C	G
14	chr14_43946962	0	43946962	A	C
14	chr14_43970338	0	43970338	T	A
14	chr14_44008737	0	44008737	G	T
14	chr14_44023842	0	44023842	A	T
14	chr14_44035959	0	44035959	C	A
14	chr14_44036868	0	44036868	G	C
14	chr14_44054220	0	44054220	A	T
14	chr14_44061939	0	44061939	A	C
14	chr14_44067829	0	44067829	A	T
14	chr14_44092202	0	44092202	G	T
14	chr14_44122521	0	44122521	C	A
14	chr14_44169920	0	44169920	G	T
14	chr14_44170546	0	44170546	T	A
14	chr14_44178188	0	44178188	G	T
14	chr14_44219264	0	44219264	G	C
14	chr14_44219750	0	44219750	C	G
14	chr14_44222300	0	44222300	G	C
14	chr14_44240735	0	44240735	T	A
14	chr14_44283098	0	44283098	T	A
14	chr14_44290769	0	44290769	G	C
14	chr14_44294054	0	44294054	C	A
14	chr14_44341452	0	44341452	G	T
14	chr14_44341587	0	44341587	A	T
14	chr14_44383720	0	44383720	G	C
14	chr14_44385032	0	44385032	G	C
14	chr14_44399331	0	44399331	G	T
14	chr14_44409517	0	44409517	T	A
14	chr14_44454802	0	44454802	C	G
14	chr14_44469744	0	44469744	A	C
14	chr14_44550980	0	44550980	G	C
14	chr14_44553380	0	44553380	C	G
14	chr14_44559441	0	44559441	A	C
14	chr14_44578480	0	44578480	T	G
14	chr14_44599184	0	44599184	T	G
14	chr14_44617689	0	44617689	G	C
14	chr14_44638479	0	44638479	C	G
14	chr14_44671518	0	44671518	G	C
14	chr14_44675904	0	44675904	A	T
14	chr14_44691194	0	44691194	C	A
14	chr14_44699124	0	44699124	C	G
14	chr14_44757775	0	44757775	G	T
14	chr14_44761623	0	44761623	G	C
14	chr14_44768686	0	44768686	G	C
14	chr14_44770218	0	44770218	C	G
14	chr14_44787916	0	44787916	C	A
14	chr14_44833416	0	44833416	T	G
14	chr14_44853287	0	44853287	G	C
14	chr14_44861896	0	44861896	C	G
14	chr14_44879704	0	44879704	A	T
14	chr14_44894245	0	44894245	T	G
14	chr14_44895446	0	44895446	G	C
14	chr14_44913912	0	44913912	A	T
14	chr14_44923481	0	44923481	G	T
14	chr14_44927715	0	44927715	C	G
14	chr14_44959494	0	44959494	T	A
14	chr14_44978538	0	44978538	G	C
14	chr14_44978776	0	44978776	C	A
14	chr14_45002572	0	45002572	A	T
14	chr14_45010369	0	45010369	A	C
14	chr14_45026211	0	45026211	T	A
14	chr14_45031720	0	45031720	G	C
14	chr14_45061945	0	45061945	A	C
14	chr14_45068028	0	45068028	A	T
14	chr14_45069912	0	45069912	T	G
14	chr14_45090389	0	45090389	C	G
14	chr14_45149076	0	45149076	A	T
14	chr14_45159085	0	45159085	C	A
14	chr14_45170531	0	45170531	G	C
14	chr14_45174233	0	45174233	C	A
14	chr14_45176846	0	45176846	C	G
14	chr14_45193602	0	45193602	C	A
14	chr14_45203449	0	45203449	C	G
14	chr14_45214875	0	45214875	G	C
14	chr14_45242103	0	45242103	G	C
14	chr14_45243256	0	45243256	G	T
14	chr14_45277716	0	45277716	C	G
14	chr14_45279777	0	45279777	T	G
14	chr14_45291118	0	45291118	A	C
14	chr14_45318396	0	45318396	G	C
14	chr14_45345609	0	45345609	C	G
14	chr14_45374493	0	45374493	C	A
14	chr14_45411532	0	45411532	G	T
14	chr14_45441394	0	45441394	A	C
14	chr14_45454048	0	45454048	T	G
14	chr14_45456988	0	45456988	T	A
14	chr14_45461738	0	45461738	C	G
14	chr14_45472265	0	45472265	C	G
14	chr14_45486333	0	45486333	T	A
14	chr14_45510101	0	45510101	C	G
14	chr14_45571708	0	45571708	A	T
14	chr14_45593711	0	45593711	A	C
14	chr14_45619420	0	45619420	G	C
14	chr14_45625933	0	45625933	T	G
14	chr14_45636621	0	45636621	C	A
14	chr14_45677785	0	45677785	G	T
14	chr14_45680806	0	45680806	C	A
14	chr14_45689498	0	45689498	A	C
14	chr14_45715877	0	45715877	A	T
14	chr14_45728610	0	45728610	G	C
14	chr14_45733483	0	45733483	T	G
14	chr14_45737158	0	45737158	G	T
14	chr14_45746909	0	45746909	G	T
14	chr14_45776369	0	45776369	A	C
14	chr14_45778385	0	45778385	T	G
14	chr14_45779007	0	45779007	C	G
14	chr14_45807257	0	45807257	C	G
14	chr14_45820175	0	45820175	G	T
14	chr14_45827348	0	45827348	C	A
14	chr14_45844422	0	45844422	G	C
14	chr14_45851634	0	45851634	T	A
14	chr14_45856561	0	45856561	A	T
14	chr14_45869873	0	45869873	A	C
14	chr14_45909325	0	45909325	T	G
14	chr14_45915295	0	45915295	A	T
14	chr14_45921596	0	45921596	C	A
14	chr14_45936202	0	45936202	T	A
14	chr14_45936758	0	45936758	G	T
14	chr14_45947383	0	45947383	T	G
14	chr14_45954365	0	45954365	G	C
14	chr14_45984642	0	45984642	A	T
14	chr14_46019596	0	46019596	A	T
14	chr14_46051163	0	46051163	A	T
14	chr14_46052397	0	46052397	T	G
14	chr14_46092862	0	46092862	C	G
14	chr14_46094985	0	46094985	G	T
14	chr14_46153598	0	46153598	A	T
14	chr14_46153913	0	46153913	C	A
14	chr14_46155030	0	46155030	T	G
14	chr14_46160086	0	46160086	T	G
14	chr14_46174892	0	46174892	G	C
14	chr14_46194418	0	46194418	C	A
14	chr14_46220044	0	46220044	C	G
14	chr14_46227708	0	46227708	G	C
14	chr14_46240878	0	46240878	T	A
14	chr14_46244255	0	46244255	G	C
14	chr14_46250521	0	46250521	T	G
14	chr14_46258695	0	46258695	C	G
14	chr14_46279013	0	46279013	A	T
14	chr14_46339875	0	46339875	C	G
14	chr14_46383494	0	46383494	T	G
14	chr14_46392698	0	46392698	T	A
14	chr14_46392892	0	46392892	G	T
14	chr14_46414871	0	46414871	A	C
14	chr14_46424181	0	46424181	G	T
14	chr14_46428362	0	46428362	T	A
14	chr14_46435070	0	46435070	T	A
14	chr14_46440434	0	46440434	T	A
14	chr14_46452429	0	46452429	T	A
14	chr14_46504583	0	46504583	G	T
14	chr14_46514296	0	46514296	G	C
14	chr14_46554910	0	46554910	G	T
14	chr14_46577177	0	46577177	G	C
14	chr14_46608262	0	46608262	C	A
14	chr14_46646825	0	46646825	C	A
14	chr14_46658806	0	46658806	C	A
14	chr14_46659077	0	46659077	C	G
14	chr14_46678384	0	46678384	A	C
14	chr14_46682128	0	46682128	G	C
14	chr14_46714797	0	46714797	G	T
14	chr14_46734444	0	46734444	G	C
14	chr14_46766169	0	46766169	G	C
14	chr14_46800810	0	46800810	A	T
14	chr14_46807171	0	46807171	C	G
14	chr14_46816344	0	46816344	G	T
14	chr14_46820027	0	46820027	C	A
14	chr14_46829357	0	46829357	T	G
14	chr14_46835206	0	46835206	C	A
14	chr14_46849700	0	46849700	C	A
14	chr14_46865959	0	46865959	A	T
14	chr14_46896603	0	46896603	A	T
14	chr14_46914474	0	46914474	C	A
14	chr14_46922683	0	46922683	G	T
14	chr14_46924787	0	46924787	G	T
14	chr14_46938590	0	46938590	C	G
14	chr14_46940278	0	46940278	G	C
14	chr14_46954512	0	46954512	A	C
14	chr14_46962806	0	46962806	C	G
14	chr14_46984813	0	46984813	C	A
14	chr14_47005871	0	47005871	T	G
14	chr14_47019750	0	47019750	G	T
14	chr14_47031758	0	47031758	A	T
14	chr14_47041027	0	47041027	T	A
14	chr14_47050683	0	47050683	T	A
14	chr14_47068864	0	47068864	A	C
14	chr14_47075527	0	47075527	G	T
14	chr14_47085649	0	47085649	T	A
14	chr14_47100469	0	47100469	G	C
14	chr14_47140081	0	47140081	T	G
14	chr14_47152753	0	47152753	G	T
14	chr14_47174151	0	47174151	G	C
14	chr14_47183771	0	47183771	G	C
14	chr14_47184574	0	47184574	G	T
14	chr14_47191954	0	47191954	T	G
14	chr14_47218821	0	47218821	G	T
14	chr14_47223717	0	47223717	G	C
14	chr14_47225537	0	47225537	G	C
14	chr14_47226601	0	47226601	T	G
14	chr14_47276716	0	47276716	G	C
14	chr14_47282640	0	47282640	G	T
14	chr14_47284399	0	47284399	T	G
14	chr14_47289508	0	47289508	G	C
14	chr14_47304818	0	47304818	C	A
14	chr14_47326411	0	47326411	A	C
14	chr14_47333752	0	47333752	G	T
14	chr14_47343622	0	47343622	A	T
14	chr14_47378463	0	47378463	G	T
14	chr14_47379192	0	47379192	G	T
14	chr14_47401027	0	47401027	G	T
14	chr14_47421606	0	47421606	G	C
14	chr14_47479306	0	47479306	G	T
14	chr14_47504767	0	47504767	C	G
14	chr14_47540790	0	47540790	G	C
14	chr14_47543836	0	47543836	T	G
14	chr14_47551773	0	47551773	C	A
14	chr14_47552508	0	47552508	C	A
14	chr14_47564304	0	47564304	A	T
14	chr14_47574400	0	47574400	G	T
14	chr14_47582531	0	47582531	C	G
14	chr14_47584802	0	47584802	G	T
14	chr14_47592916	0	47592916	T	G
14	chr14_47594067	0	47594067	C	A
14	chr14_47650582	0	47650582	A	C
14	chr14_47676153	0	47676153	G	C
14	chr14_47679393	0	47679393	G	C
14	chr14_47691231	0	47691231	T	A
14	chr14_47699240	0	47699240	G	C
14	chr14_47717902	0	47717902	G	C
14	chr14_47723615	0	47723615	C	A
14	chr14_47723810	0	47723810	G	T
14	chr14_47744803	0	47744803	G	T
14	chr14_47782643	0	47782643	A	T
14	chr14_47783562	0	47783562	G	T
14	chr14_47802486	0	47802486	G	T
14	chr14_47805207	0	47805207	T	A
14	chr14_47820727	0	47820727	T	A
14	chr14_47823074	0	47823074	C	G
14	chr14_47836895	0	47836895	C	G
14	chr14_47840927	0	47840927	C	G
14	chr14_47858154	0	47858154	T	G
14	chr14_47870332	0	47870332	C	G
14	chr14_47873544	0	47873544	T	G
14	chr14_47883642	0	47883642	C	G
14	chr14_47886548	0	47886548	T	G
14	chr14_47897431	0	47897431	T	G
14	chr14_47903786	0	47903786	G	C
14	chr14_47908141	0	47908141	C	G
14	chr14_47945114	0	47945114	C	A
14	chr14_47954868	0	47954868	G	C
14	chr14_47977644	0	47977644	G	T
14	chr14_48003384	0	48003384	A	C
14	chr14_48011125	0	48011125	G	C
14	chr14_48044784	0	48044784	G	C
14	chr14_48049499	0	48049499	T	A
14	chr14_48058169	0	48058169	G	T
14	chr14_48060469	0	48060469	G	C
14	chr14_48060752	0	48060752	T	G
14	chr14_48076162	0	48076162	G	T
14	chr14_48093207	0	48093207	C	G
14	chr14_48095796	0	48095796	T	G
14	chr14_48098580	0	48098580	G	C
14	chr14_48100597	0	48100597	A	T
14	chr14_48115717	0	48115717	T	A
14	chr14_48155564	0	48155564	G	C
14	chr14_48184687	0	48184687	G	T
14	chr14_48229808	0	48229808	G	T
14	chr14_48235586	0	48235586	A	T
14	chr14_48248840	0	48248840	C	A
14	chr14_48258751	0	48258751	T	A
14	chr14_48265461	0	48265461	G	T
14	chr14_48267297	0	48267297	G	C
14	chr14_48278372	0	48278372	C	G
14	chr14_48280257	0	48280257	T	G
14	chr14_48289075	0	48289075	G	C
14	chr14_48296078	0	48296078	T	G
14	chr14_48299946	0	48299946	G	C
14	chr14_48317098	0	48317098	A	C
14	chr14_48328351	0	48328351	G	C
14	chr14_48329729	0	48329729	A	C
14	chr14_48350325	0	48350325	T	G
14	chr14_48354567	0	48354567	C	A
14	chr14_48357921	0	48357921	T	G
14	chr14_48367575	0	48367575	A	T
14	chr14_48379166	0	48379166	G	T
14	chr14_48404640	0	48404640	T	G
14	chr14_48422791	0	48422791	A	C
14	chr14_48426649	0	48426649	C	A
14	chr14_48446141	0	48446141	A	T
14	chr14_48458705	0	48458705	G	C
14	chr14_48500146	0	48500146	A	C
14	chr14_48505877	0	48505877	G	T
14	chr14_48511151	0	48511151	T	G
14	chr14_48531704	0	48531704	C	G
14	chr14_48548082	0	48548082	T	G
14	chr14_48548419	0	48548419	C	G
14	chr14_48557605	0	48557605	G	T
14	chr14_48559563	0	48559563	G	C
14	chr14_48566543	0	48566543	A	T
14	chr14_48571996	0	48571996	G	C
14	chr14_48572568	0	48572568	G	T
14	chr14_48597139	0	48597139	A	T
14	chr14_48603913	0	48603913	C	A
14	chr14_48616777	0	48616777	C	G
14	chr14_48618833	0	48618833	G	C
14	chr14_48705313	0	48705313	T	G
14	chr14_48713608	0	48713608	C	A
14	chr14_48720673	0	48720673	C	A
14	chr14_48784589	0	48784589	G	T
14	chr14_48787795	0	48787795	A	C
14	chr14_48809476	0	48809476	A	C
14	chr14_48811122	0	48811122	C	A
14	chr14_48828636	0	48828636	G	T
14	chr14_48832391	0	48832391	T	A
14	chr14_48847259	0	48847259	C	A
14	chr14_48859941	0	48859941	G	C
14	chr14_48871656	0	48871656	G	C
14	chr14_48885103	0	48885103	A	T
14	chr14_48926105	0	48926105	G	C
14	chr14_48946040	0	48946040	T	A
14	chr14_48948137	0	48948137	G	T
14	chr14_48953836	0	48953836	G	T
14	chr14_48960504	0	48960504	A	C
14	chr14_48960605	0	48960605	A	T
14	chr14_48992062	0	48992062	C	A
14	chr14_48993405	0	48993405	C	A
14	chr14_48999649	0	48999649	G	C
14	chr14_49000153	0	49000153	T	G
14	chr14_49016320	0	49016320	C	A
14	chr14_49033813	0	49033813	T	G
14	chr14_49042332	0	49042332	A	T
14	chr14_49050257	0	49050257	C	A
14	chr14_49051283	0	49051283	G	T
14	chr14_49058013	0	49058013	G	T
14	chr14_49091276	0	49091276	A	C
14	chr14_49094004	0	49094004	C	G
14	chr14_49113709	0	49113709	A	T
14	chr14_49127373	0	49127373	G	T
14	chr14_49129895	0	49129895	C	A
14	chr14_49133749	0	49133749	C	G
14	chr14_49136846	0	49136846	A	T
14	chr14_49167725	0	49167725	C	A
14	chr14_49172234	0	49172234	G	T
14	chr14_49179990	0	49179990	C	A
14	chr14_49184776	0	49184776	A	T
14	chr14_49193880	0	49193880	C	G
14	chr14_49194040	0	49194040	A	C
14	chr14_49219085	0	49219085	G	T
14	chr14_49236301	0	49236301	T	A
14	chr14_49246258	0	49246258	G	T
14	chr14_49252208	0	49252208	G	T
14	chr14_49294168	0	49294168	T	G
14	chr14_49347524	0	49347524	G	C
14	chr14_49352074	0	49352074	A	T
14	chr14_49360386	0	49360386	G	T
14	chr14_49368063	0	49368063	G	T
14	chr14_49371825	0	49371825	A	C
14	chr14_49395393	0	49395393	G	C
14	chr14_49403650	0	49403650	A	C
14	chr14_49420338	0	49420338	T	G
14	chr14_49444003	0	49444003	T	A
14	chr14_49455685	0	49455685	G	C
14	chr14_49460770	0	49460770	T	G
14	chr14_49463934	0	49463934	C	G
14	chr14_49467951	0	49467951	G	C
14	chr14_49505986	0	49505986	A	T
14	chr14_49510563	0	49510563	A	C
14	chr14_49518686	0	49518686	T	G
14	chr14_49522840	0	49522840	G	C
14	chr14_49555216	0	49555216	A	C
14	chr14_49556533	0	49556533	C	A
14	chr14_49558593	0	49558593	C	G
14	chr14_49578418	0	49578418	A	T
14	chr14_49617121	0	49617121	A	C
14	chr14_49619495	0	49619495	G	C
14	chr14_49622952	0	49622952	C	A
14	chr14_49653737	0	49653737	G	C
14	chr14_49661528	0	49661528	T	G
14	chr14_49667341	0	49667341	C	G
14	chr14_49690780	0	49690780	A	C
14	chr14_49692921	0	49692921	C	G
14	chr14_49704447	0	49704447	A	T
14	chr14_49730647	0	49730647	A	C
14	chr14_49745157	0	49745157	G	T
14	chr14_49759981	0	49759981	G	C
14	chr14_49781228	0	49781228	A	T
14	chr14_49791383	0	49791383	C	G
14	chr14_49791791	0	49791791	A	C
14	chr14_49794282	0	49794282	A	T
14	chr14_49822275	0	49822275	C	A
14	chr14_49852570	0	49852570	G	T
14	chr14_49856200	0	49856200	A	T
14	chr14_49867843	0	49867843	A	C
14	chr14_49896803	0	49896803	C	G
14	chr14_49898187	0	49898187	A	C
14	chr14_49911447	0	49911447	A	C
14	chr14_49934786	0	49934786	A	C
14	chr14_49934942	0	49934942	G	T
14	chr14_49939389	0	49939389	A	T
14	chr14_49963936	0	49963936	C	A
14	chr14_49971638	0	49971638	C	G
14	chr14_49978773	0	49978773	G	C
14	chr14_49979491	0	49979491	A	C
14	chr14_49982918	0	49982918	A	C
14	chr14_50002738	0	50002738	G	C
14	chr14_50009234	0	50009234	G	C
14	chr14_50011146	0	50011146	C	G
14	chr14_50012393	0	50012393	A	C
14	chr14_50014032	0	50014032	C	G
14	chr14_50029302	0	50029302	A	T
14	chr14_50042852	0	50042852	A	C
14	chr14_50049953	0	50049953	A	T
14	chr14_50058939	0	50058939	T	G
14	chr14_50065214	0	50065214	C	G
14	chr14_50071767	0	50071767	G	C
14	chr14_50079502	0	50079502	G	T
14	chr14_50104879	0	50104879	C	A
14	chr14_50134268	0	50134268	T	G
14	chr14_50138185	0	50138185	T	A
14	chr14_50163824	0	50163824	C	G
14	chr14_50208308	0	50208308	C	G
14	chr14_50227495	0	50227495	C	A
14	chr14_50256144	0	50256144	A	C
14	chr14_50256195	0	50256195	G	C
14	chr14_50295505	0	50295505	G	C
14	chr14_50306659	0	50306659	G	C
14	chr14_50317486	0	50317486	T	G
14	chr14_50324730	0	50324730	C	G
14	chr14_50343096	0	50343096	G	C
14	chr14_50346563	0	50346563	C	A
14	chr14_50350984	0	50350984	T	G
14	chr14_50360163	0	50360163	G	T
14	chr14_50380622	0	50380622	G	C
14	chr14_50392422	0	50392422	C	G
14	chr14_50399102	0	50399102	C	A
14	chr14_50469035	0	50469035	C	A
14	chr14_50500335	0	50500335	T	A
14	chr14_50528164	0	50528164	C	A
14	chr14_50556723	0	50556723	A	T
14	chr14_50567402	0	50567402	G	C
14	chr14_50567636	0	50567636	C	A
14	chr14_50586017	0	50586017	A	T
14	chr14_50591590	0	50591590	T	G
14	chr14_50598288	0	50598288	T	A
14	chr14_50622022	0	50622022	G	T
14	chr14_50644355	0	50644355	A	T
14	chr14_50699090	0	50699090	T	G
14	chr14_50707008	0	50707008	A	C
14	chr14_50716766	0	50716766	G	C
14	chr14_50718869	0	50718869	C	A
14	chr14_50728141	0	50728141	C	A
14	chr14_50728423	0	50728423	G	C
14	chr14_50756743	0	50756743	C	A
14	chr14_50765681	0	50765681	A	C
14	chr14_50796498	0	50796498	A	T
14	chr14_50813424	0	50813424	A	C
14	chr14_50816187	0	50816187	T	G
14	chr14_50816639	0	50816639	G	T
14	chr14_50816852	0	50816852	A	T
14	chr14_50823547	0	50823547	G	T
14	chr14_50830165	0	50830165	G	T
14	chr14_50852464	0	50852464	G	T
14	chr14_50857437	0	50857437	C	A
14	chr14_50873895	0	50873895	C	A
14	chr14_50875004	0	50875004	G	T
14	chr14_50884547	0	50884547	A	C
14	chr14_50909710	0	50909710	C	G
14	chr14_50915350	0	50915350	A	C
14	chr14_50946329	0	50946329	A	C
14	chr14_50978170	0	50978170	T	A
14	chr14_50993651	0	50993651	T	G
14	chr14_51011585	0	51011585	A	T
14	chr14_51016646	0	51016646	T	A
14	chr14_51053129	0	51053129	G	T
14	chr14_51096739	0	51096739	T	G
14	chr14_51111357	0	51111357	C	A
14	chr14_51117748	0	51117748	C	A
14	chr14_51128407	0	51128407	G	C
14	chr14_51145655	0	51145655	T	G
14	chr14_51147732	0	51147732	C	A
14	chr14_51175199	0	51175199	A	C
14	chr14_51197451	0	51197451	A	C
14	chr14_51208553	0	51208553	G	T
14	chr14_51223572	0	51223572	G	C
14	chr14_51234653	0	51234653	T	G
14	chr14_51250245	0	51250245	C	G
14	chr14_51256903	0	51256903	C	A
14	chr14_51272562	0	51272562	G	T
14	chr14_51275671	0	51275671	C	G
14	chr14_51300775	0	51300775	A	C
14	chr14_51353006	0	51353006	A	C
14	chr14_51363424	0	51363424	C	G
14	chr14_51377031	0	51377031	G	T
14	chr14_51416807	0	51416807	A	C
14	chr14_51425859	0	51425859	G	T
14	chr14_51447522	0	51447522	G	T
14	chr14_51474415	0	51474415	A	T
14	chr14_51483412	0	51483412	G	C
14	chr14_51485169	0	51485169	A	T
14	chr14_51494941	0	51494941	C	A
14	chr14_51519069	0	51519069	A	T
14	chr14_51531746	0	51531746	G	C
14	chr14_51532717	0	51532717	C	G
14	chr14_51535587	0	51535587	C	A
14	chr14_51539691	0	51539691	G	C
14	chr14_51567311	0	51567311	T	A
14	chr14_51587234	0	51587234	C	A
14	chr14_51630035	0	51630035	A	C
14	chr14_51650366	0	51650366	A	T
14	chr14_51676992	0	51676992	A	T
14	chr14_51678391	0	51678391	A	T
14	chr14_51681475	0	51681475	G	C
14	chr14_51687913	0	51687913	C	G
14	chr14_51706604	0	51706604	G	C
14	chr14_51706965	0	51706965	G	C
14	chr14_51712483	0	51712483	A	C
14	chr14_51735154	0	51735154	A	C
14	chr14_51745883	0	51745883	T	G
14	chr14_51746967	0	51746967	T	A
14	chr14_51765359	0	51765359	G	T
14	chr14_51786747	0	51786747	C	A
14	chr14_51836018	0	51836018	C	A
14	chr14_51836633	0	51836633	A	T
14	chr14_51838416	0	51838416	A	C
14	chr14_51853291	0	51853291	G	C
14	chr14_51882881	0	51882881	C	A
14	chr14_51890770	0	51890770	G	T
14	chr14_51915166	0	51915166	C	A
14	chr14_51918828	0	51918828	C	G
14	chr14_51944511	0	51944511	G	T
14	chr14_51955896	0	51955896	G	C
14	chr14_51957466	0	51957466	C	G
14	chr14_51958177	0	51958177	A	T
14	chr14_51966947	0	51966947	A	T
14	chr14_51979341	0	51979341	C	G
14	chr14_51981311	0	51981311	G	C
14	chr14_51998866	0	51998866	G	T
14	chr14_52003265	0	52003265	G	T
14	chr14_52012716	0	52012716	C	A
14	chr14_52028112	0	52028112	C	G
14	chr14_52063258	0	52063258	A	T
14	chr14_52107163	0	52107163	G	T
14	chr14_52116033	0	52116033	C	G
14	chr14_52124248	0	52124248	A	T
14	chr14_52144875	0	52144875	G	T
14	chr14_52205124	0	52205124	G	C
14	chr14_52210189	0	52210189	G	T
14	chr14_52218156	0	52218156	T	A
14	chr14_52221633	0	52221633	G	T
14	chr14_52234355	0	52234355	G	T
14	chr14_52235659	0	52235659	C	G
14	chr14_52239168	0	52239168	A	C
14	chr14_52314975	0	52314975	G	T
14	chr14_52316102	0	52316102	A	C
14	chr14_52404607	0	52404607	T	A
14	chr14_52422700	0	52422700	C	A
14	chr14_52427845	0	52427845	C	A
14	chr14_52436132	0	52436132	A	T
14	chr14_52440338	0	52440338	C	A
14	chr14_52441134	0	52441134	C	G
14	chr14_52453560	0	52453560	C	A
14	chr14_52506680	0	52506680	C	G
14	chr14_52528888	0	52528888	G	T
14	chr14_52531893	0	52531893	C	G
14	chr14_52550377	0	52550377	G	T
14	chr14_52574197	0	52574197	G	C
14	chr14_52588422	0	52588422	C	G
14	chr14_52595599	0	52595599	A	T
14	chr14_52605542	0	52605542	G	T
14	chr14_52622010	0	52622010	C	G
14	chr14_52623124	0	52623124	T	A
14	chr14_52624191	0	52624191	C	G
14	chr14_52633784	0	52633784	T	A
14	chr14_52636559	0	52636559	C	G
14	chr14_52636877	0	52636877	T	G
14	chr14_52639616	0	52639616	T	G
14	chr14_52659249	0	52659249	G	T
14	chr14_52672064	0	52672064	C	G
14	chr14_52677917	0	52677917	T	A
14	chr14_52697632	0	52697632	A	T
14	chr14_52743601	0	52743601	T	G
14	chr14_52773480	0	52773480	C	G
14	chr14_52778704	0	52778704	C	A
14	chr14_52785752	0	52785752	G	C
14	chr14_52797155	0	52797155	T	A
14	chr14_52815164	0	52815164	G	T
14	chr14_52892669	0	52892669	G	C
14	chr14_52921042	0	52921042	G	C
14	chr14_52938584	0	52938584	C	A
14	chr14_52941462	0	52941462	G	C
14	chr14_52985360	0	52985360	G	T
14	chr14_52992409	0	52992409	C	A
14	chr14_52998359	0	52998359	T	G
14	chr14_53004544	0	53004544	T	G
14	chr14_53005724	0	53005724	G	C
14	chr14_53015815	0	53015815	C	A
14	chr14_53045079	0	53045079	C	A
14	chr14_53050378	0	53050378	T	A
14	chr14_53051711	0	53051711	A	C
14	chr14_53060226	0	53060226	T	A
14	chr14_53064298	0	53064298	G	T
14	chr14_53069373	0	53069373	G	C
14	chr14_53070850	0	53070850	T	G
14	chr14_53091640	0	53091640	T	G
14	chr14_53105408	0	53105408	C	A
14	chr14_53115768	0	53115768	A	C
14	chr14_53153314	0	53153314	A	T
14	chr14_53166820	0	53166820	C	A
14	chr14_53177278	0	53177278	T	A
14	chr14_53221470	0	53221470	G	T
14	chr14_53248481	0	53248481	A	C
14	chr14_53260861	0	53260861	T	A
14	chr14_53262643	0	53262643	T	A
14	chr14_53265879	0	53265879	C	G
14	chr14_53274211	0	53274211	A	C
14	chr14_53285605	0	53285605	T	G
14	chr14_53286305	0	53286305	A	C
14	chr14_53289786	0	53289786	T	G
14	chr14_53294456	0	53294456	C	G
14	chr14_53307233	0	53307233	G	C
14	chr14_53317478	0	53317478	G	T
14	chr14_53343997	0	53343997	G	C
14	chr14_53361670	0	53361670	G	C
14	chr14_53385690	0	53385690	G	C
14	chr14_53392299	0	53392299	T	G
14	chr14_53424479	0	53424479	T	A
14	chr14_53439552	0	53439552	G	C
14	chr14_53531643	0	53531643	A	T
14	chr14_53536060	0	53536060	G	C
14	chr14_53540376	0	53540376	A	T
14	chr14_53561791	0	53561791	C	G
14	chr14_53606365	0	53606365	G	T
14	chr14_53612054	0	53612054	T	A
14	chr14_53625045	0	53625045	T	A
14	chr14_53633149	0	53633149	G	T
14	chr14_53647581	0	53647581	C	G
14	chr14_53671191	0	53671191	C	A
14	chr14_53684426	0	53684426	A	C
14	chr14_53716441	0	53716441	A	T
14	chr14_53743577	0	53743577	A	T
14	chr14_53800335	0	53800335	G	T
14	chr14_53811896	0	53811896	C	G
14	chr14_53814622	0	53814622	T	A
14	chr14_53824856	0	53824856	C	G
14	chr14_53837724	0	53837724	C	G
14	chr14_53838246	0	53838246	T	A
14	chr14_53853281	0	53853281	C	G
14	chr14_53855191	0	53855191	G	T
14	chr14_53889198	0	53889198	G	T
14	chr14_53899873	0	53899873	G	T
14	chr14_53902519	0	53902519	T	G
14	chr14_53903503	0	53903503	A	T
14	chr14_53908482	0	53908482	T	G
14	chr14_53909139	0	53909139	C	G
14	chr14_53919363	0	53919363	A	T
14	chr14_53930244	0	53930244	C	A
14	chr14_53938044	0	53938044	C	G
14	chr14_53944127	0	53944127	G	C
14	chr14_53960181	0	53960181	G	C
14	chr14_53961945	0	53961945	T	G
14	chr14_54115705	0	54115705	T	A
14	chr14_54120925	0	54120925	G	T
14	chr14_54127305	0	54127305	C	A
14	chr14_54130306	0	54130306	C	A
14	chr14_54141839	0	54141839	C	G
14	chr14_54193776	0	54193776	A	C
14	chr14_54217063	0	54217063	T	A
14	chr14_54233876	0	54233876	T	G
14	chr14_54272010	0	54272010	T	G
14	chr14_54281392	0	54281392	C	A
14	chr14_54310475	0	54310475	C	G
14	chr14_54337548	0	54337548	C	A
14	chr14_54369727	0	54369727	T	G
14	chr14_54384182	0	54384182	T	A
14	chr14_54390131	0	54390131	T	G
14	chr14_54399781	0	54399781	T	A
14	chr14_54401139	0	54401139	G	C
14	chr14_54425739	0	54425739	C	G
14	chr14_54433050	0	54433050	A	C
14	chr14_54442172	0	54442172	G	T
14	chr14_54471600	0	54471600	A	C
14	chr14_54482580	0	54482580	G	C
14	chr14_54510453	0	54510453	C	A
14	chr14_54516383	0	54516383	A	T
14	chr14_54535438	0	54535438	A	C
14	chr14_54542940	0	54542940	C	A
14	chr14_54555099	0	54555099	C	G
14	chr14_54606724	0	54606724	T	G
14	chr14_54613334	0	54613334	T	G
14	chr14_54649770	0	54649770	A	C
14	chr14_54666280	0	54666280	T	A
14	chr14_54694460	0	54694460	T	A
14	chr14_54703897	0	54703897	C	A
14	chr14_54723012	0	54723012	A	T
14	chr14_54762029	0	54762029	G	T
14	chr14_54776164	0	54776164	G	C
14	chr14_54781562	0	54781562	C	G
14	chr14_54798014	0	54798014	G	T
14	chr14_54798382	0	54798382	A	C
14	chr14_54812314	0	54812314	G	C
14	chr14_54815568	0	54815568	C	A
14	chr14_54822172	0	54822172	T	G
14	chr14_54830905	0	54830905	T	G
14	chr14_54833543	0	54833543	G	T
14	chr14_54834051	0	54834051	T	G
14	chr14_54838953	0	54838953	C	G
14	chr14_54842708	0	54842708	C	G
14	chr14_54859286	0	54859286	G	C
14	chr14_54866234	0	54866234	C	A
14	chr14_54872048	0	54872048	C	A
14	chr14_54880409	0	54880409	C	A
14	chr14_54884506	0	54884506	G	T
14	chr14_54886346	0	54886346	T	G
14	chr14_54899002	0	54899002	G	C
14	chr14_54923294	0	54923294	T	A
14	chr14_54925384	0	54925384	T	A
14	chr14_54937505	0	54937505	T	G
14	chr14_54939149	0	54939149	A	T
14	chr14_54975929	0	54975929	T	G
14	chr14_54981070	0	54981070	C	G
14	chr14_54981441	0	54981441	G	C
14	chr14_54984795	0	54984795	C	A
14	chr14_54988740	0	54988740	A	C
14	chr14_55007300	0	55007300	C	A
14	chr14_55022255	0	55022255	C	G
14	chr14_55030191	0	55030191	T	A
14	chr14_55038831	0	55038831	C	A
14	chr14_55078353	0	55078353	G	C
14	chr14_55080785	0	55080785	A	C
14	chr14_55088556	0	55088556	C	A
14	chr14_55111126	0	55111126	G	C
14	chr14_55114916	0	55114916	A	T
14	chr14_55131007	0	55131007	C	G
14	chr14_55151795	0	55151795	G	C
14	chr14_55156743	0	55156743	T	G
14	chr14_55162132	0	55162132	C	G
14	chr14_55162273	0	55162273	C	G
14	chr14_55173347	0	55173347	A	C
14	chr14_55175435	0	55175435	G	C
14	chr14_55185644	0	55185644	T	G
14	chr14_55192922	0	55192922	C	A
14	chr14_55218559	0	55218559	C	A
14	chr14_55232705	0	55232705	A	C
14	chr14_55251982	0	55251982	T	A
14	chr14_55262228	0	55262228	C	A
14	chr14_55304734	0	55304734	G	T
14	chr14_55330504	0	55330504	A	T
14	chr14_55359430	0	55359430	C	G
14	chr14_55390575	0	55390575	A	T
14	chr14_55391892	0	55391892	A	T
14	chr14_55409821	0	55409821	G	T
14	chr14_55418265	0	55418265	G	C
14	chr14_55426817	0	55426817	T	G
14	chr14_55427299	0	55427299	C	A
14	chr14_55469026	0	55469026	C	G
14	chr14_55522089	0	55522089	C	A
14	chr14_55559924	0	55559924	G	T
14	chr14_55570995	0	55570995	G	T
14	chr14_55573229	0	55573229	A	T
14	chr14_55594995	0	55594995	A	T
14	chr14_55613272	0	55613272	T	A
14	chr14_55619937	0	55619937	A	T
14	chr14_55646341	0	55646341	C	A
14	chr14_55671183	0	55671183	G	T
14	chr14_55677384	0	55677384	C	A
14	chr14_55690355	0	55690355	G	T
14	chr14_55709702	0	55709702	A	C
14	chr14_55774683	0	55774683	C	A
14	chr14_55800220	0	55800220	C	A
14	chr14_55807606	0	55807606	A	T
14	chr14_55825719	0	55825719	A	T
14	chr14_55855672	0	55855672	T	G
14	chr14_55856257	0	55856257	G	C
14	chr14_55868799	0	55868799	A	C
14	chr14_55875367	0	55875367	G	C
14	chr14_55883485	0	55883485	G	C
14	chr14_55904787	0	55904787	G	C
14	chr14_55919925	0	55919925	A	C
14	chr14_55970978	0	55970978	T	A
14	chr14_56040848	0	56040848	A	C
14	chr14_56073003	0	56073003	C	A
14	chr14_56076724	0	56076724	G	T
14	chr14_56078906	0	56078906	A	T
14	chr14_56079643	0	56079643	C	G
14	chr14_56118903	0	56118903	T	G
14	chr14_56126387	0	56126387	T	G
14	chr14_56137441	0	56137441	C	G
14	chr14_56143053	0	56143053	G	C
14	chr14_56158142	0	56158142	G	T
14	chr14_56172664	0	56172664	T	G
14	chr14_56175899	0	56175899	G	C
14	chr14_56182815	0	56182815	C	A
14	chr14_56188695	0	56188695	G	T
14	chr14_56192379	0	56192379	C	G
14	chr14_56262764	0	56262764	C	G
14	chr14_56274232	0	56274232	A	T
14	chr14_56289860	0	56289860	G	C
14	chr14_56334506	0	56334506	G	T
14	chr14_56353323	0	56353323	C	A
14	chr14_56354479	0	56354479	T	A
14	chr14_56357896	0	56357896	G	T
14	chr14_56359986	0	56359986	C	G
14	chr14_56408965	0	56408965	T	G
14	chr14_56416878	0	56416878	T	G
14	chr14_56422279	0	56422279	G	T
14	chr14_56428166	0	56428166	A	T
14	chr14_56429013	0	56429013	T	A
14	chr14_56456651	0	56456651	C	A
14	chr14_56467068	0	56467068	G	C
14	chr14_56468993	0	56468993	A	T
14	chr14_56469786	0	56469786	C	A
14	chr14_56492753	0	56492753	G	C
14	chr14_56500834	0	56500834	G	T
14	chr14_56529777	0	56529777	T	G
14	chr14_56536201	0	56536201	A	T
14	chr14_56556338	0	56556338	G	T
14	chr14_56649045	0	56649045	G	C
14	chr14_56667875	0	56667875	A	T
14	chr14_56694118	0	56694118	C	A
14	chr14_56734332	0	56734332	G	C
14	chr14_56753084	0	56753084	T	A
14	chr14_56755856	0	56755856	C	G
14	chr14_56758450	0	56758450	T	G
14	chr14_56763909	0	56763909	G	C
14	chr14_56766017	0	56766017	T	G
14	chr14_56784054	0	56784054	C	G
14	chr14_56836212	0	56836212	G	C
14	chr14_56874697	0	56874697	C	A
14	chr14_56881617	0	56881617	A	C
14	chr14_56894793	0	56894793	G	C
14	chr14_56902649	0	56902649	T	G
14	chr14_56913916	0	56913916	G	T
14	chr14_56923116	0	56923116	G	C
14	chr14_56932482	0	56932482	A	C
14	chr14_56950064	0	56950064	A	C
14	chr14_57014415	0	57014415	C	A
14	chr14_57022293	0	57022293	C	G
14	chr14_57051062	0	57051062	G	T
14	chr14_57052302	0	57052302	A	C
14	chr14_57059340	0	57059340	C	A
14	chr14_57070322	0	57070322	A	C
14	chr14_57093131	0	57093131	C	G
14	chr14_57113261	0	57113261	G	C
14	chr14_57119332	0	57119332	C	A
14	chr14_57142877	0	57142877	A	C
14	chr14_57147854	0	57147854	T	A
14	chr14_57155812	0	57155812	A	C
14	chr14_57167429	0	57167429	G	T
14	chr14_57174999	0	57174999	A	C
14	chr14_57181009	0	57181009	A	C
14	chr14_57200446	0	57200446	A	T
14	chr14_57206760	0	57206760	G	C
14	chr14_57216493	0	57216493	T	G
14	chr14_57222690	0	57222690	T	A
14	chr14_57263947	0	57263947	T	A
14	chr14_57265223	0	57265223	C	A
14	chr14_57266777	0	57266777	C	G
14	chr14_57270199	0	57270199	C	G
14	chr14_57279589	0	57279589	G	T
14	chr14_57285740	0	57285740	T	A
14	chr14_57290384	0	57290384	T	A
14	chr14_57297407	0	57297407	G	C
14	chr14_57315802	0	57315802	G	C
14	chr14_57321686	0	57321686	T	A
14	chr14_57327618	0	57327618	T	A
14	chr14_57383930	0	57383930	C	G
14	chr14_57390180	0	57390180	T	A
14	chr14_57442197	0	57442197	G	C
14	chr14_57443795	0	57443795	T	A
14	chr14_57452388	0	57452388	C	G
14	chr14_57459735	0	57459735	G	T
14	chr14_57481117	0	57481117	G	T
14	chr14_57482538	0	57482538	T	A
14	chr14_57484983	0	57484983	T	G
14	chr14_57495554	0	57495554	C	G
14	chr14_57499780	0	57499780	G	C
14	chr14_57506175	0	57506175	G	T
14	chr14_57511864	0	57511864	T	A
14	chr14_57533528	0	57533528	C	A
14	chr14_57540876	0	57540876	C	A
14	chr14_57578019	0	57578019	G	C
14	chr14_57596693	0	57596693	G	C
14	chr14_57608261	0	57608261	T	A
14	chr14_57621063	0	57621063	G	T
14	chr14_57649844	0	57649844	T	G
14	chr14_57678099	0	57678099	C	A
14	chr14_57685228	0	57685228	G	T
14	chr14_57685755	0	57685755	C	G
14	chr14_57685871	0	57685871	A	C
14	chr14_57735060	0	57735060	T	G
14	chr14_57748519	0	57748519	C	A
14	chr14_57757470	0	57757470	T	G
14	chr14_57765941	0	57765941	T	G
14	chr14_57774605	0	57774605	T	A
14	chr14_57797664	0	57797664	A	T
14	chr14_57801623	0	57801623	T	G
14	chr14_57828203	0	57828203	T	A
14	chr14_57840291	0	57840291	C	A
14	chr14_57883067	0	57883067	A	C
14	chr14_57884973	0	57884973	T	G
14	chr14_57927694	0	57927694	T	A
14	chr14_57960123	0	57960123	G	T
14	chr14_57984722	0	57984722	G	C
14	chr14_58004337	0	58004337	T	G
14	chr14_58008481	0	58008481	C	G
14	chr14_58009297	0	58009297	T	A
14	chr14_58030952	0	58030952	G	T
14	chr14_58035667	0	58035667	C	A
14	chr14_58036336	0	58036336	T	G
14	chr14_58039809	0	58039809	C	A
14	chr14_58049181	0	58049181	T	G
14	chr14_58056322	0	58056322	C	A
14	chr14_58069020	0	58069020	A	T
14	chr14_58069136	0	58069136	C	A
14	chr14_58077082	0	58077082	T	G
14	chr14_58109815	0	58109815	T	G
14	chr14_58116051	0	58116051	A	C
14	chr14_58124410	0	58124410	A	T
14	chr14_58136027	0	58136027	A	T
14	chr14_58149223	0	58149223	G	C
14	chr14_58157755	0	58157755	G	T
14	chr14_58177455	0	58177455	G	C
14	chr14_58180610	0	58180610	C	A
14	chr14_58192043	0	58192043	C	G
14	chr14_58203555	0	58203555	T	G
14	chr14_58232271	0	58232271	A	C
14	chr14_58233519	0	58233519	T	G
14	chr14_58234279	0	58234279	A	T
14	chr14_58237432	0	58237432	T	A
14	chr14_58280262	0	58280262	T	A
14	chr14_58282263	0	58282263	G	C
14	chr14_58285941	0	58285941	G	T
14	chr14_58309558	0	58309558	A	C
14	chr14_58323529	0	58323529	T	G
14	chr14_58325117	0	58325117	G	C
14	chr14_58329593	0	58329593	A	C
14	chr14_58332073	0	58332073	A	T
14	chr14_58338679	0	58338679	A	T
14	chr14_58339564	0	58339564	C	G
14	chr14_58397938	0	58397938	G	C
14	chr14_58402048	0	58402048	A	C
14	chr14_58406747	0	58406747	G	T
14	chr14_58408889	0	58408889	A	C
14	chr14_58410646	0	58410646	A	C
14	chr14_58428521	0	58428521	T	A
14	chr14_58440636	0	58440636	G	T
14	chr14_58448490	0	58448490	C	A
14	chr14_58482584	0	58482584	G	T
14	chr14_58489799	0	58489799	C	G
14	chr14_58491674	0	58491674	T	G
14	chr14_58523361	0	58523361	A	C
14	chr14_58554253	0	58554253	A	T
14	chr14_58561511	0	58561511	A	T
14	chr14_58565713	0	58565713	C	G
14	chr14_58602210	0	58602210	C	A
14	chr14_58611279	0	58611279	A	C
14	chr14_58614486	0	58614486	A	T
14	chr14_58655890	0	58655890	T	A
14	chr14_58656106	0	58656106	T	G
14	chr14_58665191	0	58665191	C	G
14	chr14_58685048	0	58685048	G	C
14	chr14_58715867	0	58715867	G	C
14	chr14_58718848	0	58718848	G	T
14	chr14_58738489	0	58738489	A	C
14	chr14_58749534	0	58749534	C	A
14	chr14_58763202	0	58763202	T	A
14	chr14_58813432	0	58813432	T	A
14	chr14_58821535	0	58821535	A	C
14	chr14_58825001	0	58825001	C	A
14	chr14_58833732	0	58833732	C	A
14	chr14_58855609	0	58855609	C	A
14	chr14_58859520	0	58859520	G	T
14	chr14_58866696	0	58866696	A	C
14	chr14_58866744	0	58866744	C	A
14	chr14_58867696	0	58867696	T	G
14	chr14_58869184	0	58869184	G	C
14	chr14_58871013	0	58871013	G	C
14	chr14_58877258	0	58877258	A	T
14	chr14_58907418	0	58907418	A	C
14	chr14_58922278	0	58922278	G	T
14	chr14_58932177	0	58932177	C	A
14	chr14_58945921	0	58945921	C	G
14	chr14_58946875	0	58946875	T	A
14	chr14_58961340	0	58961340	T	G
14	chr14_58962794	0	58962794	C	G
14	chr14_58972898	0	58972898	C	A
14	chr14_58988615	0	58988615	G	T
14	chr14_59010422	0	59010422	A	T
14	chr14_59012305	0	59012305	G	T
14	chr14_59026447	0	59026447	G	C
14	chr14_59041914	0	59041914	G	T
14	chr14_59051592	0	59051592	C	A
14	chr14_59081091	0	59081091	G	C
14	chr14_59102239	0	59102239	T	G
14	chr14_59110344	0	59110344	C	A
14	chr14_59148812	0	59148812	C	A
14	chr14_59154665	0	59154665	A	C
14	chr14_59181840	0	59181840	G	C
14	chr14_59184851	0	59184851	C	A
14	chr14_59192124	0	59192124	G	T
14	chr14_59217909	0	59217909	G	T
14	chr14_59252509	0	59252509	A	T
14	chr14_59278457	0	59278457	G	T
14	chr14_59281603	0	59281603	A	T
14	chr14_59282195	0	59282195	G	T
14	chr14_59321473	0	59321473	C	A
14	chr14_59359300	0	59359300	C	A
14	chr14_59422740	0	59422740	C	G
14	chr14_59422920	0	59422920	C	G
14	chr14_59440232	0	59440232	T	G
14	chr14_59442907	0	59442907	G	T
14	chr14_59461290	0	59461290	G	C
14	chr14_59508451	0	59508451	T	G
14	chr14_59526339	0	59526339	A	C
14	chr14_59527563	0	59527563	T	A
14	chr14_59599056	0	59599056	T	A
14	chr14_59640989	0	59640989	C	A
14	chr14_59647033	0	59647033	C	A
14	chr14_59647760	0	59647760	G	C
14	chr14_59652709	0	59652709	C	G
14	chr14_59653317	0	59653317	C	G
14	chr14_59667156	0	59667156	G	C
14	chr14_59701805	0	59701805	G	C
14	chr14_59712254	0	59712254	G	C
14	chr14_59715085	0	59715085	A	T
14	chr14_59739874	0	59739874	A	C
14	chr14_59745260	0	59745260	C	G
14	chr14_59772838	0	59772838	C	A
14	chr14_59780295	0	59780295	A	C
14	chr14_59786179	0	59786179	T	G
14	chr14_59791958	0	59791958	T	A
14	chr14_59810400	0	59810400	C	A
14	chr14_59816190	0	59816190	A	C
14	chr14_59846436	0	59846436	G	T
14	chr14_59869327	0	59869327	T	A
14	chr14_59892381	0	59892381	A	T
14	chr14_59901409	0	59901409	G	C
14	chr14_59908700	0	59908700	C	G
14	chr14_59911388	0	59911388	C	G
14	chr14_59914513	0	59914513	G	C
14	chr14_59918179	0	59918179	T	A
14	chr14_59934268	0	59934268	A	C
14	chr14_59937161	0	59937161	A	T
14	chr14_59940139	0	59940139	C	G
14	chr14_59965921	0	59965921	A	T
14	chr14_59988477	0	59988477	C	G
14	chr14_59993317	0	59993317	C	A
14	chr14_59998195	0	59998195	C	G
14	chr14_60032438	0	60032438	C	A
14	chr14_60082021	0	60082021	G	C
14	chr14_60100514	0	60100514	G	T
14	chr14_60135506	0	60135506	G	C
14	chr14_60136290	0	60136290	T	G
14	chr14_60139257	0	60139257	C	G
14	chr14_60140370	0	60140370	A	C
14	chr14_60143448	0	60143448	A	T
14	chr14_60174481	0	60174481	C	A
14	chr14_60175407	0	60175407	A	C
14	chr14_60197561	0	60197561	A	T
14	chr14_60227007	0	60227007	G	T
14	chr14_60276991	0	60276991	A	T
14	chr14_60291261	0	60291261	G	T
14	chr14_60296175	0	60296175	C	G
14	chr14_60312615	0	60312615	G	C
14	chr14_60317499	0	60317499	G	C
14	chr14_60351213	0	60351213	A	T
14	chr14_60356869	0	60356869	C	G
14	chr14_60359240	0	60359240	T	G
14	chr14_60370777	0	60370777	G	T
14	chr14_60375680	0	60375680	G	T
14	chr14_60420888	0	60420888	A	C
14	chr14_60423673	0	60423673	C	A
14	chr14_60432533	0	60432533	A	C
14	chr14_60478484	0	60478484	A	T
14	chr14_60478501	0	60478501	A	T
14	chr14_60478956	0	60478956	C	A
14	chr14_60492954	0	60492954	T	G
14	chr14_60492988	0	60492988	A	T
14	chr14_60505664	0	60505664	A	C
14	chr14_60510559	0	60510559	A	T
14	chr14_60531157	0	60531157	A	C
14	chr14_60560675	0	60560675	A	C
14	chr14_60590780	0	60590780	G	T
14	chr14_60596111	0	60596111	G	T
14	chr14_60598776	0	60598776	A	C
14	chr14_60610035	0	60610035	C	A
14	chr14_60692696	0	60692696	A	C
14	chr14_60694930	0	60694930	T	G
14	chr14_60725963	0	60725963	A	T
14	chr14_60755916	0	60755916	G	T
14	chr14_60789690	0	60789690	G	C
14	chr14_60822784	0	60822784	T	A
14	chr14_60823733	0	60823733	G	T
14	chr14_60825395	0	60825395	T	G
14	chr14_60894739	0	60894739	C	G
14	chr14_60906760	0	60906760	A	C
14	chr14_60921976	0	60921976	G	T
14	chr14_60931038	0	60931038	A	C
14	chr14_60931129	0	60931129	T	A
14	chr14_60956708	0	60956708	C	A
14	chr14_60962072	0	60962072	C	G
14	chr14_60971391	0	60971391	C	A
14	chr14_60992185	0	60992185	T	A
14	chr14_61016389	0	61016389	C	A
14	chr14_61023017	0	61023017	C	A
14	chr14_61032798	0	61032798	C	A
14	chr14_61055134	0	61055134	C	G
14	chr14_61083883	0	61083883	T	G
14	chr14_61102824	0	61102824	G	C
14	chr14_61116933	0	61116933	G	C
14	chr14_61128786	0	61128786	G	T
14	chr14_61134629	0	61134629	C	A
14	chr14_61154425	0	61154425	C	G
14	chr14_61164588	0	61164588	C	A
14	chr14_61182381	0	61182381	C	A
14	chr14_61186238	0	61186238	A	C
14	chr14_61187363	0	61187363	C	G
14	chr14_61195820	0	61195820	C	G
14	chr14_61199284	0	61199284	G	C
14	chr14_61213993	0	61213993	T	A
14	chr14_61217903	0	61217903	C	A
14	chr14_61218305	0	61218305	G	C
14	chr14_61241147	0	61241147	T	G
14	chr14_61243412	0	61243412	G	T
14	chr14_61246036	0	61246036	C	G
14	chr14_61256007	0	61256007	A	C
14	chr14_61275130	0	61275130	C	A
14	chr14_61279589	0	61279589	T	A
14	chr14_61282463	0	61282463	T	G
14	chr14_61314648	0	61314648	C	G
14	chr14_61341683	0	61341683	C	G
14	chr14_61344164	0	61344164	A	C
14	chr14_61354527	0	61354527	G	T
14	chr14_61366836	0	61366836	T	G
14	chr14_61373749	0	61373749	T	G
14	chr14_61389025	0	61389025	T	G
14	chr14_61398828	0	61398828	C	A
14	chr14_61400801	0	61400801	G	C
14	chr14_61427034	0	61427034	G	T
14	chr14_61430170	0	61430170	A	T
14	chr14_61450814	0	61450814	A	C
14	chr14_61472022	0	61472022	G	T
14	chr14_61503363	0	61503363	C	A
14	chr14_61527850	0	61527850	T	A
14	chr14_61533763	0	61533763	C	A
14	chr14_61542906	0	61542906	T	A
14	chr14_61562744	0	61562744	T	G
14	chr14_61585267	0	61585267	C	G
14	chr14_61592373	0	61592373	G	T
14	chr14_61635350	0	61635350	G	T
14	chr14_61666283	0	61666283	C	G
14	chr14_61683063	0	61683063	A	C
14	chr14_61695810	0	61695810	A	C
14	chr14_61699370	0	61699370	T	G
14	chr14_61723171	0	61723171	G	T
14	chr14_61725481	0	61725481	C	G
14	chr14_61728688	0	61728688	T	A
14	chr14_61731039	0	61731039	A	T
14	chr14_61741000	0	61741000	A	C
14	chr14_61754634	0	61754634	A	C
14	chr14_61759194	0	61759194	T	G
14	chr14_61761607	0	61761607	A	C
14	chr14_61790297	0	61790297	C	G
14	chr14_61809699	0	61809699	T	G
14	chr14_61811332	0	61811332	A	T
14	chr14_61821059	0	61821059	G	T
14	chr14_61821643	0	61821643	G	C
14	chr14_61859323	0	61859323	G	C
14	chr14_61862885	0	61862885	T	A
14	chr14_61882194	0	61882194	G	T
14	chr14_61928520	0	61928520	C	G
14	chr14_61943538	0	61943538	G	T
14	chr14_61954927	0	61954927	C	A
14	chr14_61980227	0	61980227	G	T
14	chr14_61985436	0	61985436	G	T
14	chr14_61985456	0	61985456	A	T
14	chr14_62005608	0	62005608	A	C
14	chr14_62013975	0	62013975	T	G
14	chr14_62029642	0	62029642	T	G
14	chr14_62035498	0	62035498	A	T
14	chr14_62060707	0	62060707	T	G
14	chr14_62076139	0	62076139	G	T
14	chr14_62084343	0	62084343	G	C
14	chr14_62090520	0	62090520	C	A
14	chr14_62098173	0	62098173	G	C
14	chr14_62098222	0	62098222	G	T
14	chr14_62098372	0	62098372	C	A
14	chr14_62115457	0	62115457	C	A
14	chr14_62135588	0	62135588	C	G
14	chr14_62140360	0	62140360	C	G
14	chr14_62201171	0	62201171	T	A
14	chr14_62215323	0	62215323	C	A
14	chr14_62223329	0	62223329	G	T
14	chr14_62247357	0	62247357	G	T
14	chr14_62275669	0	62275669	G	C
14	chr14_62276044	0	62276044	T	G
14	chr14_62311193	0	62311193	G	T
14	chr14_62327245	0	62327245	T	A
14	chr14_62338676	0	62338676	G	C
14	chr14_62346692	0	62346692	T	A
14	chr14_62350892	0	62350892	C	G
14	chr14_62374893	0	62374893	C	G
14	chr14_62411327	0	62411327	T	G
14	chr14_62431881	0	62431881	C	A
14	chr14_62433803	0	62433803	T	A
14	chr14_62439923	0	62439923	A	T
14	chr14_62467938	0	62467938	G	T
14	chr14_62493826	0	62493826	G	C
14	chr14_62507783	0	62507783	C	G
14	chr14_62526360	0	62526360	A	T
14	chr14_62532359	0	62532359	A	C
14	chr14_62559383	0	62559383	C	A
14	chr14_62571087	0	62571087	T	G
14	chr14_62579272	0	62579272	C	A
14	chr14_62642509	0	62642509	T	G
14	chr14_62645138	0	62645138	C	G
14	chr14_62652252	0	62652252	A	C
14	chr14_62662020	0	62662020	A	T
14	chr14_62781369	0	62781369	A	C
14	chr14_62787649	0	62787649	G	T
14	chr14_62787884	0	62787884	A	C
14	chr14_62789100	0	62789100	C	A
14	chr14_62812070	0	62812070	C	G
14	chr14_62853877	0	62853877	G	C
14	chr14_62856595	0	62856595	T	G
14	chr14_62860587	0	62860587	T	G
14	chr14_62870460	0	62870460	C	A
14	chr14_62877632	0	62877632	C	A
14	chr14_62904381	0	62904381	G	C
14	chr14_62990238	0	62990238	C	A
14	chr14_63036864	0	63036864	G	C
14	chr14_63063638	0	63063638	T	G
14	chr14_63074563	0	63074563	G	T
14	chr14_63076152	0	63076152	G	T
14	chr14_63120096	0	63120096	G	T
14	chr14_63127413	0	63127413	T	G
14	chr14_63156775	0	63156775	T	G
14	chr14_63158330	0	63158330	C	G
14	chr14_63170278	0	63170278	G	T
14	chr14_63185135	0	63185135	A	T
14	chr14_63194500	0	63194500	C	A
14	chr14_63231050	0	63231050	G	T
14	chr14_63237203	0	63237203	C	G
14	chr14_63300494	0	63300494	A	T
14	chr14_63310967	0	63310967	C	A
14	chr14_63311964	0	63311964	G	C
14	chr14_63320562	0	63320562	G	T
14	chr14_63324108	0	63324108	G	C
14	chr14_63334508	0	63334508	T	G
14	chr14_63345243	0	63345243	T	G
14	chr14_63354627	0	63354627	C	A
14	chr14_63358649	0	63358649	C	A
14	chr14_63397037	0	63397037	G	C
14	chr14_63413649	0	63413649	A	T
14	chr14_63460643	0	63460643	C	A
14	chr14_63504154	0	63504154	C	G
14	chr14_63507710	0	63507710	C	A
14	chr14_63518119	0	63518119	G	T
14	chr14_63522784	0	63522784	T	G
14	chr14_63528388	0	63528388	G	T
14	chr14_63531699	0	63531699	T	G
14	chr14_63548236	0	63548236	C	G
14	chr14_63571531	0	63571531	G	C
14	chr14_63603503	0	63603503	A	C
14	chr14_63606111	0	63606111	G	C
14	chr14_63619566	0	63619566	G	C
14	chr14_63644833	0	63644833	G	T
14	chr14_63670261	0	63670261	G	C
14	chr14_63673373	0	63673373	C	G
14	chr14_63678811	0	63678811	A	T
14	chr14_63684739	0	63684739	G	T
14	chr14_63728220	0	63728220	T	G
14	chr14_63755739	0	63755739	G	C
14	chr14_63776840	0	63776840	G	C
14	chr14_63792799	0	63792799	G	T
14	chr14_63804226	0	63804226	G	T
14	chr14_63808866	0	63808866	A	C
14	chr14_63819465	0	63819465	C	A
14	chr14_63833247	0	63833247	A	C
14	chr14_63838385	0	63838385	G	C
14	chr14_63847776	0	63847776	C	A
14	chr14_63854321	0	63854321	G	T
14	chr14_63881854	0	63881854	A	C
14	chr14_63913305	0	63913305	G	C
14	chr14_63933957	0	63933957	G	T
14	chr14_63937579	0	63937579	G	C
14	chr14_63967953	0	63967953	G	T
14	chr14_63970156	0	63970156	A	C
14	chr14_63983099	0	63983099	T	G
14	chr14_63992847	0	63992847	A	T
14	chr14_64010165	0	64010165	C	G
14	chr14_64040238	0	64040238	G	T
14	chr14_64122530	0	64122530	C	G
14	chr14_64137495	0	64137495	A	T
14	chr14_64149545	0	64149545	T	G
14	chr14_64151688	0	64151688	T	G
14	chr14_64153397	0	64153397	C	A
14	chr14_64172338	0	64172338	C	G
14	chr14_64191185	0	64191185	T	G
14	chr14_64199696	0	64199696	T	G
14	chr14_64233649	0	64233649	T	G
14	chr14_64281431	0	64281431	T	A
14	chr14_64291315	0	64291315	C	A
14	chr14_64309002	0	64309002	A	C
14	chr14_64315427	0	64315427	T	G
14	chr14_64320654	0	64320654	A	T
14	chr14_64324117	0	64324117	A	C
14	chr14_64331418	0	64331418	G	C
14	chr14_64343917	0	64343917	C	A
14	chr14_64344258	0	64344258	G	T
14	chr14_64352263	0	64352263	T	G
14	chr14_64365293	0	64365293	T	G
14	chr14_64411000	0	64411000	A	C
14	chr14_64423655	0	64423655	C	A
14	chr14_64428246	0	64428246	A	C
14	chr14_64430131	0	64430131	A	T
14	chr14_64434596	0	64434596	A	T
14	chr14_64440291	0	64440291	G	C
14	chr14_64444914	0	64444914	T	G
14	chr14_64469352	0	64469352	G	T
14	chr14_64483314	0	64483314	T	A
14	chr14_64484382	0	64484382	A	C
14	chr14_64487511	0	64487511	G	C
14	chr14_64492856	0	64492856	T	G
14	chr14_64522237	0	64522237	T	G
14	chr14_64541121	0	64541121	T	G
14	chr14_64543971	0	64543971	C	A
14	chr14_64547957	0	64547957	T	G
14	chr14_64557059	0	64557059	T	G
14	chr14_64563360	0	64563360	C	A
14	chr14_64576641	0	64576641	G	T
14	chr14_64579026	0	64579026	G	T
14	chr14_64579031	0	64579031	C	G
14	chr14_64584585	0	64584585	T	G
14	chr14_64588610	0	64588610	G	T
14	chr14_64590423	0	64590423	C	A
14	chr14_64601280	0	64601280	T	A
14	chr14_64603013	0	64603013	A	C
14	chr14_64608460	0	64608460	C	A
14	chr14_64641456	0	64641456	A	T
14	chr14_64642570	0	64642570	T	G
14	chr14_64662798	0	64662798	T	A
14	chr14_64674397	0	64674397	G	T
14	chr14_64678429	0	64678429	A	C
14	chr14_64693368	0	64693368	G	T
14	chr14_64726758	0	64726758	A	C
14	chr14_64740705	0	64740705	T	G
14	chr14_64741817	0	64741817	A	C
14	chr14_64766288	0	64766288	G	C
14	chr14_64775532	0	64775532	G	T
14	chr14_64810931	0	64810931	T	A
14	chr14_64815262	0	64815262	C	G
14	chr14_64819584	0	64819584	G	T
14	chr14_64826753	0	64826753	C	A
14	chr14_64828553	0	64828553	T	G
14	chr14_64837623	0	64837623	A	T
14	chr14_64843291	0	64843291	A	C
14	chr14_64873651	0	64873651	T	A
14	chr14_64876365	0	64876365	A	T
14	chr14_64886975	0	64886975	G	T
14	chr14_64891826	0	64891826	A	C
14	chr14_64893563	0	64893563	T	G
14	chr14_64897487	0	64897487	A	T
14	chr14_64908159	0	64908159	C	A
14	chr14_64922029	0	64922029	T	A
14	chr14_64957867	0	64957867	A	C
14	chr14_64997616	0	64997616	A	C
14	chr14_65034721	0	65034721	A	C
14	chr14_65049192	0	65049192	C	G
14	chr14_65052834	0	65052834	G	C
14	chr14_65059548	0	65059548	A	T
14	chr14_65063936	0	65063936	G	T
14	chr14_65071331	0	65071331	C	A
14	chr14_65074960	0	65074960	A	T
14	chr14_65079811	0	65079811	G	C
14	chr14_65092407	0	65092407	C	G
14	chr14_65125622	0	65125622	A	T
14	chr14_65138376	0	65138376	T	A
14	chr14_65159232	0	65159232	T	G
14	chr14_65189339	0	65189339	T	A
14	chr14_65191880	0	65191880	G	T
14	chr14_65196468	0	65196468	G	T
14	chr14_65206359	0	65206359	G	T
14	chr14_65231187	0	65231187	T	A
14	chr14_65239362	0	65239362	G	C
14	chr14_65294803	0	65294803	C	A
14	chr14_65328596	0	65328596	C	G
14	chr14_65330760	0	65330760	C	A
14	chr14_65376560	0	65376560	T	G
14	chr14_65394021	0	65394021	A	T
14	chr14_65424963	0	65424963	G	T
14	chr14_65425233	0	65425233	C	G
14	chr14_65432403	0	65432403	G	T
14	chr14_65439930	0	65439930	C	A
14	chr14_65442301	0	65442301	G	C
14	chr14_65444338	0	65444338	T	G
14	chr14_65453126	0	65453126	A	C
14	chr14_65457868	0	65457868	A	T
14	chr14_65472689	0	65472689	T	A
14	chr14_65498471	0	65498471	T	G
14	chr14_65503667	0	65503667	A	C
14	chr14_65504494	0	65504494	T	A
14	chr14_65512613	0	65512613	T	A
14	chr14_65513454	0	65513454	C	A
14	chr14_65548740	0	65548740	C	G
14	chr14_65609345	0	65609345	T	A
14	chr14_65633484	0	65633484	C	G
14	chr14_65647644	0	65647644	C	G
14	chr14_65682939	0	65682939	G	T
14	chr14_65690100	0	65690100	C	A
14	chr14_65698501	0	65698501	T	G
14	chr14_65700674	0	65700674	C	G
14	chr14_65705724	0	65705724	G	T
14	chr14_65708662	0	65708662	T	G
14	chr14_65743743	0	65743743	C	A
14	chr14_65762536	0	65762536	C	A
14	chr14_65790187	0	65790187	G	T
14	chr14_65817529	0	65817529	C	A
14	chr14_65827093	0	65827093	G	T
14	chr14_65833866	0	65833866	C	A
14	chr14_65857633	0	65857633	C	A
14	chr14_65865141	0	65865141	G	C
14	chr14_65884937	0	65884937	C	A
14	chr14_65897026	0	65897026	G	T
14	chr14_65902430	0	65902430	C	G
14	chr14_65950612	0	65950612	T	A
14	chr14_65957447	0	65957447	T	G
14	chr14_65976836	0	65976836	G	T
14	chr14_65991034	0	65991034	G	T
14	chr14_65993084	0	65993084	C	A
14	chr14_66033558	0	66033558	C	A
14	chr14_66035722	0	66035722	A	T
14	chr14_66043075	0	66043075	G	C
14	chr14_66046387	0	66046387	T	A
14	chr14_66053670	0	66053670	T	G
14	chr14_66058792	0	66058792	C	A
14	chr14_66067371	0	66067371	C	A
14	chr14_66071697	0	66071697	A	C
14	chr14_66106876	0	66106876	T	G
14	chr14_66107117	0	66107117	C	A
14	chr14_66116542	0	66116542	T	G
14	chr14_66133524	0	66133524	G	C
14	chr14_66164791	0	66164791	G	C
14	chr14_66171705	0	66171705	T	A
14	chr14_66179042	0	66179042	T	G
14	chr14_66188024	0	66188024	C	A
14	chr14_66218806	0	66218806	T	G
14	chr14_66288412	0	66288412	C	A
14	chr14_66328131	0	66328131	A	T
14	chr14_66332528	0	66332528	G	T
14	chr14_66388699	0	66388699	T	G
14	chr14_66417559	0	66417559	T	A
14	chr14_66422266	0	66422266	A	C
14	chr14_66432686	0	66432686	G	C
14	chr14_66438210	0	66438210	A	C
14	chr14_66447048	0	66447048	C	A
14	chr14_66450409	0	66450409	C	A
14	chr14_66464590	0	66464590	C	A
14	chr14_66467551	0	66467551	A	C
14	chr14_66494127	0	66494127	C	A
14	chr14_66500336	0	66500336	G	T
14	chr14_66508905	0	66508905	C	A
14	chr14_66527490	0	66527490	G	C
14	chr14_66533411	0	66533411	A	C
14	chr14_66545274	0	66545274	G	T
14	chr14_66550900	0	66550900	C	A
14	chr14_66561672	0	66561672	T	A
14	chr14_66580967	0	66580967	T	A
14	chr14_66642620	0	66642620	A	C
14	chr14_66670537	0	66670537	G	C
14	chr14_66670599	0	66670599	T	A
14	chr14_66679226	0	66679226	A	T
14	chr14_66686153	0	66686153	C	G
14	chr14_66686988	0	66686988	A	T
14	chr14_66689073	0	66689073	C	G
14	chr14_66690373	0	66690373	C	G
14	chr14_66705592	0	66705592	A	C
14	chr14_66734468	0	66734468	A	T
14	chr14_66774144	0	66774144	C	G
14	chr14_66829762	0	66829762	C	G
14	chr14_66857900	0	66857900	C	G
14	chr14_66858106	0	66858106	G	C
14	chr14_66875591	0	66875591	A	C
14	chr14_66881530	0	66881530	G	T
14	chr14_66886286	0	66886286	G	T
14	chr14_66905663	0	66905663	G	T
14	chr14_66909355	0	66909355	G	C
14	chr14_66916020	0	66916020	T	G
14	chr14_66938072	0	66938072	A	T
14	chr14_66952826	0	66952826	C	G
14	chr14_66968063	0	66968063	G	C
14	chr14_66971036	0	66971036	C	A
14	chr14_67009534	0	67009534	A	C
14	chr14_67012250	0	67012250	C	A
14	chr14_67048484	0	67048484	C	A
14	chr14_67063623	0	67063623	C	G
14	chr14_67067955	0	67067955	G	T
14	chr14_67074898	0	67074898	G	T
14	chr14_67079609	0	67079609	T	A
14	chr14_67128572	0	67128572	C	A
14	chr14_67147803	0	67147803	G	T
14	chr14_67149119	0	67149119	C	G
14	chr14_67157917	0	67157917	T	G
14	chr14_67200899	0	67200899	G	T
14	chr14_67206277	0	67206277	G	T
14	chr14_67208822	0	67208822	T	G
14	chr14_67212697	0	67212697	T	A
14	chr14_67213470	0	67213470	G	C
14	chr14_67230003	0	67230003	A	C
14	chr14_67291783	0	67291783	G	T
14	chr14_67305352	0	67305352	T	G
14	chr14_67310750	0	67310750	T	A
14	chr14_67311783	0	67311783	C	A
14	chr14_67317675	0	67317675	A	C
14	chr14_67340300	0	67340300	C	G
14	chr14_67340487	0	67340487	T	A
14	chr14_67374225	0	67374225	G	T
14	chr14_67381192	0	67381192	G	T
14	chr14_67393356	0	67393356	G	T
14	chr14_67397110	0	67397110	T	A
14	chr14_67411505	0	67411505	A	T
14	chr14_67496039	0	67496039	C	G
14	chr14_67496577	0	67496577	C	G
14	chr14_67515250	0	67515250	A	C
14	chr14_67515324	0	67515324	A	T
14	chr14_67515953	0	67515953	C	G
14	chr14_67518127	0	67518127	G	T
14	chr14_67525463	0	67525463	T	A
14	chr14_67564596	0	67564596	A	T
14	chr14_67567913	0	67567913	G	C
14	chr14_67601825	0	67601825	C	G
14	chr14_67608017	0	67608017	T	G
14	chr14_67630341	0	67630341	T	G
14	chr14_67634280	0	67634280	G	C
14	chr14_67639897	0	67639897	A	T
14	chr14_67664745	0	67664745	G	C
14	chr14_67680791	0	67680791	G	C
14	chr14_67685085	0	67685085	G	T
14	chr14_67721625	0	67721625	C	G
14	chr14_67735539	0	67735539	G	T
14	chr14_67736522	0	67736522	T	A
14	chr14_67763080	0	67763080	T	G
14	chr14_67763972	0	67763972	G	C
14	chr14_67767554	0	67767554	A	C
14	chr14_67775239	0	67775239	T	A
14	chr14_67782214	0	67782214	A	T
14	chr14_67791720	0	67791720	A	T
14	chr14_67834662	0	67834662	C	G
14	chr14_67848213	0	67848213	G	C
14	chr14_67871564	0	67871564	C	G
14	chr14_67874105	0	67874105	A	T
14	chr14_67888439	0	67888439	C	A
14	chr14_67898659	0	67898659	G	C
14	chr14_67929997	0	67929997	T	G
14	chr14_67931222	0	67931222	A	C
14	chr14_67998448	0	67998448	G	C
14	chr14_68002524	0	68002524	C	G
14	chr14_68012628	0	68012628	G	T
14	chr14_68084501	0	68084501	A	T
14	chr14_68089014	0	68089014	C	A
14	chr14_68137165	0	68137165	C	G
14	chr14_68148360	0	68148360	A	C
14	chr14_68153320	0	68153320	A	T
14	chr14_68194473	0	68194473	A	T
14	chr14_68197092	0	68197092	A	C
14	chr14_68227500	0	68227500	G	T
14	chr14_68236392	0	68236392	A	T
14	chr14_68261585	0	68261585	A	C
14	chr14_68288539	0	68288539	G	C
14	chr14_68292502	0	68292502	T	A
14	chr14_68303583	0	68303583	A	T
14	chr14_68341624	0	68341624	T	G
14	chr14_68397619	0	68397619	C	A
14	chr14_68413533	0	68413533	T	G
14	chr14_68424853	0	68424853	C	G
14	chr14_68438130	0	68438130	C	G
14	chr14_68439097	0	68439097	T	A
14	chr14_68499509	0	68499509	G	C
14	chr14_68540464	0	68540464	C	G
14	chr14_68540540	0	68540540	T	A
14	chr14_68555268	0	68555268	C	A
14	chr14_68567372	0	68567372	A	C
14	chr14_68572664	0	68572664	A	C
14	chr14_68591866	0	68591866	A	C
14	chr14_68595463	0	68595463	G	C
14	chr14_68596181	0	68596181	C	A
14	chr14_68621710	0	68621710	A	T
14	chr14_68641700	0	68641700	T	A
14	chr14_68674256	0	68674256	G	T
14	chr14_68677978	0	68677978	C	A
14	chr14_68723198	0	68723198	A	T
14	chr14_68726794	0	68726794	C	A
14	chr14_68731814	0	68731814	C	G
14	chr14_68739489	0	68739489	C	G
14	chr14_68748982	0	68748982	C	A
14	chr14_68763661	0	68763661	T	G
14	chr14_68793690	0	68793690	G	C
14	chr14_68796704	0	68796704	T	G
14	chr14_68800740	0	68800740	G	C
14	chr14_68801988	0	68801988	C	A
14	chr14_68809962	0	68809962	T	A
14	chr14_68821538	0	68821538	G	C
14	chr14_68837873	0	68837873	C	G
14	chr14_68851636	0	68851636	T	G
14	chr14_68879592	0	68879592	T	G
14	chr14_68922953	0	68922953	G	C
14	chr14_68932745	0	68932745	C	A
14	chr14_68946424	0	68946424	C	A
14	chr14_68952252	0	68952252	T	G
14	chr14_68956791	0	68956791	C	G
14	chr14_68960821	0	68960821	A	T
14	chr14_68965170	0	68965170	C	G
14	chr14_68983195	0	68983195	T	G
14	chr14_68997853	0	68997853	A	C
14	chr14_69010389	0	69010389	A	T
14	chr14_69021181	0	69021181	C	G
14	chr14_69050954	0	69050954	C	A
14	chr14_69053386	0	69053386	T	G
14	chr14_69055421	0	69055421	A	C
14	chr14_69058825	0	69058825	G	C
14	chr14_69086293	0	69086293	C	G
14	chr14_69092601	0	69092601	G	T
14	chr14_69133864	0	69133864	G	T
14	chr14_69168050	0	69168050	A	T
14	chr14_69191160	0	69191160	G	T
14	chr14_69225701	0	69225701	G	C
14	chr14_69228633	0	69228633	T	G
14	chr14_69252872	0	69252872	T	G
14	chr14_69253519	0	69253519	C	A
14	chr14_69273413	0	69273413	A	T
14	chr14_69289377	0	69289377	A	T
14	chr14_69299682	0	69299682	G	C
14	chr14_69318719	0	69318719	T	G
14	chr14_69338278	0	69338278	A	C
14	chr14_69340971	0	69340971	G	T
14	chr14_69342682	0	69342682	G	T
14	chr14_69393379	0	69393379	C	A
14	chr14_69443297	0	69443297	G	T
14	chr14_69474373	0	69474373	G	C
14	chr14_69481564	0	69481564	C	A
14	chr14_69503010	0	69503010	C	G
14	chr14_69522729	0	69522729	G	T
14	chr14_69549532	0	69549532	G	T
14	chr14_69556541	0	69556541	T	A
14	chr14_69567931	0	69567931	T	A
14	chr14_69575578	0	69575578	G	C
14	chr14_69622302	0	69622302	T	G
14	chr14_69676149	0	69676149	G	C
14	chr14_69694653	0	69694653	G	T
14	chr14_69702207	0	69702207	C	G
14	chr14_69714397	0	69714397	A	C
14	chr14_69721352	0	69721352	T	A
14	chr14_69738112	0	69738112	T	A
14	chr14_69747417	0	69747417	G	C
14	chr14_69758186	0	69758186	A	T
14	chr14_69804200	0	69804200	T	G
14	chr14_69836963	0	69836963	C	A
14	chr14_69852604	0	69852604	A	T
14	chr14_69867240	0	69867240	C	G
14	chr14_69871627	0	69871627	C	G
14	chr14_69874904	0	69874904	G	C
14	chr14_69893381	0	69893381	A	T
14	chr14_69924911	0	69924911	A	T
14	chr14_69934804	0	69934804	C	A
14	chr14_69938531	0	69938531	A	C
14	chr14_69946558	0	69946558	C	A
14	chr14_69955097	0	69955097	A	C
14	chr14_69962513	0	69962513	T	A
14	chr14_69983970	0	69983970	T	G
14	chr14_69996638	0	69996638	A	C
14	chr14_69996850	0	69996850	G	C
14	chr14_70034310	0	70034310	T	A
14	chr14_70097195	0	70097195	G	C
14	chr14_70125856	0	70125856	C	G
14	chr14_70134122	0	70134122	C	G
14	chr14_70143705	0	70143705	G	T
14	chr14_70170113	0	70170113	A	C
14	chr14_70172749	0	70172749	C	A
14	chr14_70181448	0	70181448	G	T
14	chr14_70189442	0	70189442	C	G
14	chr14_70203486	0	70203486	G	C
14	chr14_70211437	0	70211437	G	C
14	chr14_70212800	0	70212800	G	C
14	chr14_70213566	0	70213566	T	A
14	chr14_70229702	0	70229702	G	T
14	chr14_70254641	0	70254641	T	A
14	chr14_70264167	0	70264167	T	A
14	chr14_70265196	0	70265196	C	A
14	chr14_70269750	0	70269750	T	G
14	chr14_70284185	0	70284185	G	T
14	chr14_70287152	0	70287152	G	C
14	chr14_70289130	0	70289130	A	C
14	chr14_70292446	0	70292446	G	C
14	chr14_70293486	0	70293486	G	C
14	chr14_70302120	0	70302120	T	A
14	chr14_70305197	0	70305197	G	C
14	chr14_70306661	0	70306661	G	C
14	chr14_70309742	0	70309742	A	C
14	chr14_70320360	0	70320360	C	G
14	chr14_70336903	0	70336903	A	C
14	chr14_70340006	0	70340006	A	T
14	chr14_70344065	0	70344065	A	T
14	chr14_70344976	0	70344976	C	A
14	chr14_70355796	0	70355796	C	G
14	chr14_70376512	0	70376512	C	A
14	chr14_70404908	0	70404908	C	A
14	chr14_70420108	0	70420108	T	G
14	chr14_70432260	0	70432260	A	C
14	chr14_70445178	0	70445178	G	T
14	chr14_70448743	0	70448743	C	G
14	chr14_70453780	0	70453780	T	G
14	chr14_70457990	0	70457990	C	A
14	chr14_70464264	0	70464264	G	T
14	chr14_70468767	0	70468767	C	A
14	chr14_70484568	0	70484568	G	C
14	chr14_70487567	0	70487567	C	A
14	chr14_70490419	0	70490419	T	G
14	chr14_70512755	0	70512755	C	A
14	chr14_70526172	0	70526172	C	G
14	chr14_70529500	0	70529500	A	T
14	chr14_70544712	0	70544712	G	T
14	chr14_70548176	0	70548176	G	T
14	chr14_70601905	0	70601905	C	A
14	chr14_70613609	0	70613609	A	T
14	chr14_70623492	0	70623492	C	G
14	chr14_70645148	0	70645148	A	C
14	chr14_70648404	0	70648404	G	C
14	chr14_70653131	0	70653131	C	A
14	chr14_70670920	0	70670920	A	C
14	chr14_70673270	0	70673270	A	T
14	chr14_70690011	0	70690011	A	T
14	chr14_70692192	0	70692192	A	T
14	chr14_70720437	0	70720437	C	G
14	chr14_70734952	0	70734952	C	A
14	chr14_70741116	0	70741116	A	T
14	chr14_70754710	0	70754710	G	T
14	chr14_70786239	0	70786239	C	G
14	chr14_70802005	0	70802005	G	T
14	chr14_70802150	0	70802150	G	C
14	chr14_70804642	0	70804642	C	G
14	chr14_70804799	0	70804799	T	A
14	chr14_70815547	0	70815547	A	C
14	chr14_70858411	0	70858411	A	T
14	chr14_70875952	0	70875952	T	A
14	chr14_70890819	0	70890819	A	T
14	chr14_70891375	0	70891375	T	G
14	chr14_70892914	0	70892914	G	C
14	chr14_70959229	0	70959229	A	C
14	chr14_70962404	0	70962404	T	G
14	chr14_70988297	0	70988297	A	C
14	chr14_70995077	0	70995077	C	G
14	chr14_71029988	0	71029988	T	G
14	chr14_71040966	0	71040966	T	A
14	chr14_71046895	0	71046895	C	A
14	chr14_71090347	0	71090347	A	T
14	chr14_71092289	0	71092289	A	C
14	chr14_71094313	0	71094313	G	T
14	chr14_71096120	0	71096120	C	G
14	chr14_71120579	0	71120579	G	T
14	chr14_71152639	0	71152639	C	A
14	chr14_71175645	0	71175645	G	C
14	chr14_71227454	0	71227454	G	T
14	chr14_71238964	0	71238964	A	C
14	chr14_71241266	0	71241266	T	A
14	chr14_71246011	0	71246011	C	A
14	chr14_71289828	0	71289828	C	A
14	chr14_71335280	0	71335280	C	A
14	chr14_71337009	0	71337009	C	A
14	chr14_71339909	0	71339909	G	T
14	chr14_71364722	0	71364722	A	T
14	chr14_71366849	0	71366849	C	G
14	chr14_71367212	0	71367212	G	T
14	chr14_71379697	0	71379697	G	C
14	chr14_71394195	0	71394195	T	G
14	chr14_71401680	0	71401680	A	C
14	chr14_71424301	0	71424301	A	C
14	chr14_71426184	0	71426184	G	C
14	chr14_71444639	0	71444639	A	T
14	chr14_71454332	0	71454332	A	C
14	chr14_71481095	0	71481095	G	T
14	chr14_71498466	0	71498466	A	T
14	chr14_71503339	0	71503339	G	C
14	chr14_71512294	0	71512294	T	A
14	chr14_71520858	0	71520858	A	T
14	chr14_71533307	0	71533307	T	A
14	chr14_71547017	0	71547017	G	C
14	chr14_71559226	0	71559226	A	T
14	chr14_71592949	0	71592949	G	C
14	chr14_71611727	0	71611727	C	A
14	chr14_71626789	0	71626789	T	G
14	chr14_71629513	0	71629513	T	A
14	chr14_71638842	0	71638842	T	G
14	chr14_71642564	0	71642564	A	T
14	chr14_71646752	0	71646752	G	T
14	chr14_71655290	0	71655290	C	A
14	chr14_71669172	0	71669172	C	A
14	chr14_71696848	0	71696848	A	T
14	chr14_71699510	0	71699510	C	A
14	chr14_71710688	0	71710688	G	C
14	chr14_71714307	0	71714307	G	C
14	chr14_71725372	0	71725372	T	G
14	chr14_71740677	0	71740677	C	G
14	chr14_71751203	0	71751203	C	G
14	chr14_71752168	0	71752168	C	A
14	chr14_71788279	0	71788279	G	T
14	chr14_71791016	0	71791016	G	C
14	chr14_71804993	0	71804993	G	C
14	chr14_71848312	0	71848312	C	G
14	chr14_71855894	0	71855894	C	A
14	chr14_71868033	0	71868033	C	G
14	chr14_71943136	0	71943136	A	C
14	chr14_71944223	0	71944223	T	A
14	chr14_71950318	0	71950318	A	T
14	chr14_71958088	0	71958088	G	C
14	chr14_71998018	0	71998018	G	C
14	chr14_72000978	0	72000978	T	G
14	chr14_72005485	0	72005485	G	T
14	chr14_72060802	0	72060802	G	C
14	chr14_72065212	0	72065212	A	T
14	chr14_72067288	0	72067288	T	G
14	chr14_72067601	0	72067601	C	A
14	chr14_72069106	0	72069106	A	C
14	chr14_72069912	0	72069912	C	A
14	chr14_72131699	0	72131699	A	C
14	chr14_72145770	0	72145770	T	A
14	chr14_72169365	0	72169365	T	G
14	chr14_72185018	0	72185018	C	A
14	chr14_72186693	0	72186693	C	A
14	chr14_72188446	0	72188446	C	A
14	chr14_72209862	0	72209862	A	T
14	chr14_72221095	0	72221095	C	A
14	chr14_72224601	0	72224601	G	C
14	chr14_72227549	0	72227549	T	A
14	chr14_72239134	0	72239134	A	C
14	chr14_72255132	0	72255132	T	G
14	chr14_72285286	0	72285286	G	C
14	chr14_72285787	0	72285787	G	T
14	chr14_72294303	0	72294303	T	G
14	chr14_72316197	0	72316197	T	G
14	chr14_72354378	0	72354378	G	C
14	chr14_72378295	0	72378295	C	A
14	chr14_72380521	0	72380521	T	G
14	chr14_72392288	0	72392288	A	T
14	chr14_72394398	0	72394398	C	A
14	chr14_72414329	0	72414329	G	T
14	chr14_72445568	0	72445568	T	A
14	chr14_72447693	0	72447693	C	A
14	chr14_72461590	0	72461590	C	G
14	chr14_72461757	0	72461757	G	T
14	chr14_72486413	0	72486413	C	G
14	chr14_72500556	0	72500556	G	T
14	chr14_72520273	0	72520273	C	G
14	chr14_72532561	0	72532561	C	G
14	chr14_72545626	0	72545626	G	C
14	chr14_72555467	0	72555467	A	C
14	chr14_72584362	0	72584362	C	G
14	chr14_72615760	0	72615760	G	T
14	chr14_72632594	0	72632594	C	G
14	chr14_72640659	0	72640659	A	C
14	chr14_72663906	0	72663906	A	C
14	chr14_72676282	0	72676282	G	C
14	chr14_72678710	0	72678710	C	G
14	chr14_72682637	0	72682637	C	A
14	chr14_72690657	0	72690657	A	C
14	chr14_72698260	0	72698260	T	A
14	chr14_72706200	0	72706200	A	C
14	chr14_72714459	0	72714459	C	A
14	chr14_72740905	0	72740905	G	T
14	chr14_72741295	0	72741295	G	T
14	chr14_72742090	0	72742090	T	G
14	chr14_72748021	0	72748021	T	G
14	chr14_72759528	0	72759528	T	G
14	chr14_72773553	0	72773553	G	C
14	chr14_72773594	0	72773594	C	G
14	chr14_72789267	0	72789267	A	T
14	chr14_72806655	0	72806655	C	A
14	chr14_72852437	0	72852437	C	G
14	chr14_72861799	0	72861799	A	C
14	chr14_72900460	0	72900460	T	G
14	chr14_72903485	0	72903485	C	A
14	chr14_72904377	0	72904377	A	C
14	chr14_72989438	0	72989438	T	A
14	chr14_73003641	0	73003641	C	G
14	chr14_73008914	0	73008914	G	T
14	chr14_73008991	0	73008991	G	T
14	chr14_73041588	0	73041588	C	G
14	chr14_73100161	0	73100161	A	T
14	chr14_73105786	0	73105786	C	A
14	chr14_73126360	0	73126360	C	A
14	chr14_73140748	0	73140748	A	C
14	chr14_73149303	0	73149303	G	C
14	chr14_73174402	0	73174402	T	A
14	chr14_73175043	0	73175043	A	C
14	chr14_73181161	0	73181161	T	G
14	chr14_73193745	0	73193745	G	C
14	chr14_73213417	0	73213417	T	G
14	chr14_73217162	0	73217162	C	G
14	chr14_73237408	0	73237408	T	G
14	chr14_73249533	0	73249533	C	A
14	chr14_73251286	0	73251286	T	G
14	chr14_73267683	0	73267683	A	T
14	chr14_73275435	0	73275435	A	C
14	chr14_73297344	0	73297344	C	A
14	chr14_73298316	0	73298316	A	T
14	chr14_73316339	0	73316339	T	G
14	chr14_73327139	0	73327139	A	T
14	chr14_73331913	0	73331913	A	C
14	chr14_73339019	0	73339019	T	A
14	chr14_73373487	0	73373487	T	A
14	chr14_73373910	0	73373910	T	A
14	chr14_73391001	0	73391001	C	A
14	chr14_73402059	0	73402059	A	C
14	chr14_73411195	0	73411195	A	T
14	chr14_73416772	0	73416772	G	T
14	chr14_73462120	0	73462120	C	G
14	chr14_73500996	0	73500996	C	A
14	chr14_73502898	0	73502898	A	C
14	chr14_73506803	0	73506803	C	G
14	chr14_73509201	0	73509201	C	A
14	chr14_73596682	0	73596682	T	A
14	chr14_73612165	0	73612165	C	G
14	chr14_73615496	0	73615496	T	A
14	chr14_73626613	0	73626613	A	T
14	chr14_73683282	0	73683282	C	G
14	chr14_73699640	0	73699640	G	C
14	chr14_73707170	0	73707170	T	A
14	chr14_73735711	0	73735711	A	T
14	chr14_73738883	0	73738883	T	A
14	chr14_73753789	0	73753789	T	G
14	chr14_73760413	0	73760413	C	G
14	chr14_73761940	0	73761940	T	G
14	chr14_73771809	0	73771809	C	G
14	chr14_73772767	0	73772767	T	G
14	chr14_73781252	0	73781252	C	A
14	chr14_73801721	0	73801721	C	A
14	chr14_73811537	0	73811537	C	G
14	chr14_73832913	0	73832913	T	A
14	chr14_73848712	0	73848712	G	T
14	chr14_73865486	0	73865486	A	C
14	chr14_73869079	0	73869079	G	T
14	chr14_73950082	0	73950082	T	G
14	chr14_73997884	0	73997884	G	T
14	chr14_74003453	0	74003453	C	G
14	chr14_74016278	0	74016278	G	T
14	chr14_74026744	0	74026744	T	A
14	chr14_74037956	0	74037956	G	T
14	chr14_74059995	0	74059995	G	T
14	chr14_74077399	0	74077399	G	T
14	chr14_74102184	0	74102184	C	A
14	chr14_74112569	0	74112569	T	G
14	chr14_74129480	0	74129480	A	C
14	chr14_74158160	0	74158160	A	C
14	chr14_74163397	0	74163397	G	T
14	chr14_74176622	0	74176622	C	A
14	chr14_74186297	0	74186297	A	T
14	chr14_74193393	0	74193393	G	T
14	chr14_74202451	0	74202451	A	C
14	chr14_74211116	0	74211116	T	A
14	chr14_74212698	0	74212698	G	T
14	chr14_74220403	0	74220403	C	G
14	chr14_74233373	0	74233373	A	C
14	chr14_74247713	0	74247713	G	T
14	chr14_74252924	0	74252924	A	T
14	chr14_74264758	0	74264758	G	T
14	chr14_74275296	0	74275296	C	A
14	chr14_74285787	0	74285787	T	A
14	chr14_74303281	0	74303281	G	C
14	chr14_74324030	0	74324030	A	C
14	chr14_74325504	0	74325504	G	C
14	chr14_74334621	0	74334621	A	C
14	chr14_74339746	0	74339746	A	C
14	chr14_74345525	0	74345525	A	C
14	chr14_74349249	0	74349249	T	G
14	chr14_74355144	0	74355144	C	A
14	chr14_74367953	0	74367953	G	C
14	chr14_74370219	0	74370219	A	C
14	chr14_74383985	0	74383985	G	C
14	chr14_74395755	0	74395755	G	T
14	chr14_74398474	0	74398474	A	T
14	chr14_74407082	0	74407082	T	G
14	chr14_74412048	0	74412048	T	G
14	chr14_74447464	0	74447464	G	T
14	chr14_74448879	0	74448879	G	T
14	chr14_74453551	0	74453551	A	C
14	chr14_74474820	0	74474820	G	C
14	chr14_74502403	0	74502403	A	C
14	chr14_74521154	0	74521154	A	T
14	chr14_74526932	0	74526932	G	T
14	chr14_74527304	0	74527304	A	C
14	chr14_74548522	0	74548522	T	G
14	chr14_74568006	0	74568006	G	C
14	chr14_74584697	0	74584697	G	C
14	chr14_74584801	0	74584801	T	G
14	chr14_74590055	0	74590055	A	C
14	chr14_74611736	0	74611736	T	G
14	chr14_74631864	0	74631864	G	C
14	chr14_74645701	0	74645701	T	G
14	chr14_74654937	0	74654937	A	T
14	chr14_74655262	0	74655262	C	G
14	chr14_74657229	0	74657229	C	G
14	chr14_74664197	0	74664197	A	T
14	chr14_74675244	0	74675244	G	T
14	chr14_74680961	0	74680961	G	T
14	chr14_74689542	0	74689542	C	G
14	chr14_74709963	0	74709963	G	T
14	chr14_74720448	0	74720448	A	C
14	chr14_74732167	0	74732167	T	G
14	chr14_74732329	0	74732329	A	C
14	chr14_74753092	0	74753092	T	A
14	chr14_74761060	0	74761060	T	G
14	chr14_74839897	0	74839897	G	T
14	chr14_74873148	0	74873148	G	T
14	chr14_74892281	0	74892281	C	G
14	chr14_74904071	0	74904071	A	T
14	chr14_74930218	0	74930218	G	C
14	chr14_74933620	0	74933620	C	G
14	chr14_74940330	0	74940330	C	A
14	chr14_74941675	0	74941675	T	G
14	chr14_75000426	0	75000426	T	G
14	chr14_75005068	0	75005068	A	T
14	chr14_75051647	0	75051647	A	T
14	chr14_75055879	0	75055879	T	G
14	chr14_75074857	0	75074857	G	T
14	chr14_75079414	0	75079414	C	G
14	chr14_75096445	0	75096445	G	T
14	chr14_75107063	0	75107063	C	A
14	chr14_75109415	0	75109415	A	C
14	chr14_75138559	0	75138559	T	A
14	chr14_75144344	0	75144344	C	A
14	chr14_75149192	0	75149192	G	T
14	chr14_75149356	0	75149356	T	A
14	chr14_75153774	0	75153774	T	G
14	chr14_75184400	0	75184400	G	T
14	chr14_75188592	0	75188592	A	C
14	chr14_75215634	0	75215634	C	A
14	chr14_75240032	0	75240032	G	T
14	chr14_75251127	0	75251127	T	A
14	chr14_75280064	0	75280064	G	T
14	chr14_75286594	0	75286594	G	T
14	chr14_75315235	0	75315235	A	T
14	chr14_75358705	0	75358705	A	C
14	chr14_75369242	0	75369242	G	T
14	chr14_75380270	0	75380270	C	A
14	chr14_75396555	0	75396555	T	G
14	chr14_75401221	0	75401221	G	T
14	chr14_75407869	0	75407869	T	A
14	chr14_75414839	0	75414839	G	T
14	chr14_75425640	0	75425640	C	A
14	chr14_75428430	0	75428430	T	G
14	chr14_75429024	0	75429024	A	T
14	chr14_75451752	0	75451752	C	G
14	chr14_75456316	0	75456316	T	G
14	chr14_75460612	0	75460612	G	T
14	chr14_75474378	0	75474378	G	C
14	chr14_75486402	0	75486402	C	G
14	chr14_75487727	0	75487727	G	C
14	chr14_75490131	0	75490131	T	G
14	chr14_75506022	0	75506022	A	C
14	chr14_75544822	0	75544822	G	C
14	chr14_75546893	0	75546893	C	A
14	chr14_75564162	0	75564162	T	G
14	chr14_75568698	0	75568698	G	T
14	chr14_75570999	0	75570999	C	G
14	chr14_75575773	0	75575773	A	T
14	chr14_75600158	0	75600158	G	T
14	chr14_75602231	0	75602231	C	A
14	chr14_75623699	0	75623699	T	A
14	chr14_75629606	0	75629606	G	T
14	chr14_75661767	0	75661767	C	A
14	chr14_75672659	0	75672659	T	G
14	chr14_75674746	0	75674746	C	A
14	chr14_75689905	0	75689905	T	G
14	chr14_75709652	0	75709652	T	A
14	chr14_75718748	0	75718748	G	C
14	chr14_75739444	0	75739444	G	C
14	chr14_75740977	0	75740977	A	T
14	chr14_75766676	0	75766676	G	C
14	chr14_75779866	0	75779866	A	C
14	chr14_75794629	0	75794629	A	C
14	chr14_75831470	0	75831470	C	A
14	chr14_75863784	0	75863784	C	G
14	chr14_75865322	0	75865322	C	A
14	chr14_75878572	0	75878572	G	T
14	chr14_75882192	0	75882192	C	G
14	chr14_75908612	0	75908612	A	T
14	chr14_75916580	0	75916580	C	A
14	chr14_75919771	0	75919771	G	C
14	chr14_75920803	0	75920803	A	T
14	chr14_75924721	0	75924721	C	A
14	chr14_75938840	0	75938840	A	C
14	chr14_75953896	0	75953896	G	T
14	chr14_75959628	0	75959628	A	T
14	chr14_76015091	0	76015091	T	G
14	chr14_76021421	0	76021421	C	A
14	chr14_76045884	0	76045884	C	A
14	chr14_76047646	0	76047646	T	A
14	chr14_76051832	0	76051832	C	G
14	chr14_76051946	0	76051946	C	G
14	chr14_76078455	0	76078455	A	T
14	chr14_76127444	0	76127444	T	A
14	chr14_76138515	0	76138515	C	G
14	chr14_76141944	0	76141944	G	T
14	chr14_76178043	0	76178043	C	G
14	chr14_76231350	0	76231350	T	G
14	chr14_76231519	0	76231519	C	G
14	chr14_76235864	0	76235864	G	T
14	chr14_76237346	0	76237346	C	A
14	chr14_76243647	0	76243647	A	C
14	chr14_76297123	0	76297123	A	T
14	chr14_76302599	0	76302599	A	T
14	chr14_76320479	0	76320479	T	A
14	chr14_76323787	0	76323787	A	T
14	chr14_76333520	0	76333520	T	G
14	chr14_76351888	0	76351888	C	A
14	chr14_76368883	0	76368883	A	C
14	chr14_76406606	0	76406606	A	T
14	chr14_76421588	0	76421588	C	A
14	chr14_76436032	0	76436032	G	T
14	chr14_76437785	0	76437785	C	G
14	chr14_76438359	0	76438359	G	C
14	chr14_76470804	0	76470804	C	A
14	chr14_76483232	0	76483232	G	T
14	chr14_76510036	0	76510036	G	C
14	chr14_76522783	0	76522783	A	C
14	chr14_76527942	0	76527942	C	G
14	chr14_76533266	0	76533266	T	G
14	chr14_76566397	0	76566397	T	A
14	chr14_76569026	0	76569026	C	G
14	chr14_76586463	0	76586463	C	A
14	chr14_76587696	0	76587696	C	G
14	chr14_76595321	0	76595321	T	A
14	chr14_76613782	0	76613782	C	G
14	chr14_76625075	0	76625075	A	T
14	chr14_76647987	0	76647987	A	T
14	chr14_76652277	0	76652277	C	A
14	chr14_76667589	0	76667589	A	T
14	chr14_76693511	0	76693511	G	T
14	chr14_76731019	0	76731019	C	A
14	chr14_76755586	0	76755586	G	T
14	chr14_76830754	0	76830754	G	T
14	chr14_76832569	0	76832569	A	C
14	chr14_76834846	0	76834846	A	C
14	chr14_76835480	0	76835480	T	G
14	chr14_76878530	0	76878530	A	C
14	chr14_76887081	0	76887081	G	T
14	chr14_76894954	0	76894954	A	T
14	chr14_76910208	0	76910208	G	T
14	chr14_76915690	0	76915690	C	A
14	chr14_76922716	0	76922716	T	G
14	chr14_76944693	0	76944693	T	G
14	chr14_76956848	0	76956848	T	G
14	chr14_76960721	0	76960721	G	C
14	chr14_76980791	0	76980791	C	A
14	chr14_77023814	0	77023814	C	G
14	chr14_77063745	0	77063745	A	C
14	chr14_77064414	0	77064414	C	A
14	chr14_77107264	0	77107264	G	T
14	chr14_77111293	0	77111293	T	G
14	chr14_77126432	0	77126432	C	A
14	chr14_77142443	0	77142443	G	T
14	chr14_77148054	0	77148054	G	C
14	chr14_77153971	0	77153971	C	A
14	chr14_77179433	0	77179433	T	G
14	chr14_77180966	0	77180966	C	A
14	chr14_77218954	0	77218954	C	A
14	chr14_77230404	0	77230404	A	C
14	chr14_77231838	0	77231838	A	C
14	chr14_77240510	0	77240510	A	T
14	chr14_77270285	0	77270285	C	G
14	chr14_77270358	0	77270358	C	A
14	chr14_77314263	0	77314263	G	C
14	chr14_77346794	0	77346794	A	C
14	chr14_77353620	0	77353620	C	A
14	chr14_77382560	0	77382560	C	A
14	chr14_77398680	0	77398680	C	A
14	chr14_77404742	0	77404742	T	G
14	chr14_77409668	0	77409668	A	C
14	chr14_77420333	0	77420333	G	T
14	chr14_77427330	0	77427330	A	C
14	chr14_77429435	0	77429435	G	T
14	chr14_77436241	0	77436241	C	G
14	chr14_77438927	0	77438927	C	A
14	chr14_77447961	0	77447961	C	A
14	chr14_77463747	0	77463747	G	T
14	chr14_77504809	0	77504809	T	G
14	chr14_77505951	0	77505951	G	T
14	chr14_77516730	0	77516730	T	G
14	chr14_77561079	0	77561079	A	C
14	chr14_77569807	0	77569807	C	G
14	chr14_77572933	0	77572933	A	T
14	chr14_77577517	0	77577517	G	T
14	chr14_77581619	0	77581619	G	T
14	chr14_77590424	0	77590424	C	G
14	chr14_77600202	0	77600202	C	A
14	chr14_77646974	0	77646974	G	T
14	chr14_77663345	0	77663345	C	G
14	chr14_77673727	0	77673727	G	C
14	chr14_77692497	0	77692497	G	T
14	chr14_77698883	0	77698883	T	G
14	chr14_77706799	0	77706799	T	G
14	chr14_77719627	0	77719627	A	C
14	chr14_77743979	0	77743979	A	C
14	chr14_77746658	0	77746658	C	A
14	chr14_77748629	0	77748629	T	G
14	chr14_77770589	0	77770589	G	C
14	chr14_77774837	0	77774837	C	G
14	chr14_77780561	0	77780561	G	C
14	chr14_77800299	0	77800299	C	A
14	chr14_77802952	0	77802952	T	G
14	chr14_77805920	0	77805920	T	G
14	chr14_77813493	0	77813493	G	C
14	chr14_77823764	0	77823764	T	A
14	chr14_77883786	0	77883786	C	G
14	chr14_77888020	0	77888020	C	A
14	chr14_77943364	0	77943364	C	A
14	chr14_77964274	0	77964274	A	C
14	chr14_77972836	0	77972836	A	C
14	chr14_78005681	0	78005681	A	T
14	chr14_78013970	0	78013970	C	A
14	chr14_78014373	0	78014373	T	G
14	chr14_78014482	0	78014482	T	A
14	chr14_78060625	0	78060625	A	T
14	chr14_78079691	0	78079691	T	G
14	chr14_78079750	0	78079750	G	T
14	chr14_78087394	0	78087394	G	T
14	chr14_78120283	0	78120283	T	A
14	chr14_78139086	0	78139086	T	A
14	chr14_78166393	0	78166393	G	C
14	chr14_78184251	0	78184251	A	C
14	chr14_78191985	0	78191985	G	C
14	chr14_78196575	0	78196575	G	T
14	chr14_78201519	0	78201519	A	T
14	chr14_78217478	0	78217478	T	A
14	chr14_78231527	0	78231527	A	C
14	chr14_78249042	0	78249042	G	T
14	chr14_78250732	0	78250732	T	A
14	chr14_78295229	0	78295229	T	A
14	chr14_78306433	0	78306433	A	C
14	chr14_78316473	0	78316473	C	A
14	chr14_78320747	0	78320747	G	T
14	chr14_78334678	0	78334678	G	C
14	chr14_78365346	0	78365346	T	G
14	chr14_78380082	0	78380082	G	T
14	chr14_78385756	0	78385756	T	G
14	chr14_78390841	0	78390841	C	A
14	chr14_78396854	0	78396854	C	A
14	chr14_78410798	0	78410798	T	G
14	chr14_78410820	0	78410820	G	C
14	chr14_78418794	0	78418794	A	T
14	chr14_78424123	0	78424123	T	G
14	chr14_78443185	0	78443185	A	C
14	chr14_78463529	0	78463529	G	C
14	chr14_78483928	0	78483928	G	C
14	chr14_78498862	0	78498862	C	G
14	chr14_78509357	0	78509357	A	T
14	chr14_78514840	0	78514840	G	C
14	chr14_78523778	0	78523778	A	C
14	chr14_78534024	0	78534024	T	A
14	chr14_78541721	0	78541721	A	T
14	chr14_78546927	0	78546927	G	T
14	chr14_78552477	0	78552477	T	G
14	chr14_78562630	0	78562630	C	A
14	chr14_78574825	0	78574825	A	T
14	chr14_78577949	0	78577949	C	A
14	chr14_78589663	0	78589663	C	G
14	chr14_78616494	0	78616494	C	A
14	chr14_78617664	0	78617664	A	T
14	chr14_78634719	0	78634719	G	T
14	chr14_78662249	0	78662249	C	A
14	chr14_78673862	0	78673862	A	C
14	chr14_78698973	0	78698973	T	G
14	chr14_78715330	0	78715330	T	A
14	chr14_78716833	0	78716833	A	C
14	chr14_78720151	0	78720151	A	T
14	chr14_78728446	0	78728446	C	G
14	chr14_78731993	0	78731993	T	G
14	chr14_78777876	0	78777876	T	A
14	chr14_78780806	0	78780806	T	A
14	chr14_78783494	0	78783494	G	C
14	chr14_78812248	0	78812248	T	G
14	chr14_78819678	0	78819678	A	C
14	chr14_78821955	0	78821955	G	T
14	chr14_78822498	0	78822498	C	G
14	chr14_78828863	0	78828863	A	C
14	chr14_78836202	0	78836202	C	A
14	chr14_78853017	0	78853017	C	G
14	chr14_78895913	0	78895913	A	C
14	chr14_78897003	0	78897003	A	T
14	chr14_78897735	0	78897735	A	C
14	chr14_78906067	0	78906067	G	T
14	chr14_78943331	0	78943331	C	G
14	chr14_78954109	0	78954109	A	C
14	chr14_78971517	0	78971517	A	T
14	chr14_79004721	0	79004721	A	T
14	chr14_79010538	0	79010538	G	T
14	chr14_79022408	0	79022408	T	A
14	chr14_79065638	0	79065638	T	A
14	chr14_79087237	0	79087237	C	A
14	chr14_79108742	0	79108742	T	A
14	chr14_79114051	0	79114051	C	A
14	chr14_79164172	0	79164172	G	C
14	chr14_79188274	0	79188274	C	G
14	chr14_79235461	0	79235461	A	C
14	chr14_79250685	0	79250685	G	C
14	chr14_79257652	0	79257652	T	A
14	chr14_79266785	0	79266785	C	G
14	chr14_79309265	0	79309265	C	A
14	chr14_79335988	0	79335988	C	G
14	chr14_79338964	0	79338964	G	T
14	chr14_79342844	0	79342844	T	A
14	chr14_79343049	0	79343049	C	A
14	chr14_79346309	0	79346309	T	G
14	chr14_79373438	0	79373438	A	T
14	chr14_79378450	0	79378450	A	T
14	chr14_79394004	0	79394004	A	T
14	chr14_79428817	0	79428817	C	A
14	chr14_79464244	0	79464244	A	C
14	chr14_79501296	0	79501296	G	C
14	chr14_79503306	0	79503306	C	G
14	chr14_79507136	0	79507136	G	T
14	chr14_79510103	0	79510103	C	G
14	chr14_79537404	0	79537404	C	A
14	chr14_79537512	0	79537512	G	C
14	chr14_79548635	0	79548635	T	A
14	chr14_79566097	0	79566097	C	A
14	chr14_79580337	0	79580337	T	A
14	chr14_79605502	0	79605502	A	C
14	chr14_79635163	0	79635163	A	T
14	chr14_79657812	0	79657812	A	C
14	chr14_79708858	0	79708858	C	A
14	chr14_79722319	0	79722319	T	A
14	chr14_79747938	0	79747938	G	T
14	chr14_79748705	0	79748705	C	G
14	chr14_79766140	0	79766140	T	A
14	chr14_79769713	0	79769713	T	A
14	chr14_79775912	0	79775912	C	G
14	chr14_79778465	0	79778465	G	C
14	chr14_79779082	0	79779082	A	T
14	chr14_79862652	0	79862652	C	A
14	chr14_79871707	0	79871707	G	C
14	chr14_79878624	0	79878624	C	A
14	chr14_79881927	0	79881927	A	C
14	chr14_79900438	0	79900438	A	T
14	chr14_79910114	0	79910114	T	A
14	chr14_79911118	0	79911118	C	A
14	chr14_79935920	0	79935920	C	A
14	chr14_79948414	0	79948414	C	G
14	chr14_79967696	0	79967696	G	C
14	chr14_79991444	0	79991444	T	A
14	chr14_79999310	0	79999310	C	A
14	chr14_80024234	0	80024234	T	G
14	chr14_80029187	0	80029187	A	T
14	chr14_80047663	0	80047663	A	T
14	chr14_80050875	0	80050875	A	C
14	chr14_80058648	0	80058648	C	G
14	chr14_80074050	0	80074050	A	C
14	chr14_80113038	0	80113038	G	C
14	chr14_80146139	0	80146139	A	T
14	chr14_80155706	0	80155706	A	T
14	chr14_80164546	0	80164546	C	A
14	chr14_80173770	0	80173770	T	G
14	chr14_80197290	0	80197290	C	G
14	chr14_80216871	0	80216871	G	T
14	chr14_80226967	0	80226967	T	G
14	chr14_80242641	0	80242641	G	T
14	chr14_80247984	0	80247984	C	A
14	chr14_80278852	0	80278852	T	G
14	chr14_80286150	0	80286150	T	G
14	chr14_80318682	0	80318682	C	A
14	chr14_80343284	0	80343284	G	T
14	chr14_80343551	0	80343551	A	C
14	chr14_80343607	0	80343607	C	A
14	chr14_80352943	0	80352943	T	G
14	chr14_80356427	0	80356427	G	C
14	chr14_80358394	0	80358394	T	A
14	chr14_80365633	0	80365633	G	T
14	chr14_80377941	0	80377941	T	A
14	chr14_80474431	0	80474431	G	T
14	chr14_80474559	0	80474559	C	G
14	chr14_80499392	0	80499392	T	A
14	chr14_80517501	0	80517501	G	T
14	chr14_80525891	0	80525891	A	C
14	chr14_80569827	0	80569827	G	T
14	chr14_80654443	0	80654443	A	T
14	chr14_80684391	0	80684391	C	G
14	chr14_80702081	0	80702081	C	G
14	chr14_80706688	0	80706688	A	T
14	chr14_80752814	0	80752814	G	C
14	chr14_80759933	0	80759933	A	T
14	chr14_80765953	0	80765953	C	G
14	chr14_80771615	0	80771615	A	C
14	chr14_80796957	0	80796957	G	T
14	chr14_80860022	0	80860022	G	C
14	chr14_80869203	0	80869203	G	T
14	chr14_80870130	0	80870130	C	G
14	chr14_80875017	0	80875017	G	C
14	chr14_80931333	0	80931333	A	T
14	chr14_80944754	0	80944754	A	C
14	chr14_80953844	0	80953844	T	A
14	chr14_80967265	0	80967265	G	T
14	chr14_80968478	0	80968478	C	G
14	chr14_81012043	0	81012043	G	T
14	chr14_81058797	0	81058797	A	T
14	chr14_81063474	0	81063474	T	A
14	chr14_81065145	0	81065145	G	C
14	chr14_81071229	0	81071229	T	G
14	chr14_81079364	0	81079364	T	A
14	chr14_81079565	0	81079565	T	A
14	chr14_81153330	0	81153330	T	G
14	chr14_81160944	0	81160944	G	T
14	chr14_81169551	0	81169551	G	C
14	chr14_81183989	0	81183989	C	G
14	chr14_81187723	0	81187723	A	T
14	chr14_81194623	0	81194623	C	G
14	chr14_81196230	0	81196230	T	A
14	chr14_81196994	0	81196994	C	G
14	chr14_81223091	0	81223091	C	A
14	chr14_81246079	0	81246079	C	A
14	chr14_81274657	0	81274657	T	G
14	chr14_81307728	0	81307728	A	T
14	chr14_81309267	0	81309267	C	G
14	chr14_81311632	0	81311632	G	T
14	chr14_81324629	0	81324629	C	A
14	chr14_81336033	0	81336033	G	C
14	chr14_81340970	0	81340970	C	G
14	chr14_81367763	0	81367763	A	C
14	chr14_81391502	0	81391502	G	T
14	chr14_81417887	0	81417887	C	G
14	chr14_81426190	0	81426190	C	G
14	chr14_81428423	0	81428423	T	G
14	chr14_81447295	0	81447295	G	T
14	chr14_81449327	0	81449327	G	T
14	chr14_81457091	0	81457091	C	G
14	chr14_81464994	0	81464994	C	A
14	chr14_81470281	0	81470281	T	G
14	chr14_81474939	0	81474939	T	A
14	chr14_81487654	0	81487654	T	A
14	chr14_81489107	0	81489107	C	G
14	chr14_81493732	0	81493732	G	T
14	chr14_81516726	0	81516726	C	G
14	chr14_81551643	0	81551643	A	C
14	chr14_81558534	0	81558534	C	A
14	chr14_81570500	0	81570500	G	T
14	chr14_81604127	0	81604127	A	T
14	chr14_81604229	0	81604229	T	G
14	chr14_81668035	0	81668035	C	G
14	chr14_81717849	0	81717849	C	A
14	chr14_81718054	0	81718054	G	T
14	chr14_81729708	0	81729708	T	G
14	chr14_81734523	0	81734523	T	G
14	chr14_81752789	0	81752789	G	T
14	chr14_81768939	0	81768939	G	T
14	chr14_81774314	0	81774314	C	G
14	chr14_81787182	0	81787182	G	T
14	chr14_81794577	0	81794577	A	T
14	chr14_81798428	0	81798428	T	A
14	chr14_81798754	0	81798754	C	G
14	chr14_81813710	0	81813710	T	A
14	chr14_81828422	0	81828422	T	A
14	chr14_81843762	0	81843762	A	T
14	chr14_81844570	0	81844570	C	A
14	chr14_81846714	0	81846714	G	T
14	chr14_81878225	0	81878225	C	A
14	chr14_81882560	0	81882560	C	A
14	chr14_81883207	0	81883207	C	A
14	chr14_81894848	0	81894848	A	C
14	chr14_81903759	0	81903759	T	G
14	chr14_81907764	0	81907764	C	A
14	chr14_81958266	0	81958266	G	C
14	chr14_81960510	0	81960510	T	G
14	chr14_81978977	0	81978977	C	A
14	chr14_81988696	0	81988696	C	G
14	chr14_81989418	0	81989418	A	T
14	chr14_82014968	0	82014968	G	C
14	chr14_82021615	0	82021615	T	A
14	chr14_82073814	0	82073814	C	G
14	chr14_82077848	0	82077848	T	A
14	chr14_82081206	0	82081206	C	G
14	chr14_82089947	0	82089947	C	G
14	chr14_82091723	0	82091723	T	G
14	chr14_82104875	0	82104875	A	T
14	chr14_82160643	0	82160643	A	T
14	chr14_82211583	0	82211583	A	T
14	chr14_82219254	0	82219254	C	G
14	chr14_82249082	0	82249082	T	A
14	chr14_82250785	0	82250785	G	T
14	chr14_82264694	0	82264694	T	A
14	chr14_82282402	0	82282402	A	T
14	chr14_82284889	0	82284889	G	C
14	chr14_82298460	0	82298460	C	A
14	chr14_82305379	0	82305379	T	G
14	chr14_82357511	0	82357511	G	T
14	chr14_82372446	0	82372446	A	T
14	chr14_82372700	0	82372700	T	G
14	chr14_82394809	0	82394809	A	C
14	chr14_82413879	0	82413879	C	G
14	chr14_82417678	0	82417678	T	A
14	chr14_82455003	0	82455003	T	G
14	chr14_82469945	0	82469945	G	T
14	chr14_82481356	0	82481356	C	G
14	chr14_82484297	0	82484297	C	G
14	chr14_82504954	0	82504954	T	A
14	chr14_82506685	0	82506685	G	C
14	chr14_82515864	0	82515864	C	A
14	chr14_82519686	0	82519686	T	A
14	chr14_82531446	0	82531446	A	C
14	chr14_82540359	0	82540359	T	G
14	chr14_82552428	0	82552428	G	C
14	chr14_82553365	0	82553365	G	T
14	chr14_82582863	0	82582863	T	G
14	chr14_82583278	0	82583278	C	A
14	chr14_82585003	0	82585003	G	T
14	chr14_82589080	0	82589080	T	G
14	chr14_82590393	0	82590393	T	G
14	chr14_82605283	0	82605283	A	T
14	chr14_82606896	0	82606896	G	T
14	chr14_82627753	0	82627753	T	G
14	chr14_82656864	0	82656864	T	G
14	chr14_82658766	0	82658766	G	C
14	chr14_82677702	0	82677702	C	G
14	chr14_82692121	0	82692121	C	A
14	chr14_82715335	0	82715335	A	C
14	chr14_82724852	0	82724852	T	A
14	chr14_82739876	0	82739876	T	G
14	chr14_82746231	0	82746231	G	T
14	chr14_82815269	0	82815269	G	T
14	chr14_82822781	0	82822781	G	C
14	chr14_82829123	0	82829123	A	C
14	chr14_82898744	0	82898744	C	G
14	chr14_82917244	0	82917244	C	G
14	chr14_82933556	0	82933556	A	T
14	chr14_82950636	0	82950636	T	A
14	chr14_82976379	0	82976379	T	G
14	chr14_82977000	0	82977000	C	A
14	chr14_82979153	0	82979153	G	T
14	chr14_82990955	0	82990955	G	C
14	chr14_83016661	0	83016661	G	T
14	chr14_83017625	0	83017625	G	T
14	chr14_83024327	0	83024327	A	C
14	chr14_83037261	0	83037261	T	A
14	chr14_83042421	0	83042421	T	A
14	chr14_83046550	0	83046550	T	G
14	chr14_83068850	0	83068850	A	C
14	chr14_83080931	0	83080931	T	G
14	chr14_83097383	0	83097383	A	C
14	chr14_83107304	0	83107304	A	C
14	chr14_83167112	0	83167112	C	G
14	chr14_83191139	0	83191139	T	A
14	chr14_83260237	0	83260237	G	T
14	chr14_83289426	0	83289426	C	G
14	chr14_83320493	0	83320493	G	T
14	chr14_83344196	0	83344196	G	T
14	chr14_83351941	0	83351941	A	C
14	chr14_83360776	0	83360776	C	A
14	chr14_83362328	0	83362328	T	A
14	chr14_83370075	0	83370075	T	G
14	chr14_83374304	0	83374304	G	C
14	chr14_83379735	0	83379735	C	G
14	chr14_83402477	0	83402477	G	C
14	chr14_83428601	0	83428601	G	C
14	chr14_83432726	0	83432726	T	A
14	chr14_83439533	0	83439533	C	G
14	chr14_83481315	0	83481315	A	T
14	chr14_83482128	0	83482128	A	C
14	chr14_83483373	0	83483373	G	C
14	chr14_83500114	0	83500114	C	A
14	chr14_83507409	0	83507409	C	A
14	chr14_83512741	0	83512741	G	T
14	chr14_83522128	0	83522128	C	G
14	chr14_83524013	0	83524013	G	C
14	chr14_83536989	0	83536989	A	C
14	chr14_83537165	0	83537165	C	G
14	chr14_83539785	0	83539785	T	G
14	chr14_83540302	0	83540302	G	T
14	chr14_83547427	0	83547427	C	A
14	chr14_83573480	0	83573480	T	G
14	chr14_83596017	0	83596017	T	A
14	chr14_83602504	0	83602504	A	C
14	chr14_83603469	0	83603469	T	A
14	chr14_83636396	0	83636396	C	G
14	chr14_83645840	0	83645840	T	G
14	chr14_83652239	0	83652239	A	C
14	chr14_83673486	0	83673486	C	G
14	chr14_83690200	0	83690200	A	C
14	chr14_83694774	0	83694774	G	C
14	chr14_83715842	0	83715842	A	T
14	chr14_83780463	0	83780463	C	A
14	chr14_83822803	0	83822803	G	C
14	chr14_83823360	0	83823360	G	C
14	chr14_83828308	0	83828308	A	C
14	chr14_83829093	0	83829093	A	C
14	chr14_83835988	0	83835988	C	A
14	chr14_83851780	0	83851780	T	A
14	chr14_83861943	0	83861943	C	A
14	chr14_83871436	0	83871436	G	T
14	chr14_83878217	0	83878217	G	C
14	chr14_83889023	0	83889023	G	T
14	chr14_83910734	0	83910734	A	T
14	chr14_83912840	0	83912840	C	G
14	chr14_83913965	0	83913965	C	G
14	chr14_83920753	0	83920753	C	A
14	chr14_83973312	0	83973312	A	C
14	chr14_84004404	0	84004404	G	C
14	chr14_84006300	0	84006300	G	T
14	chr14_84017786	0	84017786	G	C
14	chr14_84018584	0	84018584	A	C
14	chr14_84074746	0	84074746	G	C
14	chr14_84087227	0	84087227	C	A
14	chr14_84096731	0	84096731	C	G
14	chr14_84143512	0	84143512	G	C
14	chr14_84155325	0	84155325	T	A
14	chr14_84167129	0	84167129	T	G
14	chr14_84173206	0	84173206	G	C
14	chr14_84190120	0	84190120	A	T
14	chr14_84198524	0	84198524	C	G
14	chr14_84224443	0	84224443	A	C
14	chr14_84225668	0	84225668	T	G
14	chr14_84232578	0	84232578	T	A
14	chr14_84243389	0	84243389	G	C
14	chr14_84266631	0	84266631	A	C
14	chr14_84267394	0	84267394	G	T
14	chr14_84267426	0	84267426	C	G
14	chr14_84271625	0	84271625	A	C
14	chr14_84285712	0	84285712	C	G
14	chr14_84295678	0	84295678	C	A
14	chr14_84298415	0	84298415	A	T
14	chr14_84314807	0	84314807	A	T
14	chr14_84345906	0	84345906	G	T
14	chr14_84348766	0	84348766	C	A
14	chr14_84356600	0	84356600	T	A
14	chr14_84389882	0	84389882	T	G
14	chr14_84394267	0	84394267	C	A
14	chr14_84446163	0	84446163	C	G
14	chr14_84471230	0	84471230	T	A
14	chr14_84473446	0	84473446	C	G
14	chr14_84500052	0	84500052	G	T
14	chr14_84508244	0	84508244	T	G
14	chr14_84509395	0	84509395	T	G
14	chr14_84527953	0	84527953	C	A
14	chr14_84530189	0	84530189	G	T
14	chr14_84531987	0	84531987	C	G
14	chr14_84561555	0	84561555	T	A
14	chr14_84579069	0	84579069	T	A
14	chr14_84587690	0	84587690	A	C
14	chr14_84609061	0	84609061	G	C
14	chr14_84613702	0	84613702	A	T
14	chr14_84637339	0	84637339	C	A
14	chr14_84645473	0	84645473	G	C
14	chr14_84672777	0	84672777	G	C
14	chr14_84690527	0	84690527	C	G
14	chr14_84708401	0	84708401	C	A
14	chr14_84726285	0	84726285	T	A
14	chr14_84740238	0	84740238	G	C
14	chr14_84740596	0	84740596	G	C
14	chr14_84781443	0	84781443	G	C
14	chr14_84784418	0	84784418	G	T
14	chr14_84797010	0	84797010	A	T
14	chr14_84804776	0	84804776	C	A
14	chr14_84822946	0	84822946	C	G
14	chr14_84823729	0	84823729	T	A
14	chr14_84827811	0	84827811	G	C
14	chr14_84847682	0	84847682	C	A
14	chr14_84877141	0	84877141	T	G
14	chr14_84883728	0	84883728	T	A
14	chr14_84892146	0	84892146	G	C
14	chr14_84904399	0	84904399	G	C
14	chr14_84913046	0	84913046	C	G
14	chr14_84923095	0	84923095	G	T
14	chr14_84925357	0	84925357	A	T
14	chr14_84954729	0	84954729	T	G
14	chr14_84975073	0	84975073	A	T
14	chr14_84975223	0	84975223	G	C
14	chr14_85006685	0	85006685	G	C
14	chr14_85013257	0	85013257	G	C
14	chr14_85014122	0	85014122	C	G
14	chr14_85023115	0	85023115	A	C
14	chr14_85030025	0	85030025	C	G
14	chr14_85040531	0	85040531	G	T
14	chr14_85042825	0	85042825	C	G
14	chr14_85072224	0	85072224	G	T
14	chr14_85109248	0	85109248	G	T
14	chr14_85113530	0	85113530	C	G
14	chr14_85136585	0	85136585	C	A
14	chr14_85155964	0	85155964	G	T
14	chr14_85158099	0	85158099	C	A
14	chr14_85164562	0	85164562	C	A
14	chr14_85199740	0	85199740	C	A
14	chr14_85206862	0	85206862	T	G
14	chr14_85261517	0	85261517	C	A
14	chr14_85289417	0	85289417	A	T
14	chr14_85300316	0	85300316	C	A
14	chr14_85301332	0	85301332	C	G
14	chr14_85318592	0	85318592	G	C
14	chr14_85403997	0	85403997	C	G
14	chr14_85454995	0	85454995	T	G
14	chr14_85501526	0	85501526	G	C
14	chr14_85505952	0	85505952	G	C
14	chr14_85507505	0	85507505	G	C
14	chr14_85536753	0	85536753	C	G
14	chr14_85555726	0	85555726	T	G
14	chr14_85570533	0	85570533	G	C
14	chr14_85576218	0	85576218	T	G
14	chr14_85585818	0	85585818	A	C
14	chr14_85592608	0	85592608	T	G
14	chr14_85609571	0	85609571	A	T
14	chr14_85641375	0	85641375	G	T
14	chr14_85702850	0	85702850	G	T
14	chr14_85703601	0	85703601	A	C
14	chr14_85704796	0	85704796	T	A
14	chr14_85724227	0	85724227	T	A
14	chr14_85763901	0	85763901	A	T
14	chr14_85764810	0	85764810	G	T
14	chr14_85768084	0	85768084	A	T
14	chr14_85805402	0	85805402	T	A
14	chr14_85824968	0	85824968	G	C
14	chr14_85848084	0	85848084	G	T
14	chr14_85860331	0	85860331	G	C
14	chr14_85865527	0	85865527	T	G
14	chr14_85874862	0	85874862	C	A
14	chr14_85883819	0	85883819	G	C
14	chr14_85904055	0	85904055	G	C
14	chr14_85956422	0	85956422	T	G
14	chr14_85968780	0	85968780	C	A
14	chr14_85996927	0	85996927	A	C
14	chr14_86004253	0	86004253	T	A
14	chr14_86025218	0	86025218	C	A
14	chr14_86038679	0	86038679	G	C
14	chr14_86052661	0	86052661	C	A
14	chr14_86063837	0	86063837	C	A
14	chr14_86068965	0	86068965	G	C
14	chr14_86104156	0	86104156	A	C
14	chr14_86143255	0	86143255	G	T
14	chr14_86160294	0	86160294	C	G
14	chr14_86206950	0	86206950	C	A
14	chr14_86209593	0	86209593	T	G
14	chr14_86211583	0	86211583	T	G
14	chr14_86267448	0	86267448	T	G
14	chr14_86308453	0	86308453	G	C
14	chr14_86348532	0	86348532	C	G
14	chr14_86349392	0	86349392	A	C
14	chr14_86381213	0	86381213	G	T
14	chr14_86390297	0	86390297	G	T
14	chr14_86405188	0	86405188	A	T
14	chr14_86451418	0	86451418	T	G
14	chr14_86452287	0	86452287	A	T
14	chr14_86452898	0	86452898	C	G
14	chr14_86486031	0	86486031	C	A
14	chr14_86502727	0	86502727	G	T
14	chr14_86505470	0	86505470	C	G
14	chr14_86517956	0	86517956	A	T
14	chr14_86521985	0	86521985	C	A
14	chr14_86540727	0	86540727	G	T
14	chr14_86565580	0	86565580	G	C
14	chr14_86587336	0	86587336	A	C
14	chr14_86604058	0	86604058	C	A
14	chr14_86614727	0	86614727	C	A
14	chr14_86622625	0	86622625	T	G
14	chr14_86645190	0	86645190	C	A
14	chr14_86646354	0	86646354	G	T
14	chr14_86650226	0	86650226	A	C
14	chr14_86659130	0	86659130	T	G
14	chr14_86696089	0	86696089	G	T
14	chr14_86714898	0	86714898	G	T
14	chr14_86734677	0	86734677	C	A
14	chr14_86735414	0	86735414	C	A
14	chr14_86747429	0	86747429	C	G
14	chr14_86756218	0	86756218	G	C
14	chr14_86758725	0	86758725	T	G
14	chr14_86812896	0	86812896	T	G
14	chr14_86848084	0	86848084	T	A
14	chr14_86876412	0	86876412	G	T
14	chr14_86885359	0	86885359	T	A
14	chr14_86885616	0	86885616	C	G
14	chr14_86893178	0	86893178	C	G
14	chr14_86912547	0	86912547	T	A
14	chr14_86935231	0	86935231	A	C
14	chr14_86945937	0	86945937	A	T
14	chr14_86953940	0	86953940	T	A
14	chr14_86959975	0	86959975	A	C
14	chr14_86961261	0	86961261	G	T
14	chr14_86966879	0	86966879	G	C
14	chr14_86979191	0	86979191	G	T
14	chr14_86996004	0	86996004	G	C
14	chr14_87012120	0	87012120	C	G
14	chr14_87013722	0	87013722	T	A
14	chr14_87015931	0	87015931	C	G
14	chr14_87016777	0	87016777	G	C
14	chr14_87018867	0	87018867	G	T
14	chr14_87059107	0	87059107	A	C
14	chr14_87061839	0	87061839	G	T
14	chr14_87096838	0	87096838	G	C
14	chr14_87111321	0	87111321	G	T
14	chr14_87112041	0	87112041	C	A
14	chr14_87114497	0	87114497	A	T
14	chr14_87135223	0	87135223	T	A
14	chr14_87177025	0	87177025	T	G
14	chr14_87198063	0	87198063	G	T
14	chr14_87199651	0	87199651	G	C
14	chr14_87201672	0	87201672	G	C
14	chr14_87201802	0	87201802	C	G
14	chr14_87233160	0	87233160	G	T
14	chr14_87236698	0	87236698	G	T
14	chr14_87242106	0	87242106	C	G
14	chr14_87249465	0	87249465	G	T
14	chr14_87261564	0	87261564	A	T
14	chr14_87263282	0	87263282	T	G
14	chr14_87265811	0	87265811	A	T
14	chr14_87271216	0	87271216	G	T
14	chr14_87283113	0	87283113	A	T
14	chr14_87307976	0	87307976	A	T
14	chr14_87328905	0	87328905	T	G
14	chr14_87368432	0	87368432	T	A
14	chr14_87371033	0	87371033	G	T
14	chr14_87384784	0	87384784	T	G
14	chr14_87385664	0	87385664	A	C
14	chr14_87399093	0	87399093	C	G
14	chr14_87434215	0	87434215	G	C
14	chr14_87437520	0	87437520	T	G
14	chr14_87454860	0	87454860	C	G
14	chr14_87476413	0	87476413	A	T
14	chr14_87490197	0	87490197	T	A
14	chr14_87504456	0	87504456	C	A
14	chr14_87506604	0	87506604	G	C
14	chr14_87566866	0	87566866	A	T
14	chr14_87569100	0	87569100	T	G
14	chr14_87570571	0	87570571	T	A
14	chr14_87590161	0	87590161	T	G
14	chr14_87614290	0	87614290	C	G
14	chr14_87623351	0	87623351	G	C
14	chr14_87627061	0	87627061	C	A
14	chr14_87630389	0	87630389	A	C
14	chr14_87632976	0	87632976	T	G
14	chr14_87640261	0	87640261	A	T
14	chr14_87644568	0	87644568	A	C
14	chr14_87654846	0	87654846	T	G
14	chr14_87705825	0	87705825	T	G
14	chr14_87706538	0	87706538	A	T
14	chr14_87707322	0	87707322	T	G
14	chr14_87741740	0	87741740	A	C
14	chr14_87774415	0	87774415	G	T
14	chr14_87797119	0	87797119	A	C
14	chr14_87817190	0	87817190	A	T
14	chr14_87842477	0	87842477	G	T
14	chr14_87848729	0	87848729	C	G
14	chr14_87862271	0	87862271	T	G
14	chr14_87867595	0	87867595	G	C
14	chr14_87869809	0	87869809	A	T
14	chr14_87875362	0	87875362	T	A
14	chr14_87883606	0	87883606	G	T
14	chr14_87889358	0	87889358	C	A
14	chr14_87891410	0	87891410	C	G
14	chr14_87956799	0	87956799	A	C
14	chr14_87986723	0	87986723	C	A
14	chr14_87998670	0	87998670	C	G
14	chr14_88028309	0	88028309	A	C
14	chr14_88043060	0	88043060	G	C
14	chr14_88046681	0	88046681	C	A
14	chr14_88106881	0	88106881	G	C
14	chr14_88122371	0	88122371	C	A
14	chr14_88122777	0	88122777	T	A
14	chr14_88140602	0	88140602	A	C
14	chr14_88140844	0	88140844	A	T
14	chr14_88141999	0	88141999	A	C
14	chr14_88151932	0	88151932	G	C
14	chr14_88169251	0	88169251	A	C
14	chr14_88177526	0	88177526	G	C
14	chr14_88179947	0	88179947	T	A
14	chr14_88206801	0	88206801	G	C
14	chr14_88226357	0	88226357	C	G
14	chr14_88230184	0	88230184	T	G
14	chr14_88291895	0	88291895	A	C
14	chr14_88309125	0	88309125	A	T
14	chr14_88360486	0	88360486	G	T
14	chr14_88364552	0	88364552	G	T
14	chr14_88414126	0	88414126	A	T
14	chr14_88414666	0	88414666	A	C
14	chr14_88416874	0	88416874	C	G
14	chr14_88420297	0	88420297	A	C
14	chr14_88446820	0	88446820	G	T
14	chr14_88450189	0	88450189	T	A
14	chr14_88456013	0	88456013	C	A
14	chr14_88463388	0	88463388	G	C
14	chr14_88475732	0	88475732	T	G
14	chr14_88522231	0	88522231	T	G
14	chr14_88525496	0	88525496	A	C
14	chr14_88528959	0	88528959	G	C
14	chr14_88553891	0	88553891	G	T
14	chr14_88565942	0	88565942	G	T
14	chr14_88576171	0	88576171	G	T
14	chr14_88579409	0	88579409	C	G
14	chr14_88583473	0	88583473	C	G
14	chr14_88598890	0	88598890	A	C
14	chr14_88604478	0	88604478	C	A
14	chr14_88610768	0	88610768	T	A
14	chr14_88612490	0	88612490	C	A
14	chr14_88613970	0	88613970	G	T
14	chr14_88628370	0	88628370	G	C
14	chr14_88646771	0	88646771	G	T
14	chr14_88654241	0	88654241	A	T
14	chr14_88656999	0	88656999	T	G
14	chr14_88675237	0	88675237	T	A
14	chr14_88675770	0	88675770	T	G
14	chr14_88687859	0	88687859	T	A
14	chr14_88737348	0	88737348	A	C
14	chr14_88737870	0	88737870	C	A
14	chr14_88761227	0	88761227	G	C
14	chr14_88766362	0	88766362	G	C
14	chr14_88774889	0	88774889	C	A
14	chr14_88790130	0	88790130	A	T
14	chr14_88805635	0	88805635	C	G
14	chr14_88809549	0	88809549	A	C
14	chr14_88837745	0	88837745	A	T
14	chr14_88845336	0	88845336	G	C
14	chr14_88849609	0	88849609	G	T
14	chr14_88899053	0	88899053	A	T
14	chr14_88910516	0	88910516	C	A
14	chr14_88916046	0	88916046	C	A
14	chr14_88916192	0	88916192	C	G
14	chr14_88928114	0	88928114	C	A
14	chr14_88951669	0	88951669	T	G
14	chr14_88966170	0	88966170	G	T
14	chr14_88989677	0	88989677	C	A
14	chr14_88991611	0	88991611	G	C
14	chr14_88994900	0	88994900	G	C
14	chr14_89019240	0	89019240	A	T
14	chr14_89031753	0	89031753	G	T
14	chr14_89040598	0	89040598	C	G
14	chr14_89042014	0	89042014	A	C
14	chr14_89046679	0	89046679	T	A
14	chr14_89093802	0	89093802	T	A
14	chr14_89100091	0	89100091	T	A
14	chr14_89105134	0	89105134	T	A
14	chr14_89169176	0	89169176	G	C
14	chr14_89181815	0	89181815	C	A
14	chr14_89186843	0	89186843	G	T
14	chr14_89188152	0	89188152	T	A
14	chr14_89195752	0	89195752	G	T
14	chr14_89241886	0	89241886	A	C
14	chr14_89242699	0	89242699	T	A
14	chr14_89248718	0	89248718	G	C
14	chr14_89254380	0	89254380	A	C
14	chr14_89270934	0	89270934	C	G
14	chr14_89293843	0	89293843	C	G
14	chr14_89308931	0	89308931	G	C
14	chr14_89313191	0	89313191	C	G
14	chr14_89345591	0	89345591	T	A
14	chr14_89346892	0	89346892	C	G
14	chr14_89357328	0	89357328	G	C
14	chr14_89361130	0	89361130	C	A
14	chr14_89402564	0	89402564	G	C
14	chr14_89402698	0	89402698	G	T
14	chr14_89403684	0	89403684	T	A
14	chr14_89426523	0	89426523	T	G
14	chr14_89440557	0	89440557	G	T
14	chr14_89444219	0	89444219	C	A
14	chr14_89447103	0	89447103	T	G
14	chr14_89465604	0	89465604	G	C
14	chr14_89527349	0	89527349	G	T
14	chr14_89544378	0	89544378	G	T
14	chr14_89561225	0	89561225	C	A
14	chr14_89604812	0	89604812	T	G
14	chr14_89632049	0	89632049	C	G
14	chr14_89634290	0	89634290	T	G
14	chr14_89649938	0	89649938	G	T
14	chr14_89670229	0	89670229	C	A
14	chr14_89675430	0	89675430	A	C
14	chr14_89676399	0	89676399	C	G
14	chr14_89676641	0	89676641	C	G
14	chr14_89682138	0	89682138	C	A
14	chr14_89705117	0	89705117	A	C
14	chr14_89705824	0	89705824	T	A
14	chr14_89715728	0	89715728	G	C
14	chr14_89736120	0	89736120	C	A
14	chr14_89768787	0	89768787	G	C
14	chr14_89782096	0	89782096	T	G
14	chr14_89782160	0	89782160	C	A
14	chr14_89832697	0	89832697	G	T
14	chr14_89853509	0	89853509	G	C
14	chr14_89863592	0	89863592	G	C
14	chr14_89882997	0	89882997	T	G
14	chr14_89927583	0	89927583	G	T
14	chr14_89947521	0	89947521	C	G
14	chr14_89978730	0	89978730	T	A
14	chr14_89980103	0	89980103	G	C
14	chr14_89982580	0	89982580	A	T
14	chr14_90026739	0	90026739	T	A
14	chr14_90029042	0	90029042	G	C
14	chr14_90056139	0	90056139	A	C
14	chr14_90057020	0	90057020	G	C
14	chr14_90070930	0	90070930	G	C
14	chr14_90094165	0	90094165	A	C
14	chr14_90106656	0	90106656	G	T
14	chr14_90116990	0	90116990	C	A
14	chr14_90119833	0	90119833	C	G
14	chr14_90125983	0	90125983	G	C
14	chr14_90140363	0	90140363	C	A
14	chr14_90154981	0	90154981	C	G
14	chr14_90155072	0	90155072	A	C
14	chr14_90168268	0	90168268	G	C
14	chr14_90194864	0	90194864	C	A
14	chr14_90209498	0	90209498	A	C
14	chr14_90222864	0	90222864	T	A
14	chr14_90235962	0	90235962	A	T
14	chr14_90239101	0	90239101	T	G
14	chr14_90253680	0	90253680	G	C
14	chr14_90258211	0	90258211	T	G
14	chr14_90265348	0	90265348	A	T
14	chr14_90268826	0	90268826	A	T
14	chr14_90278424	0	90278424	C	G
14	chr14_90279861	0	90279861	G	T
14	chr14_90283889	0	90283889	A	T
14	chr14_90293186	0	90293186	A	C
14	chr14_90303951	0	90303951	G	T
14	chr14_90304401	0	90304401	A	T
14	chr14_90311161	0	90311161	A	T
14	chr14_90337642	0	90337642	G	T
14	chr14_90407848	0	90407848	A	C
14	chr14_90442305	0	90442305	A	C
14	chr14_90459404	0	90459404	A	T
14	chr14_90495277	0	90495277	G	C
14	chr14_90496227	0	90496227	A	T
14	chr14_90497505	0	90497505	T	A
14	chr14_90542838	0	90542838	T	G
14	chr14_90551359	0	90551359	A	C
14	chr14_90556052	0	90556052	C	A
14	chr14_90595155	0	90595155	T	G
14	chr14_90596883	0	90596883	A	C
14	chr14_90608829	0	90608829	G	T
14	chr14_90654283	0	90654283	G	T
14	chr14_90666005	0	90666005	C	G
14	chr14_90680719	0	90680719	A	C
14	chr14_90708905	0	90708905	A	T
14	chr14_90710593	0	90710593	A	C
14	chr14_90712554	0	90712554	G	C
14	chr14_90721739	0	90721739	T	A
14	chr14_90734886	0	90734886	G	T
14	chr14_90772291	0	90772291	A	C
14	chr14_90784651	0	90784651	C	A
14	chr14_90795632	0	90795632	A	T
14	chr14_90803722	0	90803722	A	C
14	chr14_90814594	0	90814594	A	C
14	chr14_90817981	0	90817981	C	G
14	chr14_90821247	0	90821247	C	A
14	chr14_90849190	0	90849190	C	A
14	chr14_90870374	0	90870374	G	T
14	chr14_90886621	0	90886621	G	C
14	chr14_90887408	0	90887408	C	G
14	chr14_90930441	0	90930441	C	A
14	chr14_90931487	0	90931487	T	G
14	chr14_90979614	0	90979614	G	C
14	chr14_90983348	0	90983348	G	C
14	chr14_91020861	0	91020861	T	G
14	chr14_91030844	0	91030844	A	C
14	chr14_91031563	0	91031563	T	A
14	chr14_91038524	0	91038524	C	G
14	chr14_91039671	0	91039671	G	C
14	chr14_91047162	0	91047162	G	T
14	chr14_91081489	0	91081489	T	G
14	chr14_91109019	0	91109019	A	T
14	chr14_91112405	0	91112405	C	G
14	chr14_91113870	0	91113870	T	G
14	chr14_91121251	0	91121251	T	G
14	chr14_91124137	0	91124137	T	G
14	chr14_91129684	0	91129684	C	G
14	chr14_91130040	0	91130040	A	C
14	chr14_91151454	0	91151454	C	A
14	chr14_91158039	0	91158039	T	A
14	chr14_91177898	0	91177898	C	A
14	chr14_91215461	0	91215461	C	A
14	chr14_91233024	0	91233024	T	A
14	chr14_91256220	0	91256220	A	C
14	chr14_91274108	0	91274108	G	C
14	chr14_91277923	0	91277923	G	T
14	chr14_91280155	0	91280155	A	C
14	chr14_91331472	0	91331472	T	A
14	chr14_91390013	0	91390013	T	G
14	chr14_91428120	0	91428120	C	A
14	chr14_91444437	0	91444437	A	C
14	chr14_91480541	0	91480541	A	C
14	chr14_91515872	0	91515872	A	C
14	chr14_91528250	0	91528250	C	G
14	chr14_91555342	0	91555342	C	A
14	chr14_91565431	0	91565431	C	G
14	chr14_91604683	0	91604683	C	G
14	chr14_91607645	0	91607645	C	G
14	chr14_91623756	0	91623756	C	A
14	chr14_91626771	0	91626771	C	G
14	chr14_91631875	0	91631875	T	G
14	chr14_91638828	0	91638828	C	A
14	chr14_91641031	0	91641031	T	G
14	chr14_91647962	0	91647962	G	T
14	chr14_91663549	0	91663549	A	C
14	chr14_91670602	0	91670602	C	G
14	chr14_91687507	0	91687507	G	C
14	chr14_91692215	0	91692215	G	C
14	chr14_91704706	0	91704706	G	C
14	chr14_91705458	0	91705458	C	G
14	chr14_91722225	0	91722225	G	C
14	chr14_91727678	0	91727678	C	A
14	chr14_91733020	0	91733020	C	A
14	chr14_91739584	0	91739584	G	C
14	chr14_91752773	0	91752773	G	T
14	chr14_91754340	0	91754340	G	C
14	chr14_91789917	0	91789917	T	A
14	chr14_91819233	0	91819233	C	G
14	chr14_91834005	0	91834005	A	T
14	chr14_91886419	0	91886419	C	G
14	chr14_91911282	0	91911282	G	C
14	chr14_91913159	0	91913159	A	C
14	chr14_91930138	0	91930138	A	C
14	chr14_91932994	0	91932994	T	G
14	chr14_91941723	0	91941723	A	C
14	chr14_91951780	0	91951780	C	A
14	chr14_91986856	0	91986856	C	A
14	chr14_91989670	0	91989670	G	T
14	chr14_91999655	0	91999655	T	A
14	chr14_92010351	0	92010351	T	A
14	chr14_92033865	0	92033865	G	C
14	chr14_92047029	0	92047029	A	C
14	chr14_92048874	0	92048874	T	G
14	chr14_92056764	0	92056764	G	T
14	chr14_92078492	0	92078492	G	C
14	chr14_92080919	0	92080919	G	C
14	chr14_92124854	0	92124854	G	C
14	chr14_92166500	0	92166500	A	T
14	chr14_92187432	0	92187432	C	G
14	chr14_92207778	0	92207778	G	T
14	chr14_92212007	0	92212007	C	A
14	chr14_92234535	0	92234535	A	C
14	chr14_92265332	0	92265332	A	C
14	chr14_92265355	0	92265355	T	A
14	chr14_92268366	0	92268366	T	A
14	chr14_92280712	0	92280712	C	A
14	chr14_92294626	0	92294626	C	A
14	chr14_92322224	0	92322224	A	C
14	chr14_92328428	0	92328428	A	T
14	chr14_92331850	0	92331850	G	T
14	chr14_92337902	0	92337902	T	G
14	chr14_92347973	0	92347973	C	A
14	chr14_92363303	0	92363303	T	G
14	chr14_92381023	0	92381023	C	G
14	chr14_92387639	0	92387639	G	T
14	chr14_92398177	0	92398177	C	A
14	chr14_92410991	0	92410991	A	C
14	chr14_92435041	0	92435041	C	G
14	chr14_92456181	0	92456181	C	A
14	chr14_92464957	0	92464957	T	G
14	chr14_92502197	0	92502197	G	C
14	chr14_92512158	0	92512158	C	G
14	chr14_92579498	0	92579498	A	C
14	chr14_92606279	0	92606279	T	G
14	chr14_92606627	0	92606627	G	C
14	chr14_92655413	0	92655413	G	T
14	chr14_92661798	0	92661798	A	C
14	chr14_92670698	0	92670698	T	A
14	chr14_92674318	0	92674318	C	G
14	chr14_92678742	0	92678742	T	A
14	chr14_92690387	0	92690387	A	T
14	chr14_92704075	0	92704075	G	C
14	chr14_92711289	0	92711289	C	G
14	chr14_92733718	0	92733718	G	C
14	chr14_92746118	0	92746118	A	C
14	chr14_92759637	0	92759637	T	G
14	chr14_92776247	0	92776247	G	T
14	chr14_92790352	0	92790352	C	G
14	chr14_92793069	0	92793069	C	G
14	chr14_92795425	0	92795425	C	G
14	chr14_92804730	0	92804730	C	A
14	chr14_92806239	0	92806239	A	T
14	chr14_92815506	0	92815506	C	G
14	chr14_92939546	0	92939546	A	C
14	chr14_92943118	0	92943118	A	C
14	chr14_92946262	0	92946262	C	G
14	chr14_92953407	0	92953407	A	T
14	chr14_92968798	0	92968798	G	T
14	chr14_93032628	0	93032628	G	C
14	chr14_93148693	0	93148693	G	T
14	chr14_93163747	0	93163747	G	C
14	chr14_93266381	0	93266381	T	G
14	chr14_93294758	0	93294758	C	A
14	chr14_93316412	0	93316412	C	A
14	chr14_93358737	0	93358737	C	G
14	chr14_93380612	0	93380612	G	C
14	chr14_93390199	0	93390199	G	C
14	chr14_93416507	0	93416507	C	A
14	chr14_93490492	0	93490492	G	C
14	chr14_93527354	0	93527354	C	A
14	chr14_93603084	0	93603084	G	C
14	chr14_93620996	0	93620996	T	A
14	chr14_93630060	0	93630060	A	T
14	chr14_93639308	0	93639308	C	A
14	chr14_93649539	0	93649539	A	C
14	chr14_93660235	0	93660235	A	C
14	chr14_93686014	0	93686014	T	G
14	chr14_93715281	0	93715281	G	C
14	chr14_93793586	0	93793586	G	C
14	chr14_93813274	0	93813274	T	G
14	chr14_93815334	0	93815334	G	T
14	chr14_93857520	0	93857520	C	A
14	chr14_93875940	0	93875940	C	G
14	chr14_93884337	0	93884337	T	A
15	chr15_244696	0	244696	G	C
15	chr15_261672	0	261672	T	A
15	chr15_268328	0	268328	C	A
15	chr15_273394	0	273394	C	A
15	chr15_276716	0	276716	C	G
15	chr15_290649	0	290649	T	G
15	chr15_303545	0	303545	C	A
15	chr15_322006	0	322006	A	T
15	chr15_342264	0	342264	C	G
15	chr15_356422	0	356422	C	G
15	chr15_377644	0	377644	T	G
15	chr15_430631	0	430631	C	G
15	chr15_440684	0	440684	A	T
15	chr15_446835	0	446835	G	T
15	chr15_457719	0	457719	A	T
15	chr15_463960	0	463960	A	C
15	chr15_475529	0	475529	A	C
15	chr15_485691	0	485691	A	C
15	chr15_489937	0	489937	A	C
15	chr15_504288	0	504288	C	G
15	chr15_504941	0	504941	A	T
15	chr15_532357	0	532357	A	C
15	chr15_590180	0	590180	C	A
15	chr15_592118	0	592118	A	T
15	chr15_638311	0	638311	C	A
15	chr15_641376	0	641376	G	T
15	chr15_642211	0	642211	G	T
15	chr15_658724	0	658724	G	T
15	chr15_666027	0	666027	G	T
15	chr15_675962	0	675962	T	G
15	chr15_696186	0	696186	A	T
15	chr15_720990	0	720990	C	A
15	chr15_734814	0	734814	A	T
15	chr15_747462	0	747462	A	C
15	chr15_765305	0	765305	C	G
15	chr15_773143	0	773143	G	T
15	chr15_775497	0	775497	T	G
15	chr15_778445	0	778445	T	A
15	chr15_788926	0	788926	A	C
15	chr15_790733	0	790733	A	T
15	chr15_796334	0	796334	G	T
15	chr15_798624	0	798624	C	A
15	chr15_805781	0	805781	A	C
15	chr15_812299	0	812299	C	A
15	chr15_819529	0	819529	G	C
15	chr15_835998	0	835998	C	G
15	chr15_846753	0	846753	A	C
15	chr15_847333	0	847333	T	G
15	chr15_878296	0	878296	G	C
15	chr15_892465	0	892465	G	C
15	chr15_923199	0	923199	T	G
15	chr15_948187	0	948187	G	T
15	chr15_994013	0	994013	A	T
15	chr15_1012444	0	1012444	G	C
15	chr15_1035959	0	1035959	C	A
15	chr15_1045738	0	1045738	A	C
15	chr15_1068151	0	1068151	T	A
15	chr15_1119872	0	1119872	A	C
15	chr15_1124257	0	1124257	C	A
15	chr15_1134734	0	1134734	T	A
15	chr15_1144768	0	1144768	T	A
15	chr15_1145608	0	1145608	T	A
15	chr15_1169391	0	1169391	C	G
15	chr15_1175306	0	1175306	G	C
15	chr15_1184957	0	1184957	A	T
15	chr15_1214392	0	1214392	G	C
15	chr15_1253368	0	1253368	G	C
15	chr15_1259146	0	1259146	T	A
15	chr15_1278776	0	1278776	C	G
15	chr15_1280454	0	1280454	T	A
15	chr15_1358181	0	1358181	G	C
15	chr15_1362080	0	1362080	C	G
15	chr15_1377031	0	1377031	C	G
15	chr15_1420160	0	1420160	C	A
15	chr15_1420384	0	1420384	A	C
15	chr15_1435403	0	1435403	A	C
15	chr15_1452227	0	1452227	G	C
15	chr15_1472101	0	1472101	G	T
15	chr15_1478285	0	1478285	G	C
15	chr15_1494240	0	1494240	G	C
15	chr15_1505145	0	1505145	C	G
15	chr15_1516389	0	1516389	C	A
15	chr15_1519769	0	1519769	A	C
15	chr15_1561073	0	1561073	C	G
15	chr15_1566607	0	1566607	A	T
15	chr15_1584138	0	1584138	A	T
15	chr15_1587653	0	1587653	A	C
15	chr15_1602204	0	1602204	T	A
15	chr15_1608508	0	1608508	G	T
15	chr15_1614039	0	1614039	C	A
15	chr15_1624159	0	1624159	T	A
15	chr15_1626572	0	1626572	T	G
15	chr15_1627372	0	1627372	C	A
15	chr15_1629783	0	1629783	A	T
15	chr15_1657737	0	1657737	T	A
15	chr15_1660323	0	1660323	T	G
15	chr15_1689606	0	1689606	A	C
15	chr15_1704576	0	1704576	C	A
15	chr15_1712784	0	1712784	C	G
15	chr15_1729120	0	1729120	G	C
15	chr15_1741624	0	1741624	G	T
15	chr15_1743045	0	1743045	A	C
15	chr15_1782446	0	1782446	T	A
15	chr15_1795605	0	1795605	G	C
15	chr15_1798396	0	1798396	C	A
15	chr15_1841277	0	1841277	T	G
15	chr15_1847303	0	1847303	T	A
15	chr15_1872753	0	1872753	A	C
15	chr15_1907801	0	1907801	A	T
15	chr15_1912474	0	1912474	G	T
15	chr15_1940309	0	1940309	G	C
15	chr15_1959430	0	1959430	T	A
15	chr15_2000593	0	2000593	T	A
15	chr15_2002013	0	2002013	C	A
15	chr15_2020980	0	2020980	T	G
15	chr15_2025005	0	2025005	A	C
15	chr15_2066078	0	2066078	T	G
15	chr15_2068912	0	2068912	C	G
15	chr15_2134518	0	2134518	G	T
15	chr15_2164389	0	2164389	A	C
15	chr15_2179704	0	2179704	T	A
15	chr15_2214665	0	2214665	G	C
15	chr15_2223698	0	2223698	G	T
15	chr15_2237336	0	2237336	T	G
15	chr15_2239976	0	2239976	G	C
15	chr15_2248412	0	2248412	T	G
15	chr15_2254324	0	2254324	G	T
15	chr15_2289025	0	2289025	A	T
15	chr15_2304672	0	2304672	A	C
15	chr15_2305086	0	2305086	C	G
15	chr15_2324692	0	2324692	A	T
15	chr15_2341582	0	2341582	A	C
15	chr15_2353277	0	2353277	C	G
15	chr15_2383476	0	2383476	G	C
15	chr15_2398612	0	2398612	T	A
15	chr15_2406552	0	2406552	C	G
15	chr15_2408008	0	2408008	G	T
15	chr15_2418833	0	2418833	T	G
15	chr15_2421683	0	2421683	T	A
15	chr15_2456934	0	2456934	T	G
15	chr15_2469013	0	2469013	C	A
15	chr15_2471262	0	2471262	T	G
15	chr15_2477343	0	2477343	T	G
15	chr15_2508370	0	2508370	T	G
15	chr15_2510041	0	2510041	T	A
15	chr15_2514511	0	2514511	A	T
15	chr15_2528877	0	2528877	A	C
15	chr15_2530298	0	2530298	T	A
15	chr15_2546434	0	2546434	C	G
15	chr15_2561889	0	2561889	T	A
15	chr15_2578533	0	2578533	C	G
15	chr15_2578906	0	2578906	T	G
15	chr15_2603840	0	2603840	G	T
15	chr15_2605444	0	2605444	G	T
15	chr15_2609166	0	2609166	A	C
15	chr15_2632417	0	2632417	T	G
15	chr15_2637814	0	2637814	C	A
15	chr15_2708693	0	2708693	G	T
15	chr15_2751029	0	2751029	C	A
15	chr15_2768505	0	2768505	A	T
15	chr15_2812646	0	2812646	T	G
15	chr15_2827671	0	2827671	G	C
15	chr15_2866403	0	2866403	T	G
15	chr15_2875478	0	2875478	A	T
15	chr15_2938212	0	2938212	A	T
15	chr15_2951270	0	2951270	A	C
15	chr15_2953405	0	2953405	A	T
15	chr15_2994086	0	2994086	T	A
15	chr15_3008403	0	3008403	A	C
15	chr15_3022108	0	3022108	C	A
15	chr15_3029892	0	3029892	A	C
15	chr15_3054509	0	3054509	T	G
15	chr15_3060065	0	3060065	G	T
15	chr15_3069242	0	3069242	A	T
15	chr15_3074844	0	3074844	C	G
15	chr15_3076287	0	3076287	A	C
15	chr15_3080394	0	3080394	A	C
15	chr15_3087568	0	3087568	T	G
15	chr15_3094642	0	3094642	T	G
15	chr15_3100972	0	3100972	A	C
15	chr15_3110701	0	3110701	G	C
15	chr15_3125778	0	3125778	T	G
15	chr15_3127866	0	3127866	C	A
15	chr15_3149289	0	3149289	C	A
15	chr15_3159630	0	3159630	C	G
15	chr15_3170634	0	3170634	T	A
15	chr15_3176995	0	3176995	A	T
15	chr15_3189856	0	3189856	C	G
15	chr15_3198673	0	3198673	A	T
15	chr15_3214522	0	3214522	C	A
15	chr15_3233791	0	3233791	T	A
15	chr15_3250157	0	3250157	C	A
15	chr15_3269900	0	3269900	T	G
15	chr15_3296468	0	3296468	G	C
15	chr15_3348619	0	3348619	C	A
15	chr15_3351734	0	3351734	A	T
15	chr15_3352021	0	3352021	T	G
15	chr15_3429643	0	3429643	T	G
15	chr15_3446570	0	3446570	A	C
15	chr15_3614111	0	3614111	A	T
15	chr15_3621199	0	3621199	C	G
15	chr15_3621295	0	3621295	C	A
15	chr15_3656550	0	3656550	T	G
15	chr15_3660038	0	3660038	G	C
15	chr15_3660624	0	3660624	G	C
15	chr15_3677305	0	3677305	G	C
15	chr15_3692347	0	3692347	C	A
15	chr15_3695627	0	3695627	G	T
15	chr15_3715552	0	3715552	T	G
15	chr15_3747594	0	3747594	G	T
15	chr15_3758736	0	3758736	G	C
15	chr15_3777897	0	3777897	C	G
15	chr15_3779445	0	3779445	G	C
15	chr15_3780458	0	3780458	A	T
15	chr15_3782352	0	3782352	C	A
15	chr15_3785500	0	3785500	T	A
15	chr15_3804900	0	3804900	C	G
15	chr15_3845143	0	3845143	G	T
15	chr15_3862895	0	3862895	T	A
15	chr15_3872249	0	3872249	G	T
15	chr15_3873540	0	3873540	T	G
15	chr15_3933452	0	3933452	G	C
15	chr15_3935142	0	3935142	T	G
15	chr15_3940016	0	3940016	A	T
15	chr15_3971670	0	3971670	C	G
15	chr15_3972425	0	3972425	T	G
15	chr15_3974548	0	3974548	C	G
15	chr15_3978290	0	3978290	C	G
15	chr15_3992972	0	3992972	G	T
15	chr15_4007567	0	4007567	T	G
15	chr15_4022702	0	4022702	T	A
15	chr15_4047765	0	4047765	T	G
15	chr15_4091246	0	4091246	T	A
15	chr15_4093993	0	4093993	G	T
15	chr15_4096529	0	4096529	A	C
15	chr15_4104153	0	4104153	C	A
15	chr15_4108194	0	4108194	G	T
15	chr15_4117283	0	4117283	T	G
15	chr15_4117520	0	4117520	T	A
15	chr15_4132038	0	4132038	T	A
15	chr15_4132163	0	4132163	A	T
15	chr15_4158688	0	4158688	G	T
15	chr15_4182565	0	4182565	G	C
15	chr15_4185748	0	4185748	G	C
15	chr15_4185845	0	4185845	C	A
15	chr15_4196991	0	4196991	C	A
15	chr15_4214125	0	4214125	A	C
15	chr15_4228100	0	4228100	C	G
15	chr15_4268893	0	4268893	T	A
15	chr15_4284085	0	4284085	C	A
15	chr15_4286359	0	4286359	A	C
15	chr15_4309338	0	4309338	T	G
15	chr15_4342873	0	4342873	A	T
15	chr15_4344928	0	4344928	G	C
15	chr15_4374622	0	4374622	C	G
15	chr15_4382760	0	4382760	C	A
15	chr15_4409991	0	4409991	T	G
15	chr15_4426041	0	4426041	G	C
15	chr15_4436821	0	4436821	C	A
15	chr15_4441302	0	4441302	C	G
15	chr15_4453979	0	4453979	C	A
15	chr15_4472341	0	4472341	A	C
15	chr15_4487405	0	4487405	G	C
15	chr15_4490600	0	4490600	T	A
15	chr15_4502806	0	4502806	C	G
15	chr15_4533835	0	4533835	G	T
15	chr15_4559533	0	4559533	C	G
15	chr15_4566520	0	4566520	A	T
15	chr15_4579780	0	4579780	C	A
15	chr15_4595244	0	4595244	T	G
15	chr15_4608585	0	4608585	A	T
15	chr15_4622400	0	4622400	G	T
15	chr15_4622704	0	4622704	A	C
15	chr15_4632649	0	4632649	A	C
15	chr15_4651194	0	4651194	T	G
15	chr15_4660941	0	4660941	T	G
15	chr15_4679435	0	4679435	G	C
15	chr15_4682226	0	4682226	C	A
15	chr15_4685253	0	4685253	C	G
15	chr15_4693600	0	4693600	C	G
15	chr15_4701973	0	4701973	G	C
15	chr15_4710970	0	4710970	A	C
15	chr15_4726178	0	4726178	C	A
15	chr15_4753482	0	4753482	T	G
15	chr15_4755920	0	4755920	G	C
15	chr15_4756816	0	4756816	G	T
15	chr15_4775072	0	4775072	T	G
15	chr15_4775438	0	4775438	T	A
15	chr15_4782396	0	4782396	A	T
15	chr15_4782917	0	4782917	G	C
15	chr15_4798713	0	4798713	G	C
15	chr15_4817186	0	4817186	C	A
15	chr15_4821806	0	4821806	C	A
15	chr15_4834180	0	4834180	G	T
15	chr15_4848394	0	4848394	A	T
15	chr15_4872629	0	4872629	G	C
15	chr15_4886159	0	4886159	G	T
15	chr15_4921416	0	4921416	G	C
15	chr15_4930892	0	4930892	G	T
15	chr15_4984929	0	4984929	T	G
15	chr15_4993780	0	4993780	G	C
15	chr15_4997271	0	4997271	C	G
15	chr15_5019747	0	5019747	A	T
15	chr15_5026403	0	5026403	A	T
15	chr15_5029265	0	5029265	T	A
15	chr15_5037885	0	5037885	T	G
15	chr15_5057438	0	5057438	C	G
15	chr15_5063345	0	5063345	T	A
15	chr15_5083966	0	5083966	G	T
15	chr15_5098193	0	5098193	G	T
15	chr15_5101209	0	5101209	G	T
15	chr15_5107586	0	5107586	T	G
15	chr15_5108370	0	5108370	A	C
15	chr15_5129581	0	5129581	A	T
15	chr15_5139298	0	5139298	G	T
15	chr15_5153517	0	5153517	T	A
15	chr15_5154295	0	5154295	T	A
15	chr15_5164061	0	5164061	A	T
15	chr15_5192962	0	5192962	C	G
15	chr15_5202404	0	5202404	G	T
15	chr15_5216765	0	5216765	A	C
15	chr15_5238246	0	5238246	G	C
15	chr15_5251893	0	5251893	T	G
15	chr15_5269999	0	5269999	C	G
15	chr15_5272945	0	5272945	A	T
15	chr15_5275235	0	5275235	G	C
15	chr15_5280993	0	5280993	C	A
15	chr15_5283776	0	5283776	G	T
15	chr15_5287505	0	5287505	G	T
15	chr15_5289606	0	5289606	A	C
15	chr15_5296138	0	5296138	A	C
15	chr15_5297955	0	5297955	A	C
15	chr15_5301370	0	5301370	C	G
15	chr15_5305895	0	5305895	G	C
15	chr15_5326264	0	5326264	G	C
15	chr15_5353248	0	5353248	C	A
15	chr15_5362211	0	5362211	G	T
15	chr15_5380258	0	5380258	C	A
15	chr15_5394415	0	5394415	G	T
15	chr15_5402444	0	5402444	C	A
15	chr15_5410005	0	5410005	A	T
15	chr15_5410453	0	5410453	A	C
15	chr15_5437191	0	5437191	C	A
15	chr15_5443199	0	5443199	G	T
15	chr15_5449191	0	5449191	C	A
15	chr15_5449546	0	5449546	G	T
15	chr15_5463121	0	5463121	T	G
15	chr15_5481214	0	5481214	G	T
15	chr15_5491563	0	5491563	T	A
15	chr15_5492017	0	5492017	G	T
15	chr15_5492577	0	5492577	A	C
15	chr15_5520233	0	5520233	T	G
15	chr15_5541007	0	5541007	T	G
15	chr15_5542352	0	5542352	C	A
15	chr15_5546045	0	5546045	G	C
15	chr15_5576037	0	5576037	C	A
15	chr15_5591790	0	5591790	A	T
15	chr15_5602742	0	5602742	G	T
15	chr15_5614971	0	5614971	G	C
15	chr15_5616647	0	5616647	A	C
15	chr15_5619481	0	5619481	G	C
15	chr15_5619857	0	5619857	C	A
15	chr15_5629323	0	5629323	C	G
15	chr15_5642911	0	5642911	G	C
15	chr15_5652255	0	5652255	G	C
15	chr15_5655782	0	5655782	G	C
15	chr15_5664771	0	5664771	T	A
15	chr15_5710812	0	5710812	G	T
15	chr15_5712613	0	5712613	G	T
15	chr15_5734956	0	5734956	A	C
15	chr15_5759986	0	5759986	G	C
15	chr15_5769313	0	5769313	A	C
15	chr15_5774692	0	5774692	C	A
15	chr15_5776087	0	5776087	C	A
15	chr15_5801243	0	5801243	A	T
15	chr15_5840120	0	5840120	G	C
15	chr15_5844844	0	5844844	A	C
15	chr15_5865113	0	5865113	A	C
15	chr15_5891122	0	5891122	C	G
15	chr15_5963720	0	5963720	A	C
15	chr15_5990123	0	5990123	T	A
15	chr15_6026268	0	6026268	T	G
15	chr15_6059399	0	6059399	G	C
15	chr15_6062991	0	6062991	T	G
15	chr15_6075954	0	6075954	T	G
15	chr15_6082726	0	6082726	A	C
15	chr15_6098916	0	6098916	G	C
15	chr15_6103012	0	6103012	C	A
15	chr15_6127034	0	6127034	T	G
15	chr15_6135840	0	6135840	G	T
15	chr15_6180279	0	6180279	T	G
15	chr15_6206272	0	6206272	G	T
15	chr15_6244324	0	6244324	G	C
15	chr15_6250928	0	6250928	G	T
15	chr15_6257964	0	6257964	T	G
15	chr15_6281444	0	6281444	A	C
15	chr15_6292510	0	6292510	C	G
15	chr15_6299015	0	6299015	T	G
15	chr15_6302279	0	6302279	C	A
15	chr15_6303152	0	6303152	G	T
15	chr15_6309509	0	6309509	T	G
15	chr15_6317159	0	6317159	G	C
15	chr15_6345763	0	6345763	T	G
15	chr15_6351533	0	6351533	C	G
15	chr15_6363525	0	6363525	G	C
15	chr15_6365447	0	6365447	G	T
15	chr15_6369482	0	6369482	A	C
15	chr15_6404581	0	6404581	G	T
15	chr15_6431024	0	6431024	C	A
15	chr15_6446243	0	6446243	G	C
15	chr15_6465605	0	6465605	T	G
15	chr15_6475023	0	6475023	T	A
15	chr15_6520311	0	6520311	A	T
15	chr15_6522093	0	6522093	G	C
15	chr15_6551151	0	6551151	G	T
15	chr15_6558098	0	6558098	C	G
15	chr15_6562010	0	6562010	C	A
15	chr15_6569164	0	6569164	T	G
15	chr15_6582855	0	6582855	T	G
15	chr15_6594972	0	6594972	C	G
15	chr15_6614106	0	6614106	G	T
15	chr15_6621520	0	6621520	A	C
15	chr15_6689617	0	6689617	A	T
15	chr15_6696584	0	6696584	T	A
15	chr15_6713121	0	6713121	A	C
15	chr15_6740658	0	6740658	T	G
15	chr15_6748596	0	6748596	C	A
15	chr15_6781576	0	6781576	T	A
15	chr15_6791972	0	6791972	T	G
15	chr15_6801057	0	6801057	A	C
15	chr15_6823617	0	6823617	G	T
15	chr15_6824990	0	6824990	G	T
15	chr15_6839482	0	6839482	A	T
15	chr15_6850052	0	6850052	C	A
15	chr15_6850425	0	6850425	C	A
15	chr15_6874202	0	6874202	A	C
15	chr15_6874434	0	6874434	C	A
15	chr15_6939366	0	6939366	G	C
15	chr15_6940907	0	6940907	C	G
15	chr15_6976485	0	6976485	A	C
15	chr15_7004597	0	7004597	G	T
15	chr15_7020392	0	7020392	A	T
15	chr15_7042045	0	7042045	A	T
15	chr15_7047431	0	7047431	G	T
15	chr15_7059561	0	7059561	G	C
15	chr15_7081091	0	7081091	C	G
15	chr15_7094958	0	7094958	C	G
15	chr15_7108803	0	7108803	G	C
15	chr15_7115282	0	7115282	G	T
15	chr15_7135270	0	7135270	A	T
15	chr15_7146407	0	7146407	C	G
15	chr15_7160914	0	7160914	G	T
15	chr15_7171295	0	7171295	A	C
15	chr15_7197187	0	7197187	T	A
15	chr15_7212756	0	7212756	T	G
15	chr15_7228601	0	7228601	A	C
15	chr15_7229693	0	7229693	G	T
15	chr15_7259722	0	7259722	T	G
15	chr15_7260975	0	7260975	G	T
15	chr15_7282054	0	7282054	A	C
15	chr15_7286166	0	7286166	C	A
15	chr15_7287259	0	7287259	T	G
15	chr15_7297439	0	7297439	A	C
15	chr15_7305532	0	7305532	A	C
15	chr15_7324055	0	7324055	T	A
15	chr15_7325873	0	7325873	C	A
15	chr15_7366602	0	7366602	T	G
15	chr15_7369058	0	7369058	T	A
15	chr15_7384947	0	7384947	C	A
15	chr15_7393786	0	7393786	T	G
15	chr15_7417292	0	7417292	G	C
15	chr15_7483326	0	7483326	A	C
15	chr15_7527363	0	7527363	T	G
15	chr15_7547536	0	7547536	A	T
15	chr15_7548442	0	7548442	T	G
15	chr15_7575955	0	7575955	A	C
15	chr15_7581338	0	7581338	C	G
15	chr15_7592121	0	7592121	G	C
15	chr15_7614716	0	7614716	G	T
15	chr15_7632858	0	7632858	G	C
15	chr15_7633930	0	7633930	G	T
15	chr15_7658221	0	7658221	G	T
15	chr15_7660288	0	7660288	A	C
15	chr15_7708190	0	7708190	C	A
15	chr15_7729669	0	7729669	T	G
15	chr15_7732892	0	7732892	G	C
15	chr15_7733267	0	7733267	A	C
15	chr15_7734882	0	7734882	G	T
15	chr15_7738433	0	7738433	C	A
15	chr15_7753643	0	7753643	T	G
15	chr15_7774760	0	7774760	G	C
15	chr15_7805226	0	7805226	G	T
15	chr15_7805590	0	7805590	C	G
15	chr15_7824011	0	7824011	G	T
15	chr15_7828389	0	7828389	A	C
15	chr15_7885007	0	7885007	C	A
15	chr15_7887411	0	7887411	G	C
15	chr15_7896819	0	7896819	A	T
15	chr15_7927196	0	7927196	C	G
15	chr15_7946100	0	7946100	G	C
15	chr15_7958482	0	7958482	T	G
15	chr15_7971617	0	7971617	G	T
15	chr15_7975465	0	7975465	C	G
15	chr15_8051728	0	8051728	G	T
15	chr15_8056880	0	8056880	A	C
15	chr15_8058411	0	8058411	C	A
15	chr15_8090065	0	8090065	T	G
15	chr15_8119345	0	8119345	C	A
15	chr15_8128570	0	8128570	C	A
15	chr15_8151532	0	8151532	T	G
15	chr15_8178860	0	8178860	A	T
15	chr15_8183521	0	8183521	A	T
15	chr15_8193947	0	8193947	A	T
15	chr15_8200283	0	8200283	A	C
15	chr15_8211534	0	8211534	A	T
15	chr15_8219292	0	8219292	G	C
15	chr15_8245358	0	8245358	A	C
15	chr15_8247565	0	8247565	G	T
15	chr15_8261660	0	8261660	A	T
15	chr15_8311953	0	8311953	A	T
15	chr15_8315649	0	8315649	G	C
15	chr15_8327253	0	8327253	C	A
15	chr15_8331008	0	8331008	T	A
15	chr15_8336587	0	8336587	A	C
15	chr15_8364577	0	8364577	A	C
15	chr15_8366173	0	8366173	G	C
15	chr15_8372687	0	8372687	T	A
15	chr15_8409117	0	8409117	C	G
15	chr15_8412963	0	8412963	C	A
15	chr15_8436027	0	8436027	A	C
15	chr15_8436615	0	8436615	C	G
15	chr15_8457169	0	8457169	C	G
15	chr15_8471789	0	8471789	C	G
15	chr15_8481405	0	8481405	G	C
15	chr15_8491749	0	8491749	T	A
15	chr15_8493289	0	8493289	C	G
15	chr15_8535986	0	8535986	A	C
15	chr15_8541574	0	8541574	G	T
15	chr15_8549137	0	8549137	A	C
15	chr15_8564987	0	8564987	A	T
15	chr15_8614944	0	8614944	A	T
15	chr15_8620326	0	8620326	C	G
15	chr15_8620339	0	8620339	C	A
15	chr15_8627846	0	8627846	T	G
15	chr15_8634780	0	8634780	C	G
15	chr15_8646333	0	8646333	C	G
15	chr15_8663519	0	8663519	A	T
15	chr15_8683614	0	8683614	C	A
15	chr15_8696367	0	8696367	G	T
15	chr15_8704938	0	8704938	C	G
15	chr15_8729202	0	8729202	A	C
15	chr15_8733362	0	8733362	A	T
15	chr15_8740178	0	8740178	A	C
15	chr15_8740643	0	8740643	A	T
15	chr15_8747392	0	8747392	T	A
15	chr15_8747874	0	8747874	A	C
15	chr15_8760884	0	8760884	T	A
15	chr15_8782612	0	8782612	A	C
15	chr15_8807670	0	8807670	G	T
15	chr15_8811951	0	8811951	T	G
15	chr15_8822563	0	8822563	G	T
15	chr15_8832807	0	8832807	A	C
15	chr15_8836223	0	8836223	T	G
15	chr15_8863582	0	8863582	G	T
15	chr15_8867016	0	8867016	A	C
15	chr15_8886385	0	8886385	T	G
15	chr15_8904347	0	8904347	G	C
15	chr15_8909988	0	8909988	A	T
15	chr15_8925580	0	8925580	G	T
15	chr15_8946729	0	8946729	T	G
15	chr15_8947233	0	8947233	G	C
15	chr15_8948616	0	8948616	T	A
15	chr15_8959342	0	8959342	C	G
15	chr15_8981520	0	8981520	C	G
15	chr15_8991569	0	8991569	C	G
15	chr15_9018819	0	9018819	C	A
15	chr15_9030363	0	9030363	A	T
15	chr15_9063914	0	9063914	T	G
15	chr15_9071257	0	9071257	G	T
15	chr15_9073604	0	9073604	A	C
15	chr15_9154385	0	9154385	A	C
15	chr15_9160846	0	9160846	G	T
15	chr15_9160852	0	9160852	G	T
15	chr15_9188904	0	9188904	G	T
15	chr15_9192277	0	9192277	C	A
15	chr15_9193182	0	9193182	T	G
15	chr15_9204457	0	9204457	G	T
15	chr15_9214966	0	9214966	C	G
15	chr15_9226467	0	9226467	C	A
15	chr15_9257968	0	9257968	A	C
15	chr15_9294580	0	9294580	T	G
15	chr15_9294674	0	9294674	G	C
15	chr15_9302794	0	9302794	C	A
15	chr15_9314263	0	9314263	G	C
15	chr15_9320701	0	9320701	G	C
15	chr15_9352384	0	9352384	A	T
15	chr15_9404008	0	9404008	G	C
15	chr15_9422642	0	9422642	C	G
15	chr15_9433452	0	9433452	T	A
15	chr15_9473792	0	9473792	C	G
15	chr15_9474271	0	9474271	G	T
15	chr15_9483333	0	9483333	A	C
15	chr15_9483507	0	9483507	T	G
15	chr15_9488327	0	9488327	G	T
15	chr15_9498774	0	9498774	C	A
15	chr15_9515170	0	9515170	C	A
15	chr15_9517000	0	9517000	C	A
15	chr15_9524696	0	9524696	G	C
15	chr15_9526103	0	9526103	A	C
15	chr15_9538489	0	9538489	A	T
15	chr15_9540954	0	9540954	C	G
15	chr15_9565676	0	9565676	G	T
15	chr15_9591245	0	9591245	C	G
15	chr15_9628734	0	9628734	A	C
15	chr15_9639863	0	9639863	A	C
15	chr15_9681691	0	9681691	G	C
15	chr15_9702282	0	9702282	G	C
15	chr15_9707415	0	9707415	G	T
15	chr15_9732970	0	9732970	G	C
15	chr15_9734937	0	9734937	G	C
15	chr15_9760610	0	9760610	C	A
15	chr15_9772472	0	9772472	G	T
15	chr15_9774955	0	9774955	C	A
15	chr15_9799884	0	9799884	G	T
15	chr15_9800316	0	9800316	T	G
15	chr15_9803513	0	9803513	G	T
15	chr15_9808780	0	9808780	T	G
15	chr15_9823280	0	9823280	G	C
15	chr15_9826453	0	9826453	A	T
15	chr15_9831404	0	9831404	A	T
15	chr15_9840826	0	9840826	A	C
15	chr15_9846740	0	9846740	A	T
15	chr15_9867810	0	9867810	G	C
15	chr15_9869823	0	9869823	A	T
15	chr15_9896240	0	9896240	C	A
15	chr15_9922334	0	9922334	G	T
15	chr15_9924529	0	9924529	A	C
15	chr15_9933966	0	9933966	C	G
15	chr15_9945303	0	9945303	A	C
15	chr15_9960296	0	9960296	A	C
15	chr15_9991637	0	9991637	G	T
15	chr15_10024755	0	10024755	T	A
15	chr15_10034133	0	10034133	T	A
15	chr15_10034360	0	10034360	C	G
15	chr15_10042795	0	10042795	G	T
15	chr15_10060065	0	10060065	T	A
15	chr15_10070373	0	10070373	T	G
15	chr15_10113321	0	10113321	A	T
15	chr15_10117061	0	10117061	G	C
15	chr15_10124306	0	10124306	T	G
15	chr15_10131273	0	10131273	C	G
15	chr15_10134500	0	10134500	A	T
15	chr15_10144906	0	10144906	G	T
15	chr15_10148486	0	10148486	G	C
15	chr15_10171345	0	10171345	A	T
15	chr15_10172779	0	10172779	A	C
15	chr15_10187466	0	10187466	A	C
15	chr15_10196128	0	10196128	C	A
15	chr15_10204223	0	10204223	C	G
15	chr15_10226744	0	10226744	G	C
15	chr15_10230329	0	10230329	C	G
15	chr15_10293336	0	10293336	G	T
15	chr15_10294766	0	10294766	C	A
15	chr15_10299627	0	10299627	C	G
15	chr15_10303872	0	10303872	G	C
15	chr15_10312820	0	10312820	C	A
15	chr15_10319805	0	10319805	G	T
15	chr15_10338710	0	10338710	C	A
15	chr15_10341465	0	10341465	T	A
15	chr15_10369896	0	10369896	G	T
15	chr15_10434993	0	10434993	G	T
15	chr15_10442873	0	10442873	T	A
15	chr15_10471858	0	10471858	G	T
15	chr15_10474102	0	10474102	A	T
15	chr15_10481116	0	10481116	C	A
15	chr15_10510368	0	10510368	T	A
15	chr15_10520099	0	10520099	C	G
15	chr15_10526131	0	10526131	C	G
15	chr15_10547350	0	10547350	C	G
15	chr15_10573415	0	10573415	A	C
15	chr15_10613184	0	10613184	G	T
15	chr15_10649971	0	10649971	C	G
15	chr15_10668008	0	10668008	A	C
15	chr15_10682168	0	10682168	A	C
15	chr15_10706949	0	10706949	C	G
15	chr15_10714355	0	10714355	T	A
15	chr15_10719021	0	10719021	C	A
15	chr15_10731301	0	10731301	G	C
15	chr15_10748405	0	10748405	G	C
15	chr15_10761630	0	10761630	T	G
15	chr15_10764816	0	10764816	T	A
15	chr15_10777344	0	10777344	G	C
15	chr15_10787639	0	10787639	A	C
15	chr15_10789067	0	10789067	A	C
15	chr15_10791237	0	10791237	A	C
15	chr15_10793748	0	10793748	C	G
15	chr15_10794623	0	10794623	C	G
15	chr15_10795974	0	10795974	G	T
15	chr15_10795980	0	10795980	C	A
15	chr15_10796620	0	10796620	T	A
15	chr15_10817561	0	10817561	G	T
15	chr15_10826461	0	10826461	G	C
15	chr15_10862830	0	10862830	G	C
15	chr15_10871734	0	10871734	A	C
15	chr15_10912765	0	10912765	C	G
15	chr15_10926157	0	10926157	T	A
15	chr15_10959563	0	10959563	A	T
15	chr15_10972826	0	10972826	A	C
15	chr15_10978503	0	10978503	T	G
15	chr15_11005032	0	11005032	G	T
15	chr15_11022943	0	11022943	T	G
15	chr15_11027318	0	11027318	A	T
15	chr15_11076128	0	11076128	G	T
15	chr15_11082176	0	11082176	G	C
15	chr15_11092127	0	11092127	T	A
15	chr15_11114093	0	11114093	C	G
15	chr15_11116061	0	11116061	A	C
15	chr15_11154732	0	11154732	G	C
15	chr15_11158490	0	11158490	A	T
15	chr15_11160237	0	11160237	C	G
15	chr15_11181842	0	11181842	T	G
15	chr15_11189809	0	11189809	G	T
15	chr15_11196616	0	11196616	A	C
15	chr15_11202694	0	11202694	A	T
15	chr15_11206792	0	11206792	G	C
15	chr15_11225231	0	11225231	T	A
15	chr15_11229470	0	11229470	C	A
15	chr15_11243847	0	11243847	A	T
15	chr15_11247875	0	11247875	G	C
15	chr15_11280242	0	11280242	C	A
15	chr15_11280596	0	11280596	C	G
15	chr15_11315331	0	11315331	C	A
15	chr15_11320189	0	11320189	C	A
15	chr15_11329212	0	11329212	C	G
15	chr15_11339240	0	11339240	G	T
15	chr15_11348545	0	11348545	C	A
15	chr15_11361724	0	11361724	C	G
15	chr15_11364285	0	11364285	G	T
15	chr15_11371026	0	11371026	G	C
15	chr15_11414957	0	11414957	T	A
15	chr15_11424260	0	11424260	T	A
15	chr15_11436642	0	11436642	C	A
15	chr15_11449944	0	11449944	C	A
15	chr15_11459290	0	11459290	C	A
15	chr15_11482953	0	11482953	A	C
15	chr15_11502122	0	11502122	A	T
15	chr15_11567805	0	11567805	G	T
15	chr15_11572407	0	11572407	T	A
15	chr15_11583095	0	11583095	C	G
15	chr15_11585364	0	11585364	A	C
15	chr15_11589820	0	11589820	G	T
15	chr15_11631499	0	11631499	G	C
15	chr15_11633168	0	11633168	C	G
15	chr15_11636570	0	11636570	G	T
15	chr15_11647665	0	11647665	T	G
15	chr15_11648453	0	11648453	A	T
15	chr15_11650528	0	11650528	G	T
15	chr15_11655492	0	11655492	T	G
15	chr15_11672886	0	11672886	T	G
15	chr15_11691009	0	11691009	C	G
15	chr15_11693515	0	11693515	C	G
15	chr15_11703783	0	11703783	C	A
15	chr15_11761659	0	11761659	T	G
15	chr15_11769374	0	11769374	A	C
15	chr15_11779812	0	11779812	C	A
15	chr15_11821093	0	11821093	G	C
15	chr15_11836931	0	11836931	C	G
15	chr15_11849383	0	11849383	T	G
15	chr15_11862949	0	11862949	C	G
15	chr15_11864218	0	11864218	C	G
15	chr15_11870427	0	11870427	T	A
15	chr15_11896925	0	11896925	C	A
15	chr15_11914477	0	11914477	C	A
15	chr15_11934387	0	11934387	T	G
15	chr15_11944959	0	11944959	C	A
15	chr15_11966006	0	11966006	T	G
15	chr15_11975060	0	11975060	G	C
15	chr15_11975289	0	11975289	T	G
15	chr15_12002471	0	12002471	G	C
15	chr15_12050107	0	12050107	G	C
15	chr15_12058984	0	12058984	G	T
15	chr15_12090288	0	12090288	G	C
15	chr15_12096121	0	12096121	G	C
15	chr15_12109335	0	12109335	T	G
15	chr15_12110442	0	12110442	T	G
15	chr15_12128960	0	12128960	G	C
15	chr15_12140107	0	12140107	A	T
15	chr15_12143684	0	12143684	A	C
15	chr15_12172834	0	12172834	T	G
15	chr15_12180763	0	12180763	T	G
15	chr15_12334589	0	12334589	A	C
15	chr15_12343233	0	12343233	C	A
15	chr15_12347736	0	12347736	G	T
15	chr15_12367546	0	12367546	G	T
15	chr15_12368795	0	12368795	T	G
15	chr15_12388236	0	12388236	C	A
15	chr15_12404348	0	12404348	C	G
15	chr15_12407808	0	12407808	C	A
15	chr15_12412914	0	12412914	G	T
15	chr15_12417469	0	12417469	C	G
15	chr15_12433329	0	12433329	G	C
15	chr15_12441163	0	12441163	A	C
15	chr15_12455035	0	12455035	C	A
15	chr15_12472784	0	12472784	A	C
15	chr15_12485364	0	12485364	C	A
15	chr15_12490945	0	12490945	G	C
15	chr15_12495832	0	12495832	T	A
15	chr15_12513477	0	12513477	T	G
15	chr15_12521005	0	12521005	G	C
15	chr15_12521949	0	12521949	G	C
15	chr15_12522803	0	12522803	A	T
15	chr15_12546111	0	12546111	A	C
15	chr15_12561854	0	12561854	T	G
15	chr15_12575043	0	12575043	G	C
15	chr15_12580987	0	12580987	C	G
15	chr15_12595155	0	12595155	T	G
15	chr15_12597830	0	12597830	C	A
15	chr15_12601313	0	12601313	T	G
15	chr15_12619169	0	12619169	G	T
15	chr15_12764508	0	12764508	A	C
15	chr15_12773822	0	12773822	A	C
15	chr15_12788326	0	12788326	T	G
15	chr15_12793529	0	12793529	G	C
15	chr15_12803363	0	12803363	G	C
15	chr15_12816332	0	12816332	A	T
15	chr15_12838949	0	12838949	C	A
15	chr15_12845844	0	12845844	A	C
15	chr15_12846909	0	12846909	A	T
15	chr15_12856846	0	12856846	C	A
15	chr15_12874051	0	12874051	C	G
15	chr15_12889887	0	12889887	G	C
15	chr15_12917714	0	12917714	A	C
15	chr15_13015574	0	13015574	A	T
15	chr15_13030745	0	13030745	C	A
15	chr15_13098449	0	13098449	T	G
15	chr15_13111914	0	13111914	C	A
15	chr15_13142441	0	13142441	G	T
15	chr15_13161826	0	13161826	C	G
15	chr15_13163334	0	13163334	G	C
15	chr15_13163575	0	13163575	A	C
15	chr15_13166595	0	13166595	A	C
15	chr15_13167609	0	13167609	G	T
15	chr15_13175655	0	13175655	T	A
15	chr15_13194749	0	13194749	C	G
15	chr15_13198800	0	13198800	G	C
15	chr15_13272008	0	13272008	G	C
15	chr15_13294203	0	13294203	C	G
15	chr15_13328261	0	13328261	C	G
15	chr15_13347500	0	13347500	C	A
15	chr15_13370042	0	13370042	G	C
15	chr15_13370821	0	13370821	T	G
15	chr15_13372538	0	13372538	G	C
15	chr15_13396109	0	13396109	A	C
15	chr15_13590940	0	13590940	C	A
15	chr15_13657439	0	13657439	A	C
15	chr15_13658111	0	13658111	C	G
15	chr15_13667255	0	13667255	G	T
15	chr15_13671281	0	13671281	A	T
15	chr15_13738093	0	13738093	C	G
15	chr15_13748602	0	13748602	T	A
15	chr15_13748876	0	13748876	C	G
15	chr15_13777609	0	13777609	C	G
15	chr15_13805363	0	13805363	C	A
15	chr15_13805502	0	13805502	C	G
15	chr15_13826939	0	13826939	G	T
15	chr15_13827804	0	13827804	G	T
15	chr15_13831359	0	13831359	A	C
15	chr15_13863592	0	13863592	C	A
15	chr15_13903763	0	13903763	G	T
15	chr15_13908433	0	13908433	A	C
15	chr15_13923083	0	13923083	G	C
15	chr15_13933066	0	13933066	G	T
15	chr15_13952709	0	13952709	G	C
15	chr15_13954279	0	13954279	A	T
15	chr15_13977246	0	13977246	A	C
15	chr15_13977591	0	13977591	C	A
15	chr15_13982469	0	13982469	G	C
15	chr15_13988035	0	13988035	G	T
15	chr15_13996965	0	13996965	T	G
15	chr15_14005187	0	14005187	T	G
15	chr15_14022527	0	14022527	C	G
15	chr15_14027705	0	14027705	C	A
15	chr15_14036671	0	14036671	C	G
15	chr15_14054713	0	14054713	A	T
15	chr15_14115433	0	14115433	T	A
15	chr15_14128148	0	14128148	G	C
15	chr15_14132360	0	14132360	C	A
15	chr15_14132777	0	14132777	T	G
15	chr15_14153599	0	14153599	C	A
15	chr15_14166575	0	14166575	C	A
15	chr15_14182124	0	14182124	T	G
15	chr15_14182378	0	14182378	C	A
15	chr15_14193056	0	14193056	T	G
15	chr15_14209740	0	14209740	T	G
15	chr15_14210658	0	14210658	T	G
15	chr15_14214210	0	14214210	G	C
15	chr15_14253415	0	14253415	T	G
15	chr15_14297654	0	14297654	G	C
15	chr15_14300896	0	14300896	T	G
15	chr15_14303172	0	14303172	G	T
15	chr15_14361936	0	14361936	A	C
15	chr15_14380483	0	14380483	A	C
15	chr15_14383888	0	14383888	A	T
15	chr15_14390181	0	14390181	C	A
15	chr15_14395604	0	14395604	G	C
15	chr15_14402206	0	14402206	C	G
15	chr15_14426222	0	14426222	C	A
15	chr15_14430559	0	14430559	G	C
15	chr15_14474444	0	14474444	T	G
15	chr15_14483674	0	14483674	T	G
15	chr15_14495894	0	14495894	G	T
15	chr15_14500631	0	14500631	G	C
15	chr15_14506477	0	14506477	C	A
15	chr15_14545591	0	14545591	T	G
15	chr15_14573975	0	14573975	T	A
15	chr15_14604274	0	14604274	A	C
15	chr15_14616420	0	14616420	T	G
15	chr15_14629273	0	14629273	G	C
15	chr15_14633530	0	14633530	T	G
15	chr15_14633563	0	14633563	G	C
15	chr15_14651658	0	14651658	A	T
15	chr15_14652824	0	14652824	G	C
15	chr15_14652876	0	14652876	A	C
15	chr15_14654140	0	14654140	T	A
15	chr15_14656181	0	14656181	A	C
15	chr15_14658084	0	14658084	A	C
15	chr15_14658260	0	14658260	G	T
15	chr15_14658750	0	14658750	C	A
15	chr15_14659421	0	14659421	A	C
15	chr15_14682289	0	14682289	C	A
15	chr15_14684489	0	14684489	G	C
15	chr15_14695044	0	14695044	T	G
15	chr15_14706909	0	14706909	G	T
15	chr15_14713015	0	14713015	C	G
15	chr15_14718166	0	14718166	T	G
15	chr15_14722640	0	14722640	A	T
15	chr15_14723843	0	14723843	T	G
15	chr15_14743587	0	14743587	C	A
15	chr15_14758054	0	14758054	T	A
15	chr15_14764756	0	14764756	C	A
15	chr15_14773412	0	14773412	G	C
15	chr15_14776474	0	14776474	C	A
15	chr15_14779661	0	14779661	C	G
15	chr15_14800197	0	14800197	G	C
15	chr15_14804495	0	14804495	T	G
15	chr15_14821720	0	14821720	G	T
15	chr15_14827772	0	14827772	T	G
15	chr15_14860676	0	14860676	T	G
15	chr15_14917963	0	14917963	A	T
15	chr15_14923140	0	14923140	A	T
15	chr15_14931222	0	14931222	G	T
15	chr15_14952060	0	14952060	T	G
15	chr15_14956835	0	14956835	C	G
15	chr15_14961400	0	14961400	G	T
15	chr15_14991561	0	14991561	G	T
15	chr15_15009278	0	15009278	C	A
15	chr15_15029383	0	15029383	C	A
15	chr15_15045808	0	15045808	A	C
15	chr15_15062355	0	15062355	C	A
15	chr15_15062383	0	15062383	C	A
15	chr15_15064274	0	15064274	T	G
15	chr15_15079529	0	15079529	A	T
15	chr15_15082779	0	15082779	G	T
15	chr15_15086148	0	15086148	A	T
15	chr15_15099078	0	15099078	T	G
15	chr15_15100971	0	15100971	A	T
15	chr15_15123521	0	15123521	C	G
15	chr15_15133406	0	15133406	C	G
15	chr15_15156719	0	15156719	T	G
15	chr15_15175686	0	15175686	A	C
15	chr15_15197521	0	15197521	T	A
15	chr15_15230871	0	15230871	T	G
15	chr15_15247148	0	15247148	A	C
15	chr15_15253039	0	15253039	T	A
15	chr15_15260050	0	15260050	A	C
15	chr15_15271184	0	15271184	C	G
15	chr15_15313775	0	15313775	A	T
15	chr15_15319645	0	15319645	C	A
15	chr15_15339296	0	15339296	T	A
15	chr15_15366199	0	15366199	T	A
15	chr15_15372007	0	15372007	C	G
15	chr15_15372360	0	15372360	C	G
15	chr15_15376801	0	15376801	C	G
15	chr15_15396256	0	15396256	C	A
15	chr15_15425905	0	15425905	G	T
15	chr15_15432066	0	15432066	T	A
15	chr15_15433584	0	15433584	G	T
15	chr15_15437162	0	15437162	A	T
15	chr15_15439091	0	15439091	T	G
15	chr15_15453302	0	15453302	T	G
15	chr15_15498807	0	15498807	G	C
15	chr15_15499798	0	15499798	T	G
15	chr15_15517259	0	15517259	C	A
15	chr15_15523946	0	15523946	A	C
15	chr15_15570667	0	15570667	G	C
15	chr15_15571222	0	15571222	G	T
15	chr15_15579696	0	15579696	G	T
15	chr15_15591484	0	15591484	C	G
15	chr15_15600000	0	15600000	A	T
15	chr15_15617861	0	15617861	C	A
15	chr15_15646703	0	15646703	G	C
15	chr15_15654590	0	15654590	A	T
15	chr15_15664010	0	15664010	G	C
15	chr15_15677489	0	15677489	C	A
15	chr15_15704126	0	15704126	G	T
15	chr15_15728317	0	15728317	A	C
15	chr15_15742925	0	15742925	A	C
15	chr15_15792455	0	15792455	C	G
15	chr15_15794066	0	15794066	C	G
15	chr15_15797256	0	15797256	T	G
15	chr15_15825192	0	15825192	T	A
15	chr15_15825406	0	15825406	C	A
15	chr15_15830502	0	15830502	C	A
15	chr15_15864730	0	15864730	T	G
15	chr15_15871117	0	15871117	C	G
15	chr15_15876514	0	15876514	C	G
15	chr15_15879661	0	15879661	C	G
15	chr15_15890783	0	15890783	A	C
15	chr15_15891123	0	15891123	A	T
15	chr15_15895297	0	15895297	A	C
15	chr15_15918553	0	15918553	A	C
15	chr15_15948640	0	15948640	C	G
15	chr15_15974803	0	15974803	A	C
15	chr15_15989684	0	15989684	T	G
15	chr15_15992004	0	15992004	C	G
15	chr15_16003248	0	16003248	C	G
15	chr15_16005839	0	16005839	G	C
15	chr15_16006549	0	16006549	C	A
15	chr15_16028556	0	16028556	C	A
15	chr15_16038602	0	16038602	A	C
15	chr15_16045524	0	16045524	A	C
15	chr15_16046444	0	16046444	G	C
15	chr15_16053511	0	16053511	C	G
15	chr15_16085812	0	16085812	G	C
15	chr15_16101921	0	16101921	A	C
15	chr15_16107564	0	16107564	T	G
15	chr15_16116742	0	16116742	G	C
15	chr15_16148556	0	16148556	A	C
15	chr15_16226544	0	16226544	A	C
15	chr15_16231755	0	16231755	A	T
15	chr15_16263006	0	16263006	G	C
15	chr15_16263214	0	16263214	T	G
15	chr15_16275262	0	16275262	C	G
15	chr15_16295473	0	16295473	T	A
15	chr15_16330708	0	16330708	C	G
15	chr15_16342184	0	16342184	T	G
15	chr15_16343957	0	16343957	A	T
15	chr15_16356628	0	16356628	T	A
15	chr15_16359278	0	16359278	G	T
15	chr15_16368666	0	16368666	G	C
15	chr15_16379870	0	16379870	A	C
15	chr15_16407181	0	16407181	A	C
15	chr15_16418824	0	16418824	A	T
15	chr15_16420245	0	16420245	A	C
15	chr15_16441931	0	16441931	C	G
15	chr15_16577231	0	16577231	G	C
15	chr15_16589720	0	16589720	A	C
15	chr15_16608734	0	16608734	A	C
15	chr15_16637863	0	16637863	T	G
15	chr15_16640393	0	16640393	A	C
15	chr15_16643035	0	16643035	G	C
15	chr15_16676201	0	16676201	C	G
15	chr15_16676402	0	16676402	G	C
15	chr15_16686611	0	16686611	C	A
15	chr15_16721595	0	16721595	T	G
15	chr15_16722278	0	16722278	T	G
15	chr15_16756470	0	16756470	T	G
15	chr15_16760744	0	16760744	C	A
15	chr15_16765945	0	16765945	T	G
15	chr15_16771146	0	16771146	G	T
15	chr15_16795527	0	16795527	T	G
15	chr15_16799292	0	16799292	T	G
15	chr15_16799308	0	16799308	T	A
15	chr15_16801993	0	16801993	A	C
15	chr15_16835116	0	16835116	G	C
15	chr15_16844131	0	16844131	G	T
15	chr15_16848238	0	16848238	T	G
15	chr15_16849809	0	16849809	T	G
15	chr15_16853650	0	16853650	T	A
15	chr15_16854958	0	16854958	G	T
15	chr15_16864223	0	16864223	A	C
15	chr15_16870355	0	16870355	T	A
15	chr15_16871351	0	16871351	T	A
15	chr15_16874082	0	16874082	C	G
15	chr15_16878329	0	16878329	T	A
15	chr15_16884637	0	16884637	C	G
15	chr15_16884987	0	16884987	T	A
15	chr15_16920985	0	16920985	C	G
15	chr15_16930057	0	16930057	A	C
15	chr15_16931793	0	16931793	G	T
15	chr15_17072638	0	17072638	G	T
15	chr15_17081400	0	17081400	G	T
15	chr15_17086889	0	17086889	T	G
15	chr15_17091775	0	17091775	A	T
15	chr15_17098411	0	17098411	A	T
15	chr15_17103053	0	17103053	T	A
15	chr15_17127103	0	17127103	C	A
15	chr15_17138603	0	17138603	G	C
15	chr15_17155875	0	17155875	G	T
15	chr15_17156857	0	17156857	G	T
15	chr15_17169070	0	17169070	G	T
15	chr15_17170600	0	17170600	A	C
15	chr15_17179276	0	17179276	C	G
15	chr15_17185365	0	17185365	T	G
15	chr15_17213799	0	17213799	A	C
15	chr15_17230443	0	17230443	T	G
15	chr15_17232206	0	17232206	G	C
15	chr15_17242720	0	17242720	C	G
15	chr15_17243505	0	17243505	C	G
15	chr15_17247731	0	17247731	G	C
15	chr15_17283984	0	17283984	G	T
15	chr15_17311748	0	17311748	G	C
15	chr15_17319637	0	17319637	G	C
15	chr15_17347717	0	17347717	G	C
15	chr15_17378541	0	17378541	G	C
15	chr15_17394423	0	17394423	C	G
15	chr15_17398951	0	17398951	A	C
15	chr15_17445082	0	17445082	C	A
15	chr15_17456641	0	17456641	C	A
15	chr15_17472551	0	17472551	G	C
15	chr15_17475648	0	17475648	A	C
15	chr15_17537274	0	17537274	C	A
15	chr15_17569531	0	17569531	G	C
15	chr15_17571330	0	17571330	A	C
15	chr15_17577388	0	17577388	C	A
15	chr15_17577450	0	17577450	A	T
15	chr15_17578312	0	17578312	C	G
15	chr15_17585618	0	17585618	G	T
15	chr15_17615546	0	17615546	C	A
15	chr15_17638034	0	17638034	C	A
15	chr15_17660626	0	17660626	C	G
15	chr15_17702812	0	17702812	C	A
15	chr15_17719966	0	17719966	T	G
15	chr15_17722354	0	17722354	C	A
15	chr15_17732664	0	17732664	G	T
15	chr15_17754193	0	17754193	T	A
15	chr15_17760865	0	17760865	T	G
15	chr15_17821297	0	17821297	C	G
15	chr15_17824414	0	17824414	A	T
15	chr15_17834431	0	17834431	T	A
15	chr15_17870989	0	17870989	T	A
15	chr15_17886305	0	17886305	C	A
15	chr15_17925365	0	17925365	C	A
15	chr15_17942122	0	17942122	C	A
15	chr15_17943203	0	17943203	C	A
15	chr15_17978037	0	17978037	G	T
15	chr15_18011104	0	18011104	C	A
15	chr15_18015225	0	18015225	C	G
15	chr15_18023539	0	18023539	T	G
15	chr15_18049272	0	18049272	C	G
15	chr15_18049746	0	18049746	C	G
15	chr15_18079229	0	18079229	G	C
15	chr15_18083601	0	18083601	G	T
15	chr15_18083910	0	18083910	T	G
15	chr15_18104915	0	18104915	C	A
15	chr15_18106365	0	18106365	G	T
15	chr15_18109376	0	18109376	A	C
15	chr15_18109792	0	18109792	C	A
15	chr15_18146459	0	18146459	G	C
15	chr15_18147953	0	18147953	A	C
15	chr15_18175007	0	18175007	T	G
15	chr15_18195511	0	18195511	C	A
15	chr15_18200806	0	18200806	G	C
15	chr15_18208777	0	18208777	A	T
15	chr15_18250165	0	18250165	G	T
15	chr15_18251747	0	18251747	C	A
15	chr15_18253393	0	18253393	C	A
15	chr15_18257101	0	18257101	G	C
15	chr15_18263535	0	18263535	C	G
15	chr15_18268414	0	18268414	T	A
15	chr15_18292967	0	18292967	C	A
15	chr15_18302307	0	18302307	G	T
15	chr15_18317992	0	18317992	G	T
15	chr15_18329632	0	18329632	T	A
15	chr15_18390746	0	18390746	C	A
15	chr15_18397792	0	18397792	G	C
15	chr15_18411676	0	18411676	A	C
15	chr15_18414748	0	18414748	G	T
15	chr15_18431738	0	18431738	A	T
15	chr15_18437231	0	18437231	G	C
15	chr15_18441856	0	18441856	G	C
15	chr15_18487012	0	18487012	T	G
15	chr15_18489680	0	18489680	G	C
15	chr15_18502716	0	18502716	T	G
15	chr15_18518511	0	18518511	A	T
15	chr15_18534450	0	18534450	T	G
15	chr15_18546557	0	18546557	A	T
15	chr15_18549376	0	18549376	T	G
15	chr15_18553242	0	18553242	T	A
15	chr15_18573589	0	18573589	C	A
15	chr15_18574702	0	18574702	C	A
15	chr15_18591670	0	18591670	T	A
15	chr15_18598456	0	18598456	T	A
15	chr15_18600687	0	18600687	A	T
15	chr15_18603570	0	18603570	T	G
15	chr15_18616932	0	18616932	T	G
15	chr15_18630107	0	18630107	C	G
15	chr15_18647545	0	18647545	C	G
15	chr15_18650868	0	18650868	T	G
15	chr15_18657936	0	18657936	A	T
15	chr15_18686691	0	18686691	T	G
15	chr15_18696638	0	18696638	C	G
15	chr15_18716126	0	18716126	G	C
15	chr15_18737551	0	18737551	T	G
15	chr15_18768237	0	18768237	C	G
15	chr15_18773244	0	18773244	C	A
15	chr15_18793609	0	18793609	T	A
15	chr15_18803570	0	18803570	G	T
15	chr15_18896373	0	18896373	A	C
15	chr15_18941530	0	18941530	G	T
15	chr15_18963985	0	18963985	T	A
15	chr15_18974949	0	18974949	C	A
15	chr15_18989055	0	18989055	G	T
15	chr15_19033740	0	19033740	C	A
15	chr15_19052779	0	19052779	A	C
15	chr15_19103346	0	19103346	G	C
15	chr15_19125819	0	19125819	G	C
15	chr15_19145276	0	19145276	C	G
15	chr15_19170405	0	19170405	A	T
15	chr15_19186624	0	19186624	G	T
15	chr15_19195285	0	19195285	C	A
15	chr15_19209246	0	19209246	C	G
15	chr15_19213761	0	19213761	G	T
15	chr15_19225381	0	19225381	G	C
15	chr15_19235673	0	19235673	C	A
15	chr15_19254207	0	19254207	A	T
15	chr15_19263942	0	19263942	C	G
15	chr15_19272490	0	19272490	G	C
15	chr15_19285272	0	19285272	T	G
15	chr15_19292668	0	19292668	G	C
15	chr15_19354208	0	19354208	A	C
15	chr15_19368217	0	19368217	A	C
15	chr15_19379357	0	19379357	C	A
15	chr15_19406289	0	19406289	T	G
15	chr15_19429642	0	19429642	C	A
15	chr15_19457573	0	19457573	C	G
15	chr15_19484874	0	19484874	G	C
15	chr15_19493794	0	19493794	C	G
15	chr15_19503348	0	19503348	A	T
15	chr15_19512506	0	19512506	T	A
15	chr15_19512653	0	19512653	T	G
15	chr15_19534112	0	19534112	C	A
15	chr15_19544530	0	19544530	C	A
15	chr15_19589435	0	19589435	G	T
15	chr15_19595608	0	19595608	A	T
15	chr15_19595889	0	19595889	T	G
15	chr15_19605109	0	19605109	A	C
15	chr15_19606612	0	19606612	A	C
15	chr15_19615787	0	19615787	G	C
15	chr15_19624738	0	19624738	T	G
15	chr15_19639398	0	19639398	C	A
15	chr15_19653036	0	19653036	C	A
15	chr15_19658530	0	19658530	A	C
15	chr15_19710687	0	19710687	C	G
15	chr15_19714019	0	19714019	T	G
15	chr15_19725173	0	19725173	T	A
15	chr15_19733752	0	19733752	A	C
15	chr15_19763368	0	19763368	G	T
15	chr15_19770174	0	19770174	T	G
15	chr15_19798978	0	19798978	A	C
15	chr15_19814586	0	19814586	G	T
15	chr15_19838812	0	19838812	G	T
15	chr15_19870841	0	19870841	C	G
15	chr15_19925890	0	19925890	G	C
15	chr15_19934134	0	19934134	T	A
15	chr15_19941937	0	19941937	G	C
15	chr15_19945323	0	19945323	C	G
15	chr15_19959610	0	19959610	C	A
15	chr15_19960638	0	19960638	G	C
15	chr15_19962661	0	19962661	T	A
15	chr15_20011016	0	20011016	A	C
15	chr15_20066435	0	20066435	T	G
15	chr15_20088523	0	20088523	G	T
15	chr15_20104705	0	20104705	C	A
15	chr15_20130783	0	20130783	A	C
15	chr15_20135935	0	20135935	T	G
15	chr15_20176373	0	20176373	T	A
15	chr15_20185616	0	20185616	T	A
15	chr15_20191599	0	20191599	T	G
15	chr15_20212274	0	20212274	T	A
15	chr15_20219882	0	20219882	G	C
15	chr15_20240535	0	20240535	C	G
15	chr15_20265081	0	20265081	C	A
15	chr15_20269839	0	20269839	G	C
15	chr15_20298364	0	20298364	A	C
15	chr15_20310861	0	20310861	C	G
15	chr15_20343972	0	20343972	A	T
15	chr15_20385671	0	20385671	G	C
15	chr15_20392098	0	20392098	C	G
15	chr15_20420255	0	20420255	A	T
15	chr15_20475725	0	20475725	C	A
15	chr15_20485169	0	20485169	A	C
15	chr15_20493219	0	20493219	G	C
15	chr15_20499792	0	20499792	A	C
15	chr15_20500595	0	20500595	T	G
15	chr15_20521171	0	20521171	A	C
15	chr15_20526658	0	20526658	G	T
15	chr15_20540953	0	20540953	T	A
15	chr15_20544523	0	20544523	G	C
15	chr15_20557081	0	20557081	G	C
15	chr15_20568055	0	20568055	T	G
15	chr15_20568630	0	20568630	A	C
15	chr15_20588067	0	20588067	A	T
15	chr15_20589979	0	20589979	C	A
15	chr15_20616046	0	20616046	G	C
15	chr15_20622997	0	20622997	G	T
15	chr15_20641476	0	20641476	T	G
15	chr15_20670845	0	20670845	T	A
15	chr15_20748975	0	20748975	G	C
15	chr15_20749843	0	20749843	T	A
15	chr15_20751052	0	20751052	C	G
15	chr15_20752069	0	20752069	G	T
15	chr15_20754789	0	20754789	G	C
15	chr15_20780239	0	20780239	G	T
15	chr15_20782724	0	20782724	T	A
15	chr15_20784064	0	20784064	A	C
15	chr15_20809929	0	20809929	A	T
15	chr15_20872308	0	20872308	G	T
15	chr15_20873752	0	20873752	A	T
15	chr15_20888608	0	20888608	A	T
15	chr15_20891856	0	20891856	T	G
15	chr15_20963340	0	20963340	C	G
15	chr15_20972583	0	20972583	G	T
15	chr15_20994530	0	20994530	C	G
15	chr15_21000195	0	21000195	G	C
15	chr15_21008266	0	21008266	T	G
15	chr15_21013356	0	21013356	A	T
15	chr15_21027191	0	21027191	C	A
15	chr15_21029806	0	21029806	A	C
15	chr15_21034429	0	21034429	T	G
15	chr15_21039008	0	21039008	T	A
15	chr15_21056719	0	21056719	T	G
15	chr15_21096252	0	21096252	C	A
15	chr15_21109947	0	21109947	G	T
15	chr15_21111206	0	21111206	C	A
15	chr15_21114656	0	21114656	T	G
15	chr15_21116601	0	21116601	C	A
15	chr15_21122931	0	21122931	C	A
15	chr15_21138562	0	21138562	G	T
15	chr15_21146715	0	21146715	G	T
15	chr15_21147631	0	21147631	C	G
15	chr15_21164750	0	21164750	C	A
15	chr15_21178529	0	21178529	G	T
15	chr15_21203324	0	21203324	A	T
15	chr15_21213984	0	21213984	G	T
15	chr15_21215390	0	21215390	G	T
15	chr15_21235611	0	21235611	T	A
15	chr15_21237041	0	21237041	G	T
15	chr15_21257353	0	21257353	G	C
15	chr15_21276209	0	21276209	A	C
15	chr15_21295857	0	21295857	T	A
15	chr15_21300480	0	21300480	A	T
15	chr15_21331246	0	21331246	G	C
15	chr15_21340122	0	21340122	G	T
15	chr15_21437486	0	21437486	C	G
15	chr15_21458614	0	21458614	T	G
15	chr15_21462995	0	21462995	G	T
15	chr15_21477264	0	21477264	T	A
15	chr15_21482488	0	21482488	G	T
15	chr15_21496867	0	21496867	C	G
15	chr15_21527666	0	21527666	T	G
15	chr15_21536619	0	21536619	G	C
15	chr15_21555309	0	21555309	G	C
15	chr15_21558552	0	21558552	T	G
15	chr15_21594354	0	21594354	T	G
15	chr15_21600982	0	21600982	A	T
15	chr15_21605219	0	21605219	G	T
15	chr15_21617409	0	21617409	C	A
15	chr15_21667864	0	21667864	G	C
15	chr15_21680696	0	21680696	A	C
15	chr15_21688039	0	21688039	C	G
15	chr15_21697263	0	21697263	G	C
15	chr15_21699337	0	21699337	T	A
15	chr15_21709175	0	21709175	A	C
15	chr15_21741566	0	21741566	A	T
15	chr15_21742892	0	21742892	G	T
15	chr15_21745571	0	21745571	T	G
15	chr15_21751960	0	21751960	T	G
15	chr15_21756033	0	21756033	A	T
15	chr15_21785796	0	21785796	C	G
15	chr15_21787868	0	21787868	T	G
15	chr15_21806052	0	21806052	A	T
15	chr15_21827045	0	21827045	G	T
15	chr15_21858073	0	21858073	G	C
15	chr15_21868013	0	21868013	C	A
15	chr15_21896222	0	21896222	C	A
15	chr15_21917933	0	21917933	A	T
15	chr15_21929952	0	21929952	T	G
15	chr15_21930702	0	21930702	C	G
15	chr15_21934409	0	21934409	G	T
15	chr15_21937969	0	21937969	T	G
15	chr15_21956925	0	21956925	C	G
15	chr15_21967755	0	21967755	A	T
15	chr15_21969044	0	21969044	A	C
15	chr15_21972018	0	21972018	T	G
15	chr15_21974393	0	21974393	G	T
15	chr15_21984036	0	21984036	A	C
15	chr15_21993955	0	21993955	T	A
15	chr15_21994475	0	21994475	G	C
15	chr15_21996526	0	21996526	C	G
15	chr15_21998070	0	21998070	T	G
15	chr15_22013517	0	22013517	T	G
15	chr15_22015364	0	22015364	G	C
15	chr15_22028850	0	22028850	A	C
15	chr15_22040963	0	22040963	A	T
15	chr15_22043267	0	22043267	A	T
15	chr15_22076462	0	22076462	G	C
15	chr15_22081921	0	22081921	G	T
15	chr15_22087431	0	22087431	C	A
15	chr15_22091424	0	22091424	C	A
15	chr15_22109493	0	22109493	C	A
15	chr15_22128715	0	22128715	G	T
15	chr15_22128876	0	22128876	C	G
15	chr15_22156229	0	22156229	C	A
15	chr15_22176569	0	22176569	A	T
15	chr15_22196227	0	22196227	A	T
15	chr15_22203507	0	22203507	T	A
15	chr15_22222318	0	22222318	A	T
15	chr15_22234223	0	22234223	G	T
15	chr15_22236802	0	22236802	G	T
15	chr15_22248199	0	22248199	C	G
15	chr15_22251486	0	22251486	A	T
15	chr15_22262140	0	22262140	C	A
15	chr15_22309299	0	22309299	C	G
15	chr15_22314385	0	22314385	T	A
15	chr15_22348608	0	22348608	C	G
15	chr15_22374822	0	22374822	T	G
15	chr15_22375741	0	22375741	C	G
15	chr15_22387479	0	22387479	T	G
15	chr15_22392645	0	22392645	A	C
15	chr15_22394992	0	22394992	T	G
15	chr15_22404044	0	22404044	A	T
15	chr15_22404266	0	22404266	C	A
15	chr15_22431901	0	22431901	A	C
15	chr15_22432986	0	22432986	A	C
15	chr15_22433623	0	22433623	C	A
15	chr15_22445913	0	22445913	A	C
15	chr15_22453880	0	22453880	G	C
15	chr15_22470373	0	22470373	T	G
15	chr15_22480719	0	22480719	A	T
15	chr15_22482143	0	22482143	A	C
15	chr15_22487677	0	22487677	T	G
15	chr15_22502893	0	22502893	G	C
15	chr15_22527413	0	22527413	T	A
15	chr15_22529072	0	22529072	G	C
15	chr15_22533665	0	22533665	T	G
15	chr15_22557464	0	22557464	C	A
15	chr15_22564182	0	22564182	C	G
15	chr15_22565510	0	22565510	A	T
15	chr15_22565598	0	22565598	A	T
15	chr15_22573140	0	22573140	G	T
15	chr15_22573188	0	22573188	G	C
15	chr15_22588323	0	22588323	A	C
15	chr15_22609926	0	22609926	T	G
15	chr15_22638532	0	22638532	A	T
15	chr15_22682220	0	22682220	G	C
15	chr15_22685467	0	22685467	G	T
15	chr15_22714372	0	22714372	T	G
15	chr15_22723755	0	22723755	C	A
15	chr15_22739695	0	22739695	G	T
15	chr15_22766787	0	22766787	G	C
15	chr15_22773117	0	22773117	C	G
15	chr15_22779100	0	22779100	G	C
15	chr15_22787789	0	22787789	A	C
15	chr15_22799655	0	22799655	A	C
15	chr15_22824920	0	22824920	G	C
15	chr15_22826330	0	22826330	T	A
15	chr15_22858117	0	22858117	T	G
15	chr15_22858499	0	22858499	G	C
15	chr15_22883087	0	22883087	T	A
15	chr15_22886064	0	22886064	T	A
15	chr15_22919932	0	22919932	G	T
15	chr15_22925760	0	22925760	T	G
15	chr15_22937228	0	22937228	C	G
15	chr15_22949128	0	22949128	T	A
15	chr15_22956335	0	22956335	T	A
15	chr15_22956873	0	22956873	C	G
15	chr15_22969930	0	22969930	A	C
15	chr15_22988712	0	22988712	A	T
15	chr15_22992325	0	22992325	A	C
15	chr15_23006282	0	23006282	A	C
15	chr15_23034730	0	23034730	T	G
15	chr15_23053199	0	23053199	G	C
15	chr15_23073233	0	23073233	C	G
15	chr15_23091390	0	23091390	G	T
15	chr15_23099363	0	23099363	A	C
15	chr15_23100240	0	23100240	C	A
15	chr15_23122236	0	23122236	G	T
15	chr15_23123978	0	23123978	T	A
15	chr15_23170303	0	23170303	C	A
15	chr15_23202386	0	23202386	C	G
15	chr15_23206248	0	23206248	A	T
15	chr15_23216198	0	23216198	A	T
15	chr15_23219877	0	23219877	A	C
15	chr15_23226964	0	23226964	C	G
15	chr15_23226967	0	23226967	G	C
15	chr15_23250440	0	23250440	C	A
15	chr15_23253611	0	23253611	A	T
15	chr15_23270653	0	23270653	G	C
15	chr15_23289132	0	23289132	G	C
15	chr15_23290012	0	23290012	G	T
15	chr15_23291060	0	23291060	A	C
15	chr15_23306689	0	23306689	G	C
15	chr15_23325680	0	23325680	G	C
15	chr15_23350065	0	23350065	T	G
15	chr15_23384142	0	23384142	T	A
15	chr15_23398316	0	23398316	A	C
15	chr15_23403019	0	23403019	A	T
15	chr15_23405837	0	23405837	G	C
15	chr15_23426033	0	23426033	A	T
15	chr15_23435454	0	23435454	T	A
15	chr15_23436002	0	23436002	T	A
15	chr15_23440069	0	23440069	T	G
15	chr15_23444288	0	23444288	C	G
15	chr15_23454018	0	23454018	C	G
15	chr15_23455763	0	23455763	C	G
15	chr15_23471126	0	23471126	C	G
15	chr15_23475355	0	23475355	A	T
15	chr15_23480551	0	23480551	G	C
15	chr15_23484523	0	23484523	G	T
15	chr15_23512652	0	23512652	T	G
15	chr15_23517590	0	23517590	C	G
15	chr15_23526084	0	23526084	A	C
15	chr15_23560657	0	23560657	G	C
15	chr15_23569243	0	23569243	T	G
15	chr15_23649676	0	23649676	C	G
15	chr15_23661819	0	23661819	G	C
15	chr15_23663375	0	23663375	G	C
15	chr15_23670723	0	23670723	C	G
15	chr15_23702263	0	23702263	C	G
15	chr15_23702476	0	23702476	A	C
15	chr15_23725130	0	23725130	T	A
15	chr15_23746627	0	23746627	A	C
15	chr15_23749215	0	23749215	G	C
15	chr15_23755366	0	23755366	A	T
15	chr15_23775053	0	23775053	C	A
15	chr15_23809914	0	23809914	G	T
15	chr15_23814248	0	23814248	C	G
15	chr15_23815814	0	23815814	G	C
15	chr15_23820624	0	23820624	G	T
15	chr15_23823654	0	23823654	C	A
15	chr15_23824677	0	23824677	C	A
15	chr15_23827228	0	23827228	C	A
15	chr15_23832467	0	23832467	C	G
15	chr15_23839124	0	23839124	C	A
15	chr15_23883799	0	23883799	G	T
15	chr15_23903355	0	23903355	C	G
15	chr15_23940083	0	23940083	A	T
15	chr15_23940311	0	23940311	G	T
15	chr15_23948424	0	23948424	A	C
15	chr15_23956971	0	23956971	A	C
15	chr15_23958289	0	23958289	T	A
15	chr15_23959432	0	23959432	C	G
15	chr15_24001890	0	24001890	A	C
15	chr15_24020479	0	24020479	C	G
15	chr15_24034564	0	24034564	A	C
15	chr15_24046039	0	24046039	C	A
15	chr15_24075013	0	24075013	A	C
15	chr15_24095078	0	24095078	T	G
15	chr15_24099253	0	24099253	G	C
15	chr15_24110285	0	24110285	G	C
15	chr15_24120553	0	24120553	T	G
15	chr15_24127201	0	24127201	A	C
15	chr15_24132128	0	24132128	A	C
15	chr15_24132394	0	24132394	T	G
15	chr15_24147330	0	24147330	T	A
15	chr15_24147526	0	24147526	C	A
15	chr15_24182389	0	24182389	C	G
15	chr15_24194158	0	24194158	C	A
15	chr15_24203623	0	24203623	G	T
15	chr15_24233308	0	24233308	G	C
15	chr15_24260880	0	24260880	T	G
15	chr15_24273066	0	24273066	T	G
15	chr15_24288275	0	24288275	C	G
15	chr15_24311982	0	24311982	G	T
15	chr15_24318704	0	24318704	C	G
15	chr15_24325760	0	24325760	A	C
15	chr15_24325926	0	24325926	T	G
15	chr15_24362900	0	24362900	G	C
15	chr15_24367494	0	24367494	G	C
15	chr15_24367742	0	24367742	T	G
15	chr15_24384172	0	24384172	T	G
15	chr15_24406616	0	24406616	G	T
15	chr15_24411729	0	24411729	C	G
15	chr15_24414689	0	24414689	A	T
15	chr15_24439224	0	24439224	C	G
15	chr15_24439719	0	24439719	T	A
15	chr15_24456118	0	24456118	T	A
15	chr15_24469140	0	24469140	A	C
15	chr15_24473898	0	24473898	G	T
15	chr15_24483397	0	24483397	G	C
15	chr15_24490938	0	24490938	A	C
15	chr15_24521512	0	24521512	A	C
15	chr15_24529357	0	24529357	A	C
15	chr15_24542871	0	24542871	C	G
15	chr15_24549173	0	24549173	A	C
15	chr15_24553898	0	24553898	C	A
15	chr15_24571702	0	24571702	C	A
15	chr15_24594947	0	24594947	G	C
15	chr15_24610784	0	24610784	T	G
15	chr15_24619878	0	24619878	A	C
15	chr15_24629593	0	24629593	T	A
15	chr15_24641922	0	24641922	A	C
15	chr15_24650970	0	24650970	C	G
15	chr15_24674688	0	24674688	T	G
15	chr15_24686005	0	24686005	C	G
15	chr15_24686029	0	24686029	T	A
15	chr15_24691032	0	24691032	A	C
15	chr15_24700063	0	24700063	A	T
15	chr15_24776963	0	24776963	C	A
15	chr15_24788839	0	24788839	C	G
15	chr15_24792692	0	24792692	T	G
15	chr15_24796707	0	24796707	G	C
15	chr15_24801658	0	24801658	G	T
15	chr15_24815821	0	24815821	G	T
15	chr15_24827879	0	24827879	A	C
15	chr15_24835312	0	24835312	G	T
15	chr15_24835783	0	24835783	A	C
15	chr15_24849305	0	24849305	T	G
15	chr15_24897227	0	24897227	A	T
15	chr15_24921337	0	24921337	T	G
15	chr15_24953082	0	24953082	C	A
15	chr15_25002946	0	25002946	T	A
15	chr15_25043954	0	25043954	G	T
15	chr15_25083250	0	25083250	A	C
15	chr15_25104689	0	25104689	C	A
15	chr15_25125475	0	25125475	T	A
15	chr15_25129065	0	25129065	C	A
15	chr15_25133981	0	25133981	G	C
15	chr15_25155855	0	25155855	G	C
15	chr15_25170817	0	25170817	A	C
15	chr15_25172013	0	25172013	C	G
15	chr15_25203536	0	25203536	C	A
15	chr15_25211287	0	25211287	A	T
15	chr15_25212573	0	25212573	A	C
15	chr15_25213251	0	25213251	G	C
15	chr15_25227579	0	25227579	T	G
15	chr15_25241834	0	25241834	C	A
15	chr15_25260310	0	25260310	T	A
15	chr15_25274549	0	25274549	G	T
15	chr15_25278437	0	25278437	C	A
15	chr15_25299059	0	25299059	C	G
15	chr15_25304015	0	25304015	T	A
15	chr15_25338846	0	25338846	T	A
15	chr15_25412780	0	25412780	A	T
15	chr15_25429115	0	25429115	C	A
15	chr15_25448928	0	25448928	G	C
15	chr15_25459779	0	25459779	A	T
15	chr15_25476933	0	25476933	T	A
15	chr15_25479716	0	25479716	T	G
15	chr15_25493126	0	25493126	A	C
15	chr15_25531166	0	25531166	C	G
15	chr15_25553107	0	25553107	A	C
15	chr15_25567143	0	25567143	C	G
15	chr15_25577653	0	25577653	G	T
15	chr15_25597551	0	25597551	G	T
15	chr15_25606586	0	25606586	T	G
15	chr15_25606820	0	25606820	A	C
15	chr15_25621212	0	25621212	A	T
15	chr15_25621702	0	25621702	G	C
15	chr15_25623611	0	25623611	T	G
15	chr15_25624206	0	25624206	A	T
15	chr15_25637119	0	25637119	A	T
15	chr15_25659960	0	25659960	T	A
15	chr15_25670353	0	25670353	G	T
15	chr15_25670381	0	25670381	A	T
15	chr15_25748343	0	25748343	A	C
15	chr15_25795790	0	25795790	G	C
15	chr15_25800890	0	25800890	T	G
15	chr15_25806489	0	25806489	A	T
15	chr15_25823020	0	25823020	G	C
15	chr15_25861032	0	25861032	C	G
15	chr15_25862930	0	25862930	C	A
15	chr15_25941812	0	25941812	C	A
15	chr15_25967426	0	25967426	T	G
15	chr15_25995250	0	25995250	T	G
15	chr15_26022988	0	26022988	G	T
15	chr15_26031755	0	26031755	A	T
15	chr15_26063709	0	26063709	C	G
15	chr15_26103696	0	26103696	G	T
15	chr15_26112037	0	26112037	T	G
15	chr15_26138609	0	26138609	G	C
15	chr15_26140075	0	26140075	T	A
15	chr15_26153827	0	26153827	A	C
15	chr15_26175857	0	26175857	A	C
15	chr15_26190074	0	26190074	G	C
15	chr15_26230931	0	26230931	A	C
15	chr15_26241595	0	26241595	A	C
15	chr15_26242850	0	26242850	G	C
15	chr15_26248104	0	26248104	A	C
15	chr15_26257530	0	26257530	G	C
15	chr15_26261612	0	26261612	C	A
15	chr15_26272899	0	26272899	C	A
15	chr15_26282195	0	26282195	G	T
15	chr15_26285940	0	26285940	A	C
15	chr15_26286719	0	26286719	C	G
15	chr15_26313853	0	26313853	G	C
15	chr15_26329748	0	26329748	G	C
15	chr15_26370247	0	26370247	T	G
15	chr15_26386771	0	26386771	T	G
15	chr15_26395721	0	26395721	C	A
15	chr15_26398933	0	26398933	A	C
15	chr15_26403705	0	26403705	A	C
15	chr15_26412321	0	26412321	G	C
15	chr15_26418375	0	26418375	A	T
15	chr15_26418840	0	26418840	A	T
15	chr15_26433010	0	26433010	C	G
15	chr15_26437249	0	26437249	C	G
15	chr15_26438891	0	26438891	C	G
15	chr15_26460641	0	26460641	C	G
15	chr15_26517946	0	26517946	C	G
15	chr15_26525140	0	26525140	A	C
15	chr15_26531401	0	26531401	C	A
15	chr15_26537200	0	26537200	T	A
15	chr15_26545905	0	26545905	A	T
15	chr15_26597990	0	26597990	C	G
15	chr15_26609872	0	26609872	T	A
15	chr15_26620845	0	26620845	T	G
15	chr15_26642696	0	26642696	T	G
15	chr15_26654191	0	26654191	A	C
15	chr15_26721647	0	26721647	C	G
15	chr15_26728248	0	26728248	C	A
15	chr15_26754953	0	26754953	G	C
15	chr15_26791129	0	26791129	G	T
15	chr15_26808252	0	26808252	G	C
15	chr15_26842758	0	26842758	T	G
15	chr15_26857265	0	26857265	C	A
15	chr15_26857728	0	26857728	T	G
15	chr15_26900101	0	26900101	A	T
15	chr15_26902025	0	26902025	G	T
15	chr15_26929041	0	26929041	T	G
15	chr15_26932813	0	26932813	A	C
15	chr15_26937572	0	26937572	C	A
15	chr15_26951660	0	26951660	T	G
15	chr15_26980971	0	26980971	G	C
15	chr15_26983691	0	26983691	C	G
15	chr15_27005234	0	27005234	C	G
15	chr15_27027436	0	27027436	C	A
15	chr15_27028776	0	27028776	C	A
15	chr15_27098114	0	27098114	C	G
15	chr15_27109846	0	27109846	G	C
15	chr15_27114264	0	27114264	C	G
15	chr15_27138708	0	27138708	G	T
15	chr15_27144825	0	27144825	G	T
15	chr15_27150110	0	27150110	A	T
15	chr15_27177800	0	27177800	T	G
15	chr15_27179658	0	27179658	A	T
15	chr15_27194757	0	27194757	A	C
15	chr15_27210954	0	27210954	C	G
15	chr15_27236090	0	27236090	A	C
15	chr15_27250951	0	27250951	A	T
15	chr15_27269421	0	27269421	T	G
15	chr15_27271341	0	27271341	G	C
15	chr15_27281608	0	27281608	A	C
15	chr15_27301208	0	27301208	A	C
15	chr15_27313079	0	27313079	C	A
15	chr15_27319851	0	27319851	C	A
15	chr15_27319911	0	27319911	C	A
15	chr15_27352825	0	27352825	T	G
15	chr15_27356286	0	27356286	T	A
15	chr15_27360859	0	27360859	T	G
15	chr15_27377487	0	27377487	A	T
15	chr15_27382001	0	27382001	T	A
15	chr15_27382101	0	27382101	C	G
15	chr15_27423532	0	27423532	T	G
15	chr15_27432184	0	27432184	C	A
15	chr15_27437530	0	27437530	T	G
15	chr15_27454190	0	27454190	C	A
15	chr15_27469637	0	27469637	A	C
15	chr15_27474890	0	27474890	C	A
15	chr15_27479827	0	27479827	T	G
15	chr15_27517262	0	27517262	C	G
15	chr15_27527697	0	27527697	T	G
15	chr15_27538528	0	27538528	C	G
15	chr15_27547304	0	27547304	C	G
15	chr15_27556042	0	27556042	G	T
15	chr15_27571775	0	27571775	T	G
15	chr15_27572107	0	27572107	A	C
15	chr15_27612094	0	27612094	A	C
15	chr15_27612099	0	27612099	A	C
15	chr15_27643075	0	27643075	T	A
15	chr15_27648652	0	27648652	G	C
15	chr15_27708882	0	27708882	A	T
15	chr15_27711299	0	27711299	T	A
15	chr15_27714392	0	27714392	C	A
15	chr15_27793119	0	27793119	T	G
15	chr15_27817416	0	27817416	T	G
15	chr15_27852573	0	27852573	A	C
15	chr15_27888889	0	27888889	C	G
15	chr15_27903520	0	27903520	G	T
15	chr15_27916448	0	27916448	C	A
15	chr15_27948121	0	27948121	A	C
15	chr15_27961102	0	27961102	G	C
15	chr15_28016683	0	28016683	T	A
15	chr15_28018623	0	28018623	T	A
15	chr15_28020860	0	28020860	A	T
15	chr15_28029927	0	28029927	G	T
15	chr15_28033890	0	28033890	C	G
15	chr15_28044672	0	28044672	G	C
15	chr15_28057067	0	28057067	C	A
15	chr15_28071524	0	28071524	T	G
15	chr15_28071935	0	28071935	C	A
15	chr15_28074383	0	28074383	G	T
15	chr15_28084960	0	28084960	G	T
15	chr15_28089056	0	28089056	C	A
15	chr15_28091999	0	28091999	G	T
15	chr15_28093178	0	28093178	C	G
15	chr15_28098161	0	28098161	C	G
15	chr15_28103917	0	28103917	C	G
15	chr15_28109392	0	28109392	A	C
15	chr15_28115459	0	28115459	C	A
15	chr15_28134896	0	28134896	T	G
15	chr15_28174154	0	28174154	A	T
15	chr15_28177814	0	28177814	C	G
15	chr15_28181102	0	28181102	A	C
15	chr15_28190473	0	28190473	T	A
15	chr15_28213727	0	28213727	T	A
15	chr15_28266293	0	28266293	A	C
15	chr15_28267486	0	28267486	C	A
15	chr15_28305452	0	28305452	G	C
15	chr15_28307490	0	28307490	C	A
15	chr15_28320897	0	28320897	A	C
15	chr15_28339926	0	28339926	G	T
15	chr15_28357657	0	28357657	C	G
15	chr15_28362111	0	28362111	T	A
15	chr15_28364603	0	28364603	T	G
15	chr15_28370532	0	28370532	T	G
15	chr15_28382152	0	28382152	C	G
15	chr15_28399853	0	28399853	G	T
15	chr15_28405546	0	28405546	G	C
15	chr15_28412309	0	28412309	G	T
15	chr15_28416080	0	28416080	G	C
15	chr15_28428360	0	28428360	C	A
15	chr15_28485737	0	28485737	A	C
15	chr15_28493271	0	28493271	G	C
15	chr15_28542087	0	28542087	A	T
15	chr15_28596644	0	28596644	C	G
15	chr15_28604474	0	28604474	G	C
15	chr15_28609692	0	28609692	C	G
15	chr15_28617399	0	28617399	G	C
15	chr15_28619017	0	28619017	G	C
15	chr15_28621944	0	28621944	C	G
15	chr15_28643496	0	28643496	G	C
15	chr15_28651853	0	28651853	A	C
15	chr15_28669648	0	28669648	C	G
15	chr15_28698543	0	28698543	C	A
15	chr15_28701202	0	28701202	T	G
15	chr15_28714538	0	28714538	G	T
15	chr15_28728527	0	28728527	C	A
15	chr15_28728557	0	28728557	T	A
15	chr15_28751292	0	28751292	G	C
15	chr15_28758406	0	28758406	A	T
15	chr15_28793238	0	28793238	A	C
15	chr15_28801291	0	28801291	T	G
15	chr15_28829816	0	28829816	A	C
15	chr15_28848938	0	28848938	G	C
15	chr15_28853469	0	28853469	C	A
15	chr15_28876331	0	28876331	G	C
15	chr15_28961981	0	28961981	G	C
15	chr15_28972755	0	28972755	T	G
15	chr15_29004001	0	29004001	T	G
15	chr15_29037187	0	29037187	A	C
15	chr15_29044450	0	29044450	G	T
15	chr15_29054784	0	29054784	C	A
15	chr15_29063820	0	29063820	G	C
15	chr15_29067241	0	29067241	C	G
15	chr15_29071248	0	29071248	G	C
15	chr15_29074717	0	29074717	G	C
15	chr15_29112702	0	29112702	C	G
15	chr15_29133350	0	29133350	G	C
15	chr15_29133382	0	29133382	C	G
15	chr15_29151147	0	29151147	G	T
15	chr15_29167739	0	29167739	A	C
15	chr15_29176675	0	29176675	G	C
15	chr15_29179882	0	29179882	T	G
15	chr15_29213359	0	29213359	C	A
15	chr15_29231014	0	29231014	T	A
15	chr15_29242467	0	29242467	T	A
15	chr15_29272758	0	29272758	A	C
15	chr15_29317658	0	29317658	T	G
15	chr15_29319058	0	29319058	G	C
15	chr15_29319205	0	29319205	A	C
15	chr15_29324724	0	29324724	G	C
15	chr15_29337333	0	29337333	G	C
15	chr15_29340246	0	29340246	A	C
15	chr15_29350949	0	29350949	G	T
15	chr15_29414497	0	29414497	G	T
15	chr15_29424120	0	29424120	C	A
15	chr15_29427257	0	29427257	G	T
15	chr15_29443074	0	29443074	T	A
15	chr15_29491126	0	29491126	G	T
15	chr15_29496105	0	29496105	T	G
15	chr15_29545455	0	29545455	C	A
15	chr15_29555406	0	29555406	A	C
15	chr15_29583729	0	29583729	T	A
15	chr15_29591609	0	29591609	A	C
15	chr15_29608774	0	29608774	C	G
15	chr15_29609672	0	29609672	A	T
15	chr15_29622556	0	29622556	T	G
15	chr15_29652877	0	29652877	A	C
15	chr15_29697325	0	29697325	G	C
15	chr15_29710057	0	29710057	G	C
15	chr15_29712627	0	29712627	G	C
15	chr15_29736743	0	29736743	A	T
15	chr15_29739687	0	29739687	G	C
15	chr15_29787233	0	29787233	C	G
15	chr15_29801590	0	29801590	C	G
15	chr15_29824044	0	29824044	G	T
15	chr15_29837304	0	29837304	G	T
15	chr15_29890924	0	29890924	T	A
15	chr15_29903301	0	29903301	G	C
15	chr15_29910328	0	29910328	A	C
15	chr15_29922667	0	29922667	T	A
15	chr15_29944849	0	29944849	T	A
15	chr15_29971270	0	29971270	T	G
15	chr15_29972295	0	29972295	T	A
15	chr15_29985225	0	29985225	G	T
15	chr15_30051512	0	30051512	G	T
15	chr15_30056145	0	30056145	T	G
15	chr15_30092172	0	30092172	A	C
15	chr15_30100697	0	30100697	T	A
15	chr15_30105012	0	30105012	G	T
15	chr15_30122346	0	30122346	G	T
15	chr15_30126460	0	30126460	G	C
15	chr15_30154873	0	30154873	C	A
15	chr15_30155274	0	30155274	C	A
15	chr15_30184915	0	30184915	G	C
15	chr15_30203102	0	30203102	T	G
15	chr15_30226794	0	30226794	C	G
15	chr15_30229224	0	30229224	C	G
15	chr15_30271332	0	30271332	G	C
15	chr15_30292234	0	30292234	C	A
15	chr15_30294619	0	30294619	G	T
15	chr15_30299948	0	30299948	C	G
15	chr15_30322241	0	30322241	C	G
15	chr15_30338060	0	30338060	C	G
15	chr15_30341676	0	30341676	C	A
15	chr15_30387403	0	30387403	C	G
15	chr15_30408741	0	30408741	T	A
15	chr15_30423226	0	30423226	C	A
15	chr15_30436580	0	30436580	G	T
15	chr15_30442001	0	30442001	A	C
15	chr15_30448015	0	30448015	C	G
15	chr15_30461399	0	30461399	G	C
15	chr15_30463866	0	30463866	C	G
15	chr15_30480384	0	30480384	A	T
15	chr15_30485961	0	30485961	C	A
15	chr15_30492926	0	30492926	T	A
15	chr15_30496590	0	30496590	C	A
15	chr15_30506387	0	30506387	C	G
15	chr15_30511031	0	30511031	C	A
15	chr15_30514632	0	30514632	A	T
15	chr15_30516621	0	30516621	C	A
15	chr15_30548931	0	30548931	G	T
15	chr15_30549263	0	30549263	G	T
15	chr15_30549821	0	30549821	C	A
15	chr15_30560329	0	30560329	C	A
15	chr15_30568840	0	30568840	A	C
15	chr15_30571801	0	30571801	C	G
15	chr15_30579446	0	30579446	G	T
15	chr15_30583257	0	30583257	A	C
15	chr15_30588019	0	30588019	G	C
15	chr15_30590045	0	30590045	A	C
15	chr15_30602733	0	30602733	G	T
15	chr15_30639295	0	30639295	A	T
15	chr15_30642616	0	30642616	C	A
15	chr15_30645194	0	30645194	C	A
15	chr15_30652778	0	30652778	T	G
15	chr15_30681426	0	30681426	G	C
15	chr15_30700678	0	30700678	A	C
15	chr15_30713583	0	30713583	C	G
15	chr15_30735636	0	30735636	T	G
15	chr15_30759200	0	30759200	A	C
15	chr15_30771488	0	30771488	G	T
15	chr15_30790077	0	30790077	A	C
15	chr15_30805984	0	30805984	G	T
15	chr15_30875973	0	30875973	T	A
15	chr15_30893591	0	30893591	T	A
15	chr15_30895532	0	30895532	C	A
15	chr15_30910550	0	30910550	T	G
15	chr15_30935135	0	30935135	A	T
15	chr15_30974944	0	30974944	T	G
15	chr15_30980553	0	30980553	G	T
15	chr15_30989788	0	30989788	T	G
15	chr15_31009132	0	31009132	T	G
15	chr15_31009624	0	31009624	G	T
15	chr15_31034886	0	31034886	C	A
15	chr15_31044141	0	31044141	C	G
15	chr15_31045485	0	31045485	C	G
15	chr15_31054752	0	31054752	A	T
15	chr15_31062597	0	31062597	T	G
15	chr15_31073248	0	31073248	C	A
15	chr15_31091956	0	31091956	G	T
15	chr15_31102163	0	31102163	G	C
15	chr15_31104022	0	31104022	T	G
15	chr15_31147720	0	31147720	T	G
15	chr15_31162199	0	31162199	C	G
15	chr15_31191357	0	31191357	C	A
15	chr15_31197619	0	31197619	C	A
15	chr15_31231550	0	31231550	A	C
15	chr15_31237976	0	31237976	C	A
15	chr15_31249564	0	31249564	T	G
15	chr15_31250040	0	31250040	G	C
15	chr15_31252450	0	31252450	C	G
15	chr15_31270613	0	31270613	G	C
15	chr15_31283173	0	31283173	T	G
15	chr15_31293598	0	31293598	A	C
15	chr15_31299793	0	31299793	C	G
15	chr15_31300663	0	31300663	T	A
15	chr15_31343836	0	31343836	T	G
15	chr15_31352874	0	31352874	G	T
15	chr15_31368202	0	31368202	C	G
15	chr15_31377914	0	31377914	C	A
15	chr15_31460039	0	31460039	C	G
15	chr15_31461671	0	31461671	G	T
15	chr15_31461701	0	31461701	C	A
15	chr15_31461890	0	31461890	C	A
15	chr15_31464497	0	31464497	C	A
15	chr15_31466984	0	31466984	T	G
15	chr15_31470565	0	31470565	G	T
15	chr15_31472754	0	31472754	G	C
15	chr15_31500748	0	31500748	C	A
15	chr15_31508536	0	31508536	C	A
15	chr15_31533216	0	31533216	T	G
15	chr15_31550026	0	31550026	G	C
15	chr15_31578803	0	31578803	C	G
15	chr15_31585825	0	31585825	C	G
15	chr15_31591024	0	31591024	A	T
15	chr15_31598918	0	31598918	G	C
15	chr15_31610043	0	31610043	C	G
15	chr15_31641307	0	31641307	C	A
15	chr15_31642309	0	31642309	C	G
15	chr15_31646984	0	31646984	T	G
15	chr15_31658869	0	31658869	C	G
15	chr15_31678909	0	31678909	T	G
15	chr15_31686958	0	31686958	G	C
15	chr15_31687623	0	31687623	C	G
15	chr15_31695574	0	31695574	T	G
15	chr15_31704486	0	31704486	A	C
15	chr15_31711636	0	31711636	G	C
15	chr15_31747608	0	31747608	C	G
15	chr15_31800931	0	31800931	A	C
15	chr15_31808139	0	31808139	A	C
15	chr15_31839179	0	31839179	G	C
15	chr15_31844141	0	31844141	T	G
15	chr15_31851820	0	31851820	G	C
15	chr15_31869755	0	31869755	G	C
15	chr15_31873483	0	31873483	A	C
15	chr15_31895416	0	31895416	G	C
15	chr15_31904558	0	31904558	C	A
15	chr15_31905376	0	31905376	G	T
15	chr15_31908461	0	31908461	G	C
15	chr15_31910094	0	31910094	C	G
15	chr15_31924269	0	31924269	A	T
15	chr15_31932787	0	31932787	T	G
15	chr15_31956777	0	31956777	T	G
15	chr15_31959884	0	31959884	T	G
15	chr15_31962211	0	31962211	C	A
15	chr15_31996769	0	31996769	T	A
15	chr15_32067660	0	32067660	C	G
15	chr15_32082292	0	32082292	A	C
15	chr15_32096783	0	32096783	G	C
15	chr15_32124216	0	32124216	T	A
15	chr15_32132402	0	32132402	C	A
15	chr15_32166326	0	32166326	C	G
15	chr15_32186690	0	32186690	G	T
15	chr15_32238390	0	32238390	G	T
15	chr15_32250945	0	32250945	C	G
15	chr15_32257937	0	32257937	A	C
15	chr15_32289170	0	32289170	A	C
15	chr15_32317063	0	32317063	C	G
15	chr15_32327659	0	32327659	G	T
15	chr15_32328532	0	32328532	G	T
15	chr15_32334034	0	32334034	A	C
15	chr15_32339619	0	32339619	T	A
15	chr15_32355743	0	32355743	G	C
15	chr15_32356328	0	32356328	T	A
15	chr15_32356345	0	32356345	A	T
15	chr15_32363262	0	32363262	C	A
15	chr15_32384943	0	32384943	G	T
15	chr15_32391708	0	32391708	T	A
15	chr15_32391905	0	32391905	G	C
15	chr15_32393794	0	32393794	A	T
15	chr15_32401999	0	32401999	G	T
15	chr15_32402175	0	32402175	T	G
15	chr15_32411481	0	32411481	G	C
15	chr15_32448567	0	32448567	T	G
15	chr15_32461995	0	32461995	G	T
15	chr15_32467098	0	32467098	G	T
15	chr15_32474859	0	32474859	C	A
15	chr15_32476721	0	32476721	G	T
15	chr15_32483333	0	32483333	A	C
15	chr15_32486363	0	32486363	C	A
15	chr15_32490352	0	32490352	C	A
15	chr15_32516822	0	32516822	G	C
15	chr15_32556169	0	32556169	T	G
15	chr15_32571224	0	32571224	G	T
15	chr15_32571726	0	32571726	A	C
15	chr15_32631355	0	32631355	G	T
15	chr15_32655233	0	32655233	G	C
15	chr15_32670496	0	32670496	G	T
15	chr15_32674543	0	32674543	C	G
15	chr15_32690611	0	32690611	G	T
15	chr15_32711064	0	32711064	G	C
15	chr15_32727368	0	32727368	C	A
15	chr15_32730161	0	32730161	A	T
15	chr15_32804079	0	32804079	C	G
15	chr15_32815938	0	32815938	C	A
15	chr15_32817866	0	32817866	C	G
15	chr15_32832674	0	32832674	C	A
15	chr15_32832725	0	32832725	C	G
15	chr15_32850627	0	32850627	C	G
15	chr15_32862808	0	32862808	C	A
15	chr15_32868134	0	32868134	T	G
15	chr15_32905682	0	32905682	G	C
15	chr15_32908735	0	32908735	C	G
15	chr15_32920981	0	32920981	G	T
15	chr15_32924002	0	32924002	T	A
15	chr15_32924264	0	32924264	C	G
15	chr15_32970796	0	32970796	C	G
15	chr15_32971988	0	32971988	G	C
15	chr15_32975694	0	32975694	T	A
15	chr15_33000371	0	33000371	G	T
15	chr15_33008558	0	33008558	C	A
15	chr15_33026330	0	33026330	C	A
15	chr15_33031432	0	33031432	T	G
15	chr15_33034519	0	33034519	C	G
15	chr15_33048622	0	33048622	A	C
15	chr15_33056750	0	33056750	G	C
15	chr15_33125474	0	33125474	A	T
15	chr15_33127840	0	33127840	G	C
15	chr15_33132522	0	33132522	T	A
15	chr15_33147514	0	33147514	C	A
15	chr15_33154528	0	33154528	G	T
15	chr15_33176488	0	33176488	T	G
15	chr15_33183951	0	33183951	A	C
15	chr15_33184386	0	33184386	G	C
15	chr15_33212366	0	33212366	T	G
15	chr15_33267929	0	33267929	C	G
15	chr15_33271041	0	33271041	T	G
15	chr15_33272047	0	33272047	T	G
15	chr15_33272219	0	33272219	A	T
15	chr15_33332295	0	33332295	A	T
15	chr15_33360436	0	33360436	G	T
15	chr15_33368724	0	33368724	G	T
15	chr15_33374728	0	33374728	G	T
15	chr15_33390429	0	33390429	T	A
15	chr15_33410702	0	33410702	C	G
15	chr15_33426462	0	33426462	T	G
15	chr15_33459124	0	33459124	G	T
15	chr15_33463429	0	33463429	G	T
15	chr15_33507079	0	33507079	G	C
15	chr15_33538875	0	33538875	C	G
15	chr15_33543375	0	33543375	C	G
15	chr15_33566702	0	33566702	A	C
15	chr15_33571963	0	33571963	C	G
15	chr15_33576636	0	33576636	T	G
15	chr15_33588368	0	33588368	C	G
15	chr15_33592394	0	33592394	G	C
15	chr15_33603003	0	33603003	G	T
15	chr15_33622536	0	33622536	A	T
15	chr15_33656205	0	33656205	C	G
15	chr15_33665789	0	33665789	C	A
15	chr15_33671184	0	33671184	A	T
15	chr15_33677349	0	33677349	A	T
15	chr15_33699698	0	33699698	T	A
15	chr15_33714681	0	33714681	A	T
15	chr15_33720427	0	33720427	T	A
15	chr15_33730151	0	33730151	T	G
15	chr15_33735967	0	33735967	A	C
15	chr15_33751244	0	33751244	C	A
15	chr15_33766342	0	33766342	A	C
15	chr15_33808072	0	33808072	C	A
15	chr15_33813527	0	33813527	T	G
15	chr15_33833826	0	33833826	G	C
15	chr15_33848579	0	33848579	C	G
15	chr15_33855837	0	33855837	T	G
15	chr15_33886656	0	33886656	C	G
15	chr15_33897463	0	33897463	A	T
15	chr15_33928327	0	33928327	G	C
15	chr15_33938522	0	33938522	C	G
15	chr15_33939141	0	33939141	G	T
15	chr15_33958946	0	33958946	G	C
15	chr15_33972478	0	33972478	G	C
15	chr15_33985391	0	33985391	T	G
15	chr15_33999597	0	33999597	G	T
15	chr15_34013041	0	34013041	C	A
15	chr15_34020714	0	34020714	T	G
15	chr15_34027162	0	34027162	C	G
15	chr15_34070928	0	34070928	G	C
15	chr15_34102364	0	34102364	C	A
15	chr15_34104444	0	34104444	G	C
15	chr15_34113860	0	34113860	G	T
15	chr15_34117620	0	34117620	A	C
15	chr15_34146648	0	34146648	A	T
15	chr15_34147374	0	34147374	A	C
15	chr15_34154665	0	34154665	C	A
15	chr15_34157869	0	34157869	C	A
15	chr15_34166874	0	34166874	G	C
15	chr15_34178084	0	34178084	T	A
15	chr15_34183207	0	34183207	T	G
15	chr15_34203870	0	34203870	A	C
15	chr15_34210068	0	34210068	T	G
15	chr15_34210862	0	34210862	C	A
15	chr15_34223006	0	34223006	T	A
15	chr15_34257696	0	34257696	T	A
15	chr15_34268805	0	34268805	C	A
15	chr15_34294823	0	34294823	A	C
15	chr15_34295499	0	34295499	C	A
15	chr15_34296268	0	34296268	A	T
15	chr15_34316740	0	34316740	G	C
15	chr15_34317364	0	34317364	G	T
15	chr15_34337480	0	34337480	C	G
15	chr15_34347803	0	34347803	G	T
15	chr15_34358646	0	34358646	A	T
15	chr15_34366322	0	34366322	A	C
15	chr15_34383583	0	34383583	A	C
15	chr15_34396535	0	34396535	A	C
15	chr15_34397217	0	34397217	T	G
15	chr15_34399554	0	34399554	A	C
15	chr15_34414431	0	34414431	T	A
15	chr15_34417632	0	34417632	G	T
15	chr15_34487755	0	34487755	A	T
15	chr15_34492937	0	34492937	A	C
15	chr15_34495141	0	34495141	G	T
15	chr15_34544005	0	34544005	A	C
15	chr15_34561801	0	34561801	T	G
15	chr15_34584282	0	34584282	G	T
15	chr15_34586140	0	34586140	G	C
15	chr15_34587829	0	34587829	A	C
15	chr15_34598085	0	34598085	C	A
15	chr15_34604592	0	34604592	C	G
15	chr15_34619116	0	34619116	G	T
15	chr15_34644789	0	34644789	G	C
15	chr15_34671957	0	34671957	G	T
15	chr15_34711297	0	34711297	A	T
15	chr15_34721538	0	34721538	T	A
15	chr15_34758364	0	34758364	A	C
15	chr15_34794862	0	34794862	G	T
15	chr15_34803736	0	34803736	C	A
15	chr15_34816460	0	34816460	A	C
15	chr15_34832712	0	34832712	C	G
15	chr15_34850963	0	34850963	C	G
15	chr15_34855039	0	34855039	G	T
15	chr15_34858978	0	34858978	A	T
15	chr15_34882225	0	34882225	C	A
15	chr15_34882776	0	34882776	A	T
15	chr15_34889773	0	34889773	T	G
15	chr15_34900585	0	34900585	C	G
15	chr15_34915810	0	34915810	C	A
15	chr15_34921246	0	34921246	T	A
15	chr15_34939735	0	34939735	A	T
15	chr15_34965810	0	34965810	A	C
15	chr15_34973072	0	34973072	C	A
15	chr15_34990393	0	34990393	C	A
15	chr15_35012779	0	35012779	C	A
15	chr15_35021531	0	35021531	C	G
15	chr15_35023109	0	35023109	A	C
15	chr15_35024150	0	35024150	A	C
15	chr15_35038543	0	35038543	A	C
15	chr15_35055711	0	35055711	T	G
15	chr15_35063455	0	35063455	T	A
15	chr15_35063650	0	35063650	T	G
15	chr15_35076745	0	35076745	G	C
15	chr15_35086412	0	35086412	A	C
15	chr15_35087168	0	35087168	T	G
15	chr15_35094535	0	35094535	A	C
15	chr15_35109101	0	35109101	A	C
15	chr15_35121425	0	35121425	C	G
15	chr15_35139358	0	35139358	A	C
15	chr15_35140696	0	35140696	A	C
15	chr15_35149042	0	35149042	G	T
15	chr15_35199177	0	35199177	A	C
15	chr15_35205922	0	35205922	C	G
15	chr15_35207237	0	35207237	A	C
15	chr15_35222678	0	35222678	C	A
15	chr15_35228175	0	35228175	G	C
15	chr15_35238145	0	35238145	A	T
15	chr15_35239498	0	35239498	A	C
15	chr15_35266059	0	35266059	C	A
15	chr15_35267111	0	35267111	C	A
15	chr15_35299111	0	35299111	G	T
15	chr15_35303023	0	35303023	T	G
15	chr15_35308671	0	35308671	C	G
15	chr15_35319443	0	35319443	C	G
15	chr15_35332218	0	35332218	C	A
15	chr15_35333555	0	35333555	G	C
15	chr15_35345924	0	35345924	C	G
15	chr15_35347824	0	35347824	G	T
15	chr15_35348389	0	35348389	G	T
15	chr15_35351901	0	35351901	T	G
15	chr15_35353445	0	35353445	T	G
15	chr15_35360238	0	35360238	G	C
15	chr15_35394281	0	35394281	C	A
15	chr15_35402944	0	35402944	C	G
15	chr15_35420586	0	35420586	C	A
15	chr15_35454291	0	35454291	G	C
15	chr15_35454606	0	35454606	T	G
15	chr15_35473852	0	35473852	A	C
15	chr15_35475445	0	35475445	C	G
15	chr15_35494839	0	35494839	C	G
15	chr15_35504427	0	35504427	G	C
15	chr15_35516091	0	35516091	T	A
15	chr15_35541492	0	35541492	A	C
15	chr15_35565032	0	35565032	G	C
15	chr15_35599936	0	35599936	G	T
15	chr15_35602493	0	35602493	T	G
15	chr15_35617004	0	35617004	G	T
15	chr15_35692823	0	35692823	G	C
15	chr15_35752439	0	35752439	T	A
15	chr15_35768409	0	35768409	T	A
15	chr15_35769250	0	35769250	A	T
15	chr15_35848923	0	35848923	C	G
15	chr15_35866768	0	35866768	A	C
15	chr15_35872774	0	35872774	G	T
15	chr15_35877618	0	35877618	T	A
15	chr15_35897655	0	35897655	G	C
15	chr15_35905314	0	35905314	G	C
15	chr15_35945057	0	35945057	C	G
15	chr15_35986444	0	35986444	G	T
15	chr15_36016144	0	36016144	C	A
15	chr15_36018527	0	36018527	G	C
15	chr15_36036009	0	36036009	C	G
15	chr15_36045720	0	36045720	G	T
15	chr15_36057911	0	36057911	G	C
15	chr15_36092608	0	36092608	G	T
15	chr15_36142687	0	36142687	C	A
15	chr15_36159847	0	36159847	T	G
15	chr15_36165348	0	36165348	C	G
15	chr15_36179171	0	36179171	A	T
15	chr15_36221028	0	36221028	A	T
15	chr15_36224659	0	36224659	G	C
15	chr15_36231910	0	36231910	G	C
15	chr15_36293758	0	36293758	C	A
15	chr15_36304935	0	36304935	C	G
15	chr15_36327643	0	36327643	C	G
15	chr15_36343224	0	36343224	G	C
15	chr15_36358080	0	36358080	A	T
15	chr15_36388461	0	36388461	T	G
15	chr15_36422076	0	36422076	G	T
15	chr15_36436813	0	36436813	C	G
15	chr15_36452040	0	36452040	G	C
15	chr15_36470010	0	36470010	A	C
15	chr15_36495455	0	36495455	G	C
15	chr15_36518761	0	36518761	G	T
15	chr15_36549944	0	36549944	C	G
15	chr15_36581040	0	36581040	G	C
15	chr15_36637577	0	36637577	A	C
15	chr15_36639433	0	36639433	T	G
15	chr15_36668649	0	36668649	A	C
15	chr15_36677470	0	36677470	A	C
15	chr15_36677746	0	36677746	A	C
15	chr15_36684371	0	36684371	A	C
15	chr15_36686334	0	36686334	C	G
15	chr15_36687258	0	36687258	C	A
15	chr15_36710337	0	36710337	G	C
15	chr15_36727298	0	36727298	G	T
15	chr15_36738030	0	36738030	T	A
15	chr15_36743489	0	36743489	G	C
15	chr15_36756416	0	36756416	G	C
15	chr15_36772603	0	36772603	C	A
15	chr15_36780359	0	36780359	A	C
15	chr15_36786136	0	36786136	G	C
15	chr15_36786756	0	36786756	G	T
15	chr15_36802092	0	36802092	G	C
15	chr15_36802632	0	36802632	G	C
15	chr15_36802801	0	36802801	T	G
15	chr15_36815419	0	36815419	A	C
15	chr15_36864667	0	36864667	G	T
15	chr15_36883691	0	36883691	T	G
15	chr15_36894084	0	36894084	T	A
15	chr15_36894189	0	36894189	A	T
15	chr15_36934240	0	36934240	G	T
15	chr15_36937082	0	36937082	A	T
15	chr15_36946478	0	36946478	G	C
15	chr15_37052573	0	37052573	A	T
15	chr15_37081590	0	37081590	C	G
15	chr15_37101809	0	37101809	G	C
15	chr15_37125052	0	37125052	C	A
15	chr15_37130008	0	37130008	C	G
15	chr15_37143541	0	37143541	T	G
15	chr15_37151927	0	37151927	C	G
15	chr15_37169173	0	37169173	T	A
15	chr15_37177763	0	37177763	G	C
15	chr15_37199640	0	37199640	G	T
15	chr15_37229140	0	37229140	A	T
15	chr15_37236464	0	37236464	C	G
15	chr15_37243268	0	37243268	G	T
15	chr15_37277708	0	37277708	C	G
15	chr15_37284408	0	37284408	G	C
15	chr15_37289047	0	37289047	C	A
15	chr15_37312202	0	37312202	A	T
15	chr15_37318685	0	37318685	A	T
15	chr15_37332755	0	37332755	G	C
15	chr15_37349811	0	37349811	A	C
15	chr15_37371475	0	37371475	G	T
15	chr15_37393418	0	37393418	T	G
15	chr15_37396397	0	37396397	C	A
15	chr15_37425836	0	37425836	T	A
15	chr15_37431992	0	37431992	G	C
15	chr15_37435715	0	37435715	G	C
15	chr15_37441677	0	37441677	C	G
15	chr15_37441818	0	37441818	C	G
15	chr15_37461283	0	37461283	A	C
15	chr15_37476138	0	37476138	C	G
15	chr15_37501485	0	37501485	A	T
15	chr15_37516519	0	37516519	G	C
15	chr15_37563915	0	37563915	A	T
15	chr15_37581540	0	37581540	G	T
15	chr15_37582452	0	37582452	G	T
15	chr15_37597073	0	37597073	C	G
15	chr15_37607781	0	37607781	A	T
15	chr15_37609296	0	37609296	C	G
15	chr15_37611951	0	37611951	C	G
15	chr15_37638574	0	37638574	A	C
15	chr15_37709840	0	37709840	G	T
15	chr15_37713984	0	37713984	T	A
15	chr15_37756929	0	37756929	T	A
15	chr15_37763745	0	37763745	G	C
15	chr15_37775807	0	37775807	A	C
15	chr15_37781017	0	37781017	G	C
15	chr15_37788004	0	37788004	G	C
15	chr15_37817782	0	37817782	T	G
15	chr15_37830493	0	37830493	T	A
15	chr15_37858811	0	37858811	A	C
15	chr15_37870871	0	37870871	A	C
15	chr15_37875040	0	37875040	A	T
15	chr15_37884128	0	37884128	A	C
15	chr15_37915341	0	37915341	A	C
15	chr15_37929917	0	37929917	G	C
15	chr15_37936159	0	37936159	A	C
15	chr15_37946551	0	37946551	G	T
15	chr15_37962907	0	37962907	T	A
15	chr15_37971829	0	37971829	A	C
15	chr15_37993589	0	37993589	G	C
15	chr15_38005501	0	38005501	C	G
15	chr15_38032921	0	38032921	T	G
15	chr15_38055861	0	38055861	C	A
15	chr15_38111300	0	38111300	G	C
15	chr15_38118948	0	38118948	A	T
15	chr15_38129791	0	38129791	G	T
15	chr15_38150154	0	38150154	G	C
15	chr15_38153638	0	38153638	C	G
15	chr15_38158686	0	38158686	C	G
15	chr15_38200016	0	38200016	A	C
15	chr15_38214990	0	38214990	T	A
15	chr15_38220897	0	38220897	G	C
15	chr15_38229887	0	38229887	G	T
15	chr15_38252437	0	38252437	C	G
15	chr15_38265597	0	38265597	A	T
15	chr15_38302862	0	38302862	A	T
15	chr15_38350671	0	38350671	C	G
15	chr15_38369670	0	38369670	G	C
15	chr15_38404403	0	38404403	C	A
15	chr15_38514419	0	38514419	A	T
15	chr15_38525389	0	38525389	T	G
15	chr15_38536074	0	38536074	G	T
15	chr15_38561843	0	38561843	A	T
15	chr15_38561867	0	38561867	G	T
15	chr15_38615737	0	38615737	G	T
15	chr15_38646955	0	38646955	T	A
15	chr15_38690308	0	38690308	T	G
15	chr15_38694000	0	38694000	G	T
15	chr15_38697764	0	38697764	A	T
15	chr15_38705293	0	38705293	A	C
15	chr15_38740260	0	38740260	G	C
15	chr15_38748615	0	38748615	C	G
15	chr15_38749087	0	38749087	T	G
15	chr15_38769450	0	38769450	C	A
15	chr15_38788350	0	38788350	A	C
15	chr15_38809851	0	38809851	G	C
15	chr15_38812644	0	38812644	A	T
15	chr15_38821387	0	38821387	C	A
15	chr15_38845746	0	38845746	G	T
15	chr15_38850247	0	38850247	C	A
15	chr15_38865092	0	38865092	A	C
15	chr15_38868156	0	38868156	C	G
15	chr15_38869795	0	38869795	G	T
15	chr15_38906221	0	38906221	C	A
15	chr15_38907392	0	38907392	C	G
15	chr15_38909482	0	38909482	C	A
15	chr15_38927850	0	38927850	G	C
15	chr15_38928167	0	38928167	C	A
15	chr15_38945359	0	38945359	A	T
15	chr15_38953836	0	38953836	A	C
15	chr15_38954322	0	38954322	C	G
15	chr15_38954904	0	38954904	C	A
15	chr15_38959827	0	38959827	C	A
15	chr15_38991929	0	38991929	C	A
15	chr15_38998750	0	38998750	A	C
15	chr15_39030557	0	39030557	T	G
15	chr15_39073051	0	39073051	T	A
15	chr15_39077538	0	39077538	C	A
15	chr15_39083419	0	39083419	A	T
15	chr15_39084712	0	39084712	G	C
15	chr15_39098638	0	39098638	A	C
15	chr15_39119426	0	39119426	T	G
15	chr15_39130483	0	39130483	T	G
15	chr15_39156822	0	39156822	A	C
15	chr15_39163614	0	39163614	G	C
15	chr15_39176349	0	39176349	C	G
15	chr15_39190993	0	39190993	G	T
15	chr15_39192468	0	39192468	T	G
15	chr15_39194377	0	39194377	C	G
15	chr15_39215839	0	39215839	T	G
15	chr15_39217320	0	39217320	C	A
15	chr15_39227231	0	39227231	C	A
15	chr15_39241449	0	39241449	C	G
15	chr15_39256981	0	39256981	C	G
15	chr15_39266107	0	39266107	C	G
15	chr15_39287042	0	39287042	C	G
15	chr15_39308524	0	39308524	A	C
15	chr15_39309028	0	39309028	A	T
15	chr15_39315793	0	39315793	C	A
15	chr15_39317694	0	39317694	C	G
15	chr15_39321874	0	39321874	T	G
15	chr15_39326810	0	39326810	T	G
15	chr15_39330223	0	39330223	A	C
15	chr15_39352522	0	39352522	A	C
15	chr15_39352988	0	39352988	T	A
15	chr15_39364644	0	39364644	G	T
15	chr15_39370337	0	39370337	T	A
15	chr15_39379668	0	39379668	G	T
15	chr15_39383848	0	39383848	G	C
15	chr15_39401306	0	39401306	G	C
15	chr15_39407685	0	39407685	G	C
15	chr15_39432112	0	39432112	C	A
15	chr15_39445366	0	39445366	T	G
15	chr15_39469455	0	39469455	C	G
15	chr15_39472014	0	39472014	C	G
15	chr15_39480460	0	39480460	G	T
15	chr15_39481596	0	39481596	G	C
15	chr15_39508641	0	39508641	G	C
15	chr15_39535574	0	39535574	G	C
15	chr15_39558239	0	39558239	T	A
15	chr15_39570027	0	39570027	G	C
15	chr15_39572903	0	39572903	T	G
15	chr15_39615923	0	39615923	T	G
15	chr15_39639530	0	39639530	G	T
15	chr15_39654809	0	39654809	G	C
15	chr15_39671602	0	39671602	A	C
15	chr15_39674700	0	39674700	C	A
15	chr15_39680704	0	39680704	T	G
15	chr15_39693005	0	39693005	T	G
15	chr15_39706580	0	39706580	G	T
15	chr15_39749171	0	39749171	C	A
15	chr15_39763009	0	39763009	A	T
15	chr15_39771764	0	39771764	G	T
15	chr15_39779415	0	39779415	T	G
15	chr15_39855452	0	39855452	G	C
15	chr15_39856630	0	39856630	A	C
15	chr15_39862071	0	39862071	G	C
15	chr15_39864528	0	39864528	C	G
15	chr15_39869527	0	39869527	C	G
15	chr15_39870735	0	39870735	A	C
15	chr15_39873226	0	39873226	A	T
15	chr15_39898071	0	39898071	G	T
15	chr15_39902541	0	39902541	A	T
15	chr15_39905253	0	39905253	G	C
15	chr15_39919958	0	39919958	G	C
15	chr15_39941704	0	39941704	T	G
15	chr15_39986209	0	39986209	T	A
15	chr15_40044896	0	40044896	C	A
15	chr15_40103526	0	40103526	A	T
15	chr15_40135683	0	40135683	T	G
15	chr15_40216694	0	40216694	C	A
15	chr15_40264157	0	40264157	G	C
15	chr15_40284989	0	40284989	T	G
15	chr15_40286244	0	40286244	A	T
15	chr15_40315360	0	40315360	T	G
15	chr15_40332799	0	40332799	A	T
15	chr15_40344489	0	40344489	G	T
15	chr15_40359559	0	40359559	G	C
15	chr15_40373297	0	40373297	C	G
15	chr15_40377287	0	40377287	G	T
15	chr15_40386072	0	40386072	G	T
15	chr15_40386637	0	40386637	T	G
15	chr15_40403545	0	40403545	T	A
15	chr15_40416232	0	40416232	A	T
15	chr15_40418822	0	40418822	G	C
15	chr15_40421607	0	40421607	A	C
15	chr15_40443621	0	40443621	A	T
15	chr15_40455519	0	40455519	T	G
15	chr15_40459804	0	40459804	T	G
15	chr15_40460945	0	40460945	T	G
15	chr15_40466814	0	40466814	G	T
15	chr15_40503042	0	40503042	T	G
15	chr15_40518299	0	40518299	A	C
15	chr15_40522282	0	40522282	C	G
15	chr15_40550983	0	40550983	C	G
15	chr15_40583473	0	40583473	G	T
15	chr15_40592149	0	40592149	T	G
15	chr15_40609641	0	40609641	G	C
15	chr15_40616237	0	40616237	C	G
15	chr15_40616403	0	40616403	A	C
15	chr15_40669019	0	40669019	C	A
15	chr15_40685009	0	40685009	C	G
15	chr15_40686558	0	40686558	G	T
15	chr15_40686659	0	40686659	A	T
15	chr15_40692973	0	40692973	C	A
15	chr15_40705000	0	40705000	A	C
15	chr15_40706256	0	40706256	A	C
15	chr15_40715326	0	40715326	C	A
15	chr15_40720839	0	40720839	G	C
15	chr15_40729677	0	40729677	A	C
15	chr15_40729723	0	40729723	G	T
15	chr15_40733957	0	40733957	T	G
15	chr15_40759838	0	40759838	A	T
15	chr15_40768028	0	40768028	C	A
15	chr15_40796033	0	40796033	C	G
15	chr15_40798460	0	40798460	G	T
15	chr15_40819291	0	40819291	T	G
15	chr15_40833312	0	40833312	C	A
15	chr15_40845311	0	40845311	C	A
15	chr15_40888218	0	40888218	A	C
15	chr15_40904528	0	40904528	T	G
15	chr15_40921701	0	40921701	A	C
15	chr15_40930450	0	40930450	A	C
15	chr15_40940224	0	40940224	A	T
15	chr15_40951344	0	40951344	G	T
15	chr15_41001853	0	41001853	G	T
15	chr15_41009437	0	41009437	C	G
15	chr15_41016840	0	41016840	G	T
15	chr15_41025083	0	41025083	G	C
15	chr15_41029175	0	41029175	A	C
15	chr15_41037290	0	41037290	A	T
15	chr15_41041617	0	41041617	C	A
15	chr15_41095965	0	41095965	C	A
15	chr15_41098600	0	41098600	C	A
15	chr15_41100242	0	41100242	T	G
15	chr15_41105216	0	41105216	A	T
15	chr15_41112077	0	41112077	C	G
15	chr15_41127886	0	41127886	G	C
15	chr15_41151956	0	41151956	A	T
15	chr15_41160770	0	41160770	T	G
15	chr15_41164229	0	41164229	G	C
15	chr15_41175785	0	41175785	C	G
15	chr15_41197858	0	41197858	C	G
15	chr15_41216263	0	41216263	A	C
15	chr15_41219238	0	41219238	T	A
15	chr15_41223617	0	41223617	G	C
15	chr15_41230406	0	41230406	G	C
15	chr15_41242291	0	41242291	T	G
15	chr15_41243078	0	41243078	T	G
15	chr15_41247205	0	41247205	A	T
15	chr15_41261191	0	41261191	C	A
15	chr15_41265264	0	41265264	T	A
15	chr15_41267999	0	41267999	C	G
15	chr15_41282732	0	41282732	A	T
15	chr15_41287262	0	41287262	A	C
15	chr15_41332289	0	41332289	T	G
15	chr15_41351227	0	41351227	C	G
15	chr15_41363755	0	41363755	T	G
15	chr15_41379301	0	41379301	G	C
15	chr15_41388941	0	41388941	C	A
15	chr15_41409305	0	41409305	C	G
15	chr15_41411930	0	41411930	G	T
15	chr15_41418440	0	41418440	T	A
15	chr15_41444553	0	41444553	C	A
15	chr15_41466719	0	41466719	A	C
15	chr15_41469814	0	41469814	A	C
15	chr15_41499102	0	41499102	T	G
15	chr15_41502662	0	41502662	A	C
15	chr15_41504280	0	41504280	C	G
15	chr15_41523234	0	41523234	G	T
15	chr15_41525072	0	41525072	C	A
15	chr15_41529634	0	41529634	A	C
15	chr15_41531052	0	41531052	C	A
15	chr15_41538302	0	41538302	G	T
15	chr15_41550392	0	41550392	G	T
15	chr15_41550810	0	41550810	C	G
15	chr15_41570990	0	41570990	T	G
15	chr15_41600415	0	41600415	T	A
15	chr15_41617983	0	41617983	G	C
15	chr15_41627443	0	41627443	A	T
15	chr15_41634673	0	41634673	A	C
15	chr15_41636034	0	41636034	A	T
15	chr15_41636282	0	41636282	T	G
15	chr15_41637882	0	41637882	T	G
15	chr15_41642122	0	41642122	G	T
15	chr15_41667861	0	41667861	G	T
15	chr15_41668163	0	41668163	T	A
15	chr15_41681840	0	41681840	C	A
15	chr15_41687961	0	41687961	G	T
15	chr15_41706477	0	41706477	C	G
15	chr15_41711355	0	41711355	G	T
15	chr15_41717429	0	41717429	C	A
15	chr15_41729088	0	41729088	C	G
15	chr15_41732555	0	41732555	C	G
15	chr15_41741523	0	41741523	C	G
15	chr15_41752585	0	41752585	G	T
15	chr15_41766897	0	41766897	C	G
15	chr15_41769309	0	41769309	T	G
15	chr15_41779041	0	41779041	G	T
15	chr15_41803829	0	41803829	G	C
15	chr15_41807814	0	41807814	A	T
15	chr15_41817835	0	41817835	T	A
15	chr15_41820799	0	41820799	T	G
15	chr15_41826242	0	41826242	G	T
15	chr15_41834130	0	41834130	C	G
15	chr15_41851914	0	41851914	T	G
15	chr15_41857769	0	41857769	C	A
15	chr15_41857801	0	41857801	G	T
15	chr15_41869414	0	41869414	T	G
15	chr15_41922718	0	41922718	A	C
15	chr15_41933474	0	41933474	G	T
15	chr15_41941018	0	41941018	C	A
15	chr15_41942934	0	41942934	A	T
15	chr15_41956401	0	41956401	C	A
15	chr15_41958801	0	41958801	G	T
15	chr15_41966721	0	41966721	G	T
15	chr15_41972819	0	41972819	C	A
15	chr15_41978582	0	41978582	A	T
15	chr15_41983241	0	41983241	T	G
15	chr15_41990578	0	41990578	T	G
15	chr15_42020033	0	42020033	C	A
15	chr15_42020117	0	42020117	G	C
15	chr15_42030450	0	42030450	G	T
15	chr15_42036211	0	42036211	A	C
15	chr15_42042222	0	42042222	T	G
15	chr15_42065907	0	42065907	A	T
15	chr15_42128434	0	42128434	C	G
15	chr15_42154456	0	42154456	T	G
15	chr15_42170293	0	42170293	A	T
15	chr15_42214387	0	42214387	C	A
15	chr15_42231530	0	42231530	T	A
15	chr15_42235287	0	42235287	G	C
15	chr15_42260707	0	42260707	G	C
15	chr15_42263704	0	42263704	C	G
15	chr15_42269549	0	42269549	C	A
15	chr15_42326630	0	42326630	T	G
15	chr15_42328255	0	42328255	T	A
15	chr15_42335110	0	42335110	G	T
15	chr15_42397600	0	42397600	C	A
15	chr15_42397725	0	42397725	C	A
15	chr15_42408369	0	42408369	G	C
15	chr15_42422342	0	42422342	C	G
15	chr15_42431877	0	42431877	G	T
15	chr15_42469420	0	42469420	T	G
15	chr15_42484156	0	42484156	T	A
15	chr15_42494203	0	42494203	G	T
15	chr15_42499312	0	42499312	G	C
15	chr15_42502817	0	42502817	G	T
15	chr15_42510737	0	42510737	T	A
15	chr15_42522606	0	42522606	G	T
15	chr15_42530588	0	42530588	A	T
15	chr15_42549672	0	42549672	A	T
15	chr15_42568176	0	42568176	C	A
15	chr15_42591276	0	42591276	G	C
15	chr15_42623269	0	42623269	C	G
15	chr15_42643257	0	42643257	G	C
15	chr15_42680675	0	42680675	G	T
15	chr15_42684019	0	42684019	A	T
15	chr15_42715420	0	42715420	A	C
15	chr15_42717102	0	42717102	C	A
15	chr15_42748835	0	42748835	G	T
15	chr15_42762980	0	42762980	C	A
15	chr15_42771227	0	42771227	C	A
15	chr15_42793045	0	42793045	G	C
15	chr15_42799515	0	42799515	T	A
15	chr15_42805511	0	42805511	A	T
15	chr15_42860580	0	42860580	A	T
15	chr15_42867330	0	42867330	G	C
15	chr15_42946836	0	42946836	T	G
15	chr15_42970640	0	42970640	G	T
15	chr15_42985261	0	42985261	A	C
15	chr15_43009009	0	43009009	C	G
15	chr15_43011833	0	43011833	T	A
15	chr15_43042771	0	43042771	C	G
15	chr15_43042960	0	43042960	G	T
15	chr15_43064098	0	43064098	A	C
15	chr15_43099345	0	43099345	A	C
15	chr15_43120633	0	43120633	T	A
15	chr15_43123348	0	43123348	A	T
15	chr15_43135646	0	43135646	G	C
15	chr15_43150252	0	43150252	G	T
15	chr15_43206651	0	43206651	C	A
15	chr15_43206897	0	43206897	C	A
15	chr15_43215824	0	43215824	A	C
15	chr15_43235494	0	43235494	C	A
15	chr15_43257535	0	43257535	A	T
15	chr15_43281755	0	43281755	C	G
15	chr15_43286634	0	43286634	A	T
15	chr15_43309533	0	43309533	G	T
15	chr15_43323462	0	43323462	C	A
15	chr15_43324620	0	43324620	C	G
15	chr15_43348498	0	43348498	C	G
15	chr15_43371205	0	43371205	A	T
15	chr15_43418025	0	43418025	G	C
15	chr15_43434988	0	43434988	T	A
15	chr15_43441722	0	43441722	G	C
15	chr15_43446925	0	43446925	G	T
15	chr15_43466939	0	43466939	A	T
15	chr15_43495376	0	43495376	T	A
15	chr15_43516777	0	43516777	C	G
15	chr15_43534310	0	43534310	T	A
15	chr15_43551404	0	43551404	G	T
15	chr15_43551558	0	43551558	G	C
15	chr15_43572357	0	43572357	C	G
15	chr15_43578590	0	43578590	G	C
15	chr15_43582726	0	43582726	G	C
15	chr15_43588632	0	43588632	T	A
15	chr15_43601099	0	43601099	T	A
15	chr15_43607354	0	43607354	G	C
15	chr15_43626863	0	43626863	T	G
15	chr15_43652667	0	43652667	T	A
15	chr15_43664380	0	43664380	T	G
15	chr15_43676388	0	43676388	T	G
15	chr15_43685097	0	43685097	G	T
15	chr15_43701463	0	43701463	T	G
15	chr15_43709784	0	43709784	T	G
15	chr15_43711294	0	43711294	G	C
15	chr15_43734612	0	43734612	G	T
15	chr15_43782742	0	43782742	G	T
15	chr15_43792805	0	43792805	G	C
15	chr15_43797427	0	43797427	G	T
15	chr15_43798388	0	43798388	T	A
15	chr15_43834882	0	43834882	C	A
15	chr15_43838495	0	43838495	G	T
15	chr15_43869146	0	43869146	C	A
15	chr15_43874180	0	43874180	A	T
15	chr15_43925517	0	43925517	C	G
15	chr15_43944532	0	43944532	A	C
15	chr15_43949965	0	43949965	A	T
15	chr15_43961110	0	43961110	A	T
15	chr15_44002777	0	44002777	C	A
15	chr15_44012590	0	44012590	T	A
15	chr15_44052650	0	44052650	T	G
15	chr15_44084207	0	44084207	C	A
15	chr15_44085451	0	44085451	A	C
15	chr15_44107865	0	44107865	G	C
15	chr15_44108101	0	44108101	C	G
15	chr15_44122261	0	44122261	C	A
15	chr15_44123485	0	44123485	A	T
15	chr15_44140637	0	44140637	C	A
15	chr15_44171237	0	44171237	A	C
15	chr15_44172298	0	44172298	A	C
15	chr15_44179889	0	44179889	G	C
15	chr15_44194625	0	44194625	A	C
15	chr15_44200827	0	44200827	C	G
15	chr15_44230464	0	44230464	G	C
15	chr15_44235334	0	44235334	G	T
15	chr15_44264053	0	44264053	C	G
15	chr15_44322441	0	44322441	A	C
15	chr15_44324430	0	44324430	A	C
15	chr15_44327451	0	44327451	T	G
15	chr15_44333449	0	44333449	C	G
15	chr15_44336551	0	44336551	C	A
15	chr15_44348129	0	44348129	G	C
15	chr15_44361327	0	44361327	G	C
15	chr15_44382694	0	44382694	T	A
15	chr15_44392817	0	44392817	T	G
15	chr15_44403433	0	44403433	G	T
15	chr15_44409578	0	44409578	G	T
15	chr15_44410873	0	44410873	G	C
15	chr15_44437016	0	44437016	G	C
15	chr15_44437460	0	44437460	C	G
15	chr15_44442422	0	44442422	A	T
15	chr15_44450458	0	44450458	G	C
15	chr15_44456971	0	44456971	A	T
15	chr15_44458431	0	44458431	C	G
15	chr15_44460505	0	44460505	A	T
15	chr15_44461455	0	44461455	C	A
15	chr15_44470211	0	44470211	G	T
15	chr15_44483070	0	44483070	T	G
15	chr15_44484537	0	44484537	T	G
15	chr15_44521615	0	44521615	C	A
15	chr15_44533449	0	44533449	C	A
15	chr15_44553093	0	44553093	C	A
15	chr15_44563187	0	44563187	C	G
15	chr15_44564500	0	44564500	G	T
15	chr15_44582243	0	44582243	C	A
15	chr15_44583292	0	44583292	T	A
15	chr15_44588171	0	44588171	G	T
15	chr15_44598543	0	44598543	C	G
15	chr15_44608708	0	44608708	C	A
15	chr15_44633612	0	44633612	G	C
15	chr15_44673362	0	44673362	T	A
15	chr15_44678974	0	44678974	C	G
15	chr15_44738782	0	44738782	G	T
15	chr15_44740242	0	44740242	G	C
15	chr15_44744382	0	44744382	A	C
15	chr15_44751839	0	44751839	T	G
15	chr15_44761674	0	44761674	A	C
15	chr15_44766720	0	44766720	A	T
15	chr15_44771555	0	44771555	C	G
15	chr15_44798989	0	44798989	C	G
15	chr15_44814547	0	44814547	C	G
15	chr15_44829338	0	44829338	C	G
15	chr15_44839961	0	44839961	A	C
15	chr15_44848561	0	44848561	G	C
15	chr15_44871059	0	44871059	C	A
15	chr15_44878422	0	44878422	G	T
15	chr15_44880247	0	44880247	G	C
15	chr15_44909415	0	44909415	G	T
15	chr15_44914563	0	44914563	G	C
15	chr15_44923681	0	44923681	G	C
15	chr15_44939713	0	44939713	C	G
15	chr15_44955152	0	44955152	T	G
15	chr15_44962989	0	44962989	C	G
15	chr15_44971504	0	44971504	T	G
15	chr15_44984249	0	44984249	C	A
15	chr15_45019378	0	45019378	C	G
15	chr15_45052302	0	45052302	T	A
15	chr15_45057483	0	45057483	A	T
15	chr15_45060317	0	45060317	C	A
15	chr15_45097055	0	45097055	C	G
15	chr15_45097816	0	45097816	C	A
15	chr15_45100620	0	45100620	T	G
15	chr15_45108611	0	45108611	C	G
15	chr15_45152447	0	45152447	T	G
15	chr15_45167537	0	45167537	C	A
15	chr15_45172121	0	45172121	C	G
15	chr15_45273143	0	45273143	G	T
15	chr15_45294453	0	45294453	C	G
15	chr15_45299347	0	45299347	G	T
15	chr15_45301659	0	45301659	G	T
15	chr15_45305976	0	45305976	T	G
15	chr15_45307015	0	45307015	T	A
15	chr15_45313270	0	45313270	C	G
15	chr15_45340244	0	45340244	G	T
15	chr15_45349333	0	45349333	A	C
15	chr15_45352031	0	45352031	A	T
15	chr15_45375295	0	45375295	G	C
15	chr15_45376735	0	45376735	A	C
15	chr15_45382139	0	45382139	A	T
15	chr15_45408715	0	45408715	A	C
15	chr15_45410229	0	45410229	G	T
15	chr15_45425324	0	45425324	G	C
15	chr15_45460679	0	45460679	A	C
15	chr15_45467416	0	45467416	C	G
15	chr15_45476960	0	45476960	G	C
15	chr15_45480938	0	45480938	A	T
15	chr15_45493766	0	45493766	G	C
15	chr15_45501481	0	45501481	C	A
15	chr15_45509518	0	45509518	T	A
15	chr15_45533377	0	45533377	T	A
15	chr15_45555879	0	45555879	A	C
15	chr15_45590854	0	45590854	T	G
15	chr15_45602963	0	45602963	G	T
15	chr15_45611219	0	45611219	A	T
15	chr15_45612535	0	45612535	A	C
15	chr15_45615159	0	45615159	G	T
15	chr15_45616473	0	45616473	T	A
15	chr15_45629497	0	45629497	G	T
15	chr15_45630093	0	45630093	C	A
15	chr15_45630912	0	45630912	A	T
15	chr15_45638950	0	45638950	G	C
15	chr15_45684077	0	45684077	C	G
15	chr15_45693641	0	45693641	A	T
15	chr15_45695894	0	45695894	A	C
15	chr15_45705398	0	45705398	C	G
15	chr15_45706440	0	45706440	C	G
15	chr15_45714466	0	45714466	G	C
15	chr15_45718204	0	45718204	C	G
15	chr15_45726577	0	45726577	T	A
15	chr15_45732089	0	45732089	G	C
15	chr15_45738152	0	45738152	G	C
15	chr15_45765576	0	45765576	T	G
15	chr15_45772430	0	45772430	T	A
15	chr15_45797473	0	45797473	A	C
15	chr15_45860903	0	45860903	G	T
15	chr15_45880339	0	45880339	G	T
15	chr15_45906494	0	45906494	G	T
15	chr15_45940493	0	45940493	G	C
15	chr15_45942904	0	45942904	T	G
15	chr15_45943065	0	45943065	T	G
15	chr15_46017488	0	46017488	G	C
15	chr15_46020261	0	46020261	A	C
15	chr15_46054129	0	46054129	G	C
15	chr15_46062253	0	46062253	C	A
15	chr15_46094060	0	46094060	C	G
15	chr15_46095395	0	46095395	A	T
15	chr15_46095921	0	46095921	G	T
15	chr15_46114046	0	46114046	T	A
15	chr15_46116903	0	46116903	T	A
15	chr15_46131502	0	46131502	A	T
15	chr15_46139510	0	46139510	G	C
15	chr15_46140366	0	46140366	C	A
15	chr15_46144536	0	46144536	T	G
15	chr15_46166313	0	46166313	C	G
15	chr15_46178109	0	46178109	T	G
15	chr15_46203319	0	46203319	C	G
15	chr15_46205539	0	46205539	G	T
15	chr15_46207025	0	46207025	A	T
15	chr15_46221859	0	46221859	T	G
15	chr15_46228488	0	46228488	C	A
15	chr15_46242945	0	46242945	G	T
15	chr15_46269086	0	46269086	T	G
15	chr15_46269443	0	46269443	G	T
15	chr15_46273152	0	46273152	C	G
15	chr15_46288131	0	46288131	C	G
15	chr15_46289345	0	46289345	G	T
15	chr15_46295775	0	46295775	T	G
15	chr15_46305057	0	46305057	C	G
15	chr15_46310718	0	46310718	G	T
15	chr15_46325605	0	46325605	G	C
15	chr15_46329310	0	46329310	G	T
15	chr15_46342657	0	46342657	C	A
15	chr15_46352865	0	46352865	A	T
15	chr15_46447760	0	46447760	T	G
15	chr15_46488119	0	46488119	C	A
15	chr15_46496637	0	46496637	T	G
15	chr15_46506734	0	46506734	G	C
15	chr15_46508880	0	46508880	G	C
15	chr15_46540288	0	46540288	C	G
15	chr15_46557472	0	46557472	C	A
15	chr15_46563980	0	46563980	A	C
15	chr15_46592604	0	46592604	C	A
15	chr15_46593630	0	46593630	A	C
15	chr15_46595294	0	46595294	T	A
15	chr15_46664927	0	46664927	G	C
15	chr15_46667021	0	46667021	A	C
15	chr15_46679640	0	46679640	C	A
15	chr15_46684632	0	46684632	C	G
15	chr15_46696381	0	46696381	C	G
15	chr15_46706411	0	46706411	G	T
15	chr15_46716936	0	46716936	G	T
15	chr15_46721915	0	46721915	C	A
15	chr15_46728892	0	46728892	G	T
15	chr15_46733742	0	46733742	T	G
15	chr15_46740821	0	46740821	C	A
15	chr15_46752401	0	46752401	A	C
15	chr15_46760255	0	46760255	T	A
15	chr15_46775216	0	46775216	T	G
15	chr15_46788441	0	46788441	C	A
15	chr15_46791678	0	46791678	A	C
15	chr15_46799210	0	46799210	G	C
15	chr15_46812477	0	46812477	T	A
15	chr15_46839394	0	46839394	C	A
15	chr15_46851773	0	46851773	G	C
15	chr15_46865960	0	46865960	A	T
15	chr15_46869012	0	46869012	T	G
15	chr15_46872504	0	46872504	G	T
15	chr15_46883122	0	46883122	C	G
15	chr15_46898603	0	46898603	G	C
15	chr15_46913277	0	46913277	A	C
15	chr15_46973325	0	46973325	A	C
15	chr15_46975093	0	46975093	T	A
15	chr15_46994626	0	46994626	A	C
15	chr15_46996259	0	46996259	T	G
15	chr15_47016167	0	47016167	G	T
15	chr15_47016777	0	47016777	G	T
15	chr15_47022511	0	47022511	C	A
15	chr15_47029378	0	47029378	G	C
15	chr15_47032332	0	47032332	T	A
15	chr15_47036491	0	47036491	C	A
15	chr15_47046038	0	47046038	A	T
15	chr15_47047803	0	47047803	C	A
15	chr15_47051252	0	47051252	A	T
15	chr15_47098952	0	47098952	C	G
15	chr15_47117979	0	47117979	C	G
15	chr15_47127251	0	47127251	T	A
15	chr15_47139590	0	47139590	T	G
15	chr15_47144907	0	47144907	G	T
15	chr15_47151913	0	47151913	T	A
15	chr15_47168907	0	47168907	G	C
15	chr15_47180539	0	47180539	T	A
15	chr15_47226672	0	47226672	G	T
15	chr15_47228032	0	47228032	G	C
15	chr15_47232859	0	47232859	A	T
15	chr15_47254974	0	47254974	C	G
15	chr15_47277972	0	47277972	C	A
15	chr15_47278024	0	47278024	T	G
15	chr15_47302119	0	47302119	T	A
15	chr15_47302465	0	47302465	T	A
15	chr15_47314630	0	47314630	C	G
15	chr15_47317841	0	47317841	C	G
15	chr15_47320962	0	47320962	G	T
15	chr15_47347722	0	47347722	T	G
15	chr15_47370014	0	47370014	G	T
15	chr15_47396840	0	47396840	G	T
15	chr15_47440827	0	47440827	C	A
15	chr15_47450786	0	47450786	C	G
15	chr15_47466093	0	47466093	T	A
15	chr15_47484108	0	47484108	T	G
15	chr15_47517694	0	47517694	A	C
15	chr15_47551724	0	47551724	T	A
15	chr15_47552323	0	47552323	T	G
15	chr15_47566525	0	47566525	A	C
15	chr15_47579099	0	47579099	T	G
15	chr15_47579415	0	47579415	G	C
15	chr15_47602591	0	47602591	T	G
15	chr15_47608681	0	47608681	T	G
15	chr15_47629920	0	47629920	T	A
15	chr15_47631734	0	47631734	T	A
15	chr15_47686773	0	47686773	T	G
15	chr15_47706953	0	47706953	A	C
15	chr15_47717746	0	47717746	T	A
15	chr15_47732103	0	47732103	G	T
15	chr15_47732642	0	47732642	C	G
15	chr15_47757351	0	47757351	A	T
15	chr15_47763634	0	47763634	T	G
15	chr15_47766559	0	47766559	T	G
15	chr15_47777602	0	47777602	G	C
15	chr15_47781172	0	47781172	C	G
15	chr15_47791657	0	47791657	C	G
15	chr15_47795220	0	47795220	G	T
15	chr15_47819428	0	47819428	C	A
15	chr15_47833002	0	47833002	A	C
15	chr15_47838152	0	47838152	A	T
15	chr15_47856991	0	47856991	G	T
15	chr15_47861845	0	47861845	G	C
15	chr15_47876312	0	47876312	A	C
15	chr15_47876689	0	47876689	G	T
15	chr15_47888157	0	47888157	C	A
15	chr15_47895989	0	47895989	C	A
15	chr15_47898638	0	47898638	A	T
15	chr15_47904499	0	47904499	A	C
15	chr15_47945555	0	47945555	A	C
15	chr15_47946121	0	47946121	G	C
15	chr15_47946159	0	47946159	G	C
15	chr15_47947506	0	47947506	C	A
15	chr15_47948365	0	47948365	G	T
15	chr15_47963094	0	47963094	G	T
15	chr15_48004914	0	48004914	A	C
15	chr15_48033770	0	48033770	C	G
15	chr15_48045697	0	48045697	T	A
15	chr15_48050350	0	48050350	A	C
15	chr15_48084027	0	48084027	C	G
15	chr15_48110734	0	48110734	C	G
15	chr15_48154391	0	48154391	C	A
15	chr15_48158849	0	48158849	G	C
15	chr15_48161985	0	48161985	T	A
15	chr15_48165337	0	48165337	T	G
15	chr15_48185167	0	48185167	T	A
15	chr15_48188887	0	48188887	G	T
15	chr15_48195847	0	48195847	T	A
15	chr15_48200545	0	48200545	G	C
15	chr15_48246346	0	48246346	T	G
15	chr15_48255661	0	48255661	A	C
15	chr15_48269109	0	48269109	G	C
15	chr15_48278754	0	48278754	A	T
15	chr15_48313705	0	48313705	A	C
15	chr15_48340569	0	48340569	T	G
15	chr15_48365139	0	48365139	T	G
15	chr15_48386660	0	48386660	T	G
15	chr15_48396545	0	48396545	C	A
15	chr15_48397103	0	48397103	G	C
15	chr15_48408076	0	48408076	A	C
15	chr15_48409082	0	48409082	T	A
15	chr15_48413925	0	48413925	T	A
15	chr15_48416804	0	48416804	T	A
15	chr15_48420324	0	48420324	T	G
15	chr15_48429654	0	48429654	A	C
15	chr15_48432146	0	48432146	T	A
15	chr15_48437302	0	48437302	T	G
15	chr15_48442333	0	48442333	A	C
15	chr15_48459037	0	48459037	C	A
15	chr15_48487951	0	48487951	T	A
15	chr15_48562045	0	48562045	G	T
15	chr15_48607814	0	48607814	T	G
15	chr15_48613900	0	48613900	A	T
15	chr15_48629634	0	48629634	G	T
15	chr15_48674104	0	48674104	G	T
15	chr15_48698648	0	48698648	G	C
15	chr15_48700747	0	48700747	A	C
15	chr15_48702948	0	48702948	C	A
15	chr15_48703046	0	48703046	G	C
15	chr15_48709301	0	48709301	G	T
15	chr15_48721093	0	48721093	A	T
15	chr15_48728958	0	48728958	C	G
15	chr15_48735910	0	48735910	T	G
15	chr15_48757194	0	48757194	G	T
15	chr15_48777617	0	48777617	G	T
15	chr15_48779403	0	48779403	C	A
15	chr15_48802007	0	48802007	G	C
15	chr15_48810810	0	48810810	T	A
15	chr15_48814299	0	48814299	C	A
15	chr15_48817129	0	48817129	A	C
15	chr15_48850168	0	48850168	G	C
15	chr15_48850604	0	48850604	G	T
15	chr15_48865577	0	48865577	T	G
15	chr15_48882336	0	48882336	T	A
15	chr15_48919208	0	48919208	C	A
15	chr15_48932299	0	48932299	C	A
15	chr15_48952682	0	48952682	G	T
15	chr15_48954888	0	48954888	T	A
15	chr15_48955162	0	48955162	C	G
15	chr15_48958057	0	48958057	A	C
15	chr15_48978345	0	48978345	A	T
15	chr15_49003686	0	49003686	G	T
15	chr15_49009767	0	49009767	T	A
15	chr15_49019345	0	49019345	C	G
15	chr15_49029655	0	49029655	C	A
15	chr15_49045195	0	49045195	G	T
15	chr15_49045742	0	49045742	T	G
15	chr15_49066870	0	49066870	G	T
15	chr15_49084038	0	49084038	G	C
15	chr15_49093722	0	49093722	C	G
15	chr15_49122837	0	49122837	G	T
15	chr15_49124542	0	49124542	G	C
15	chr15_49132347	0	49132347	G	T
15	chr15_49156715	0	49156715	A	C
15	chr15_49168610	0	49168610	A	C
15	chr15_49208170	0	49208170	C	A
15	chr15_49220718	0	49220718	A	C
15	chr15_49224797	0	49224797	C	G
15	chr15_49233963	0	49233963	A	T
15	chr15_49235861	0	49235861	A	T
15	chr15_49244916	0	49244916	G	T
15	chr15_49285500	0	49285500	G	T
15	chr15_49320996	0	49320996	G	C
15	chr15_49360657	0	49360657	C	A
15	chr15_49363095	0	49363095	A	T
15	chr15_49368459	0	49368459	T	G
15	chr15_49379623	0	49379623	G	C
15	chr15_49383367	0	49383367	G	T
15	chr15_49385376	0	49385376	A	C
15	chr15_49397091	0	49397091	T	G
15	chr15_49411516	0	49411516	A	T
15	chr15_49427147	0	49427147	T	G
15	chr15_49441403	0	49441403	G	T
15	chr15_49443831	0	49443831	C	G
15	chr15_49446655	0	49446655	G	T
15	chr15_49453332	0	49453332	G	T
15	chr15_49460718	0	49460718	T	A
15	chr15_49485509	0	49485509	G	C
15	chr15_49490177	0	49490177	G	T
15	chr15_49506580	0	49506580	C	A
15	chr15_49506730	0	49506730	A	C
15	chr15_49525439	0	49525439	C	A
15	chr15_49526401	0	49526401	T	A
15	chr15_49528841	0	49528841	C	A
15	chr15_49532383	0	49532383	A	T
15	chr15_49534306	0	49534306	C	A
15	chr15_49535699	0	49535699	A	C
15	chr15_49549870	0	49549870	G	T
15	chr15_49556195	0	49556195	C	G
15	chr15_49586659	0	49586659	C	A
15	chr15_49600340	0	49600340	T	A
15	chr15_49612878	0	49612878	G	C
15	chr15_49619208	0	49619208	T	A
15	chr15_49629078	0	49629078	T	G
15	chr15_49680636	0	49680636	A	C
15	chr15_49702567	0	49702567	T	A
15	chr15_49706921	0	49706921	T	A
15	chr15_49747751	0	49747751	T	A
15	chr15_49759820	0	49759820	T	G
15	chr15_49824367	0	49824367	T	A
15	chr15_49869996	0	49869996	T	G
15	chr15_49872015	0	49872015	G	T
15	chr15_49873956	0	49873956	G	C
15	chr15_49874236	0	49874236	T	G
15	chr15_49874353	0	49874353	G	C
15	chr15_49874528	0	49874528	T	G
15	chr15_49877520	0	49877520	G	T
15	chr15_49921979	0	49921979	T	G
15	chr15_49935474	0	49935474	G	C
15	chr15_49943543	0	49943543	T	A
15	chr15_49953452	0	49953452	T	G
15	chr15_49957143	0	49957143	T	G
15	chr15_49965829	0	49965829	C	G
15	chr15_50023551	0	50023551	C	G
15	chr15_50033815	0	50033815	T	A
15	chr15_50059320	0	50059320	T	A
15	chr15_50062874	0	50062874	T	G
15	chr15_50074885	0	50074885	C	G
15	chr15_50076881	0	50076881	C	G
15	chr15_50078740	0	50078740	G	T
15	chr15_50106364	0	50106364	T	G
15	chr15_50111219	0	50111219	A	C
15	chr15_50138375	0	50138375	C	G
15	chr15_50170853	0	50170853	C	G
15	chr15_50172061	0	50172061	G	T
15	chr15_50175989	0	50175989	C	A
15	chr15_50180231	0	50180231	C	G
15	chr15_50184160	0	50184160	A	T
15	chr15_50204828	0	50204828	G	T
15	chr15_50211625	0	50211625	G	T
15	chr15_50212364	0	50212364	C	G
15	chr15_50228961	0	50228961	C	A
15	chr15_50239605	0	50239605	T	A
15	chr15_50257900	0	50257900	G	T
15	chr15_50292437	0	50292437	C	G
15	chr15_50307916	0	50307916	C	G
15	chr15_50310302	0	50310302	C	A
15	chr15_50359197	0	50359197	T	G
15	chr15_50366656	0	50366656	C	G
15	chr15_50384458	0	50384458	C	A
15	chr15_50403206	0	50403206	A	T
15	chr15_50409321	0	50409321	G	C
15	chr15_50425215	0	50425215	T	G
15	chr15_50439475	0	50439475	C	G
15	chr15_50465741	0	50465741	G	T
15	chr15_50466651	0	50466651	C	A
15	chr15_50468429	0	50468429	C	G
15	chr15_50499958	0	50499958	C	G
15	chr15_50541542	0	50541542	T	A
15	chr15_50548153	0	50548153	T	G
15	chr15_50560299	0	50560299	A	C
15	chr15_50567206	0	50567206	C	A
15	chr15_50568390	0	50568390	C	A
15	chr15_50576577	0	50576577	T	G
15	chr15_50614505	0	50614505	C	A
15	chr15_50618824	0	50618824	T	A
15	chr15_50657583	0	50657583	C	A
15	chr15_50712368	0	50712368	C	A
15	chr15_50766973	0	50766973	T	A
15	chr15_50791185	0	50791185	C	G
15	chr15_50806730	0	50806730	G	T
15	chr15_50820042	0	50820042	C	A
15	chr15_50844071	0	50844071	A	C
15	chr15_50867137	0	50867137	T	A
15	chr15_50899954	0	50899954	C	G
15	chr15_50904442	0	50904442	T	G
15	chr15_50908232	0	50908232	G	C
15	chr15_50911692	0	50911692	C	A
15	chr15_50918559	0	50918559	G	T
15	chr15_50921710	0	50921710	A	T
15	chr15_50940726	0	50940726	T	G
15	chr15_50954057	0	50954057	G	T
15	chr15_50978468	0	50978468	A	T
15	chr15_51029006	0	51029006	A	T
15	chr15_51031077	0	51031077	G	T
15	chr15_51036845	0	51036845	G	T
15	chr15_51050026	0	51050026	G	C
15	chr15_51074785	0	51074785	G	C
15	chr15_51087464	0	51087464	T	A
15	chr15_51115466	0	51115466	T	A
15	chr15_51117550	0	51117550	G	T
15	chr15_51120445	0	51120445	C	A
15	chr15_51125959	0	51125959	C	G
15	chr15_51127153	0	51127153	C	A
15	chr15_51129253	0	51129253	T	G
15	chr15_51139354	0	51139354	T	G
15	chr15_51140888	0	51140888	A	T
15	chr15_51142532	0	51142532	C	G
15	chr15_51142802	0	51142802	T	A
15	chr15_51143643	0	51143643	C	A
15	chr15_51145458	0	51145458	C	A
15	chr15_51163024	0	51163024	T	G
15	chr15_51168308	0	51168308	C	G
15	chr15_51191226	0	51191226	C	G
15	chr15_51201270	0	51201270	A	T
15	chr15_51210097	0	51210097	A	C
15	chr15_51213428	0	51213428	T	G
15	chr15_51225233	0	51225233	T	A
15	chr15_51236127	0	51236127	C	G
15	chr15_51248867	0	51248867	A	C
15	chr15_51249455	0	51249455	C	A
15	chr15_51287708	0	51287708	G	T
15	chr15_51290207	0	51290207	C	A
15	chr15_51298635	0	51298635	G	C
15	chr15_51317392	0	51317392	A	C
15	chr15_51359568	0	51359568	G	C
15	chr15_51388920	0	51388920	C	A
15	chr15_51396697	0	51396697	A	C
15	chr15_51417585	0	51417585	G	C
15	chr15_51422787	0	51422787	G	C
15	chr15_51442742	0	51442742	C	A
15	chr15_51443838	0	51443838	T	G
15	chr15_51466368	0	51466368	A	T
15	chr15_51468441	0	51468441	T	G
15	chr15_51480477	0	51480477	T	G
15	chr15_51480757	0	51480757	A	T
15	chr15_51488600	0	51488600	T	G
15	chr15_51489657	0	51489657	G	T
15	chr15_51507226	0	51507226	G	T
15	chr15_51507671	0	51507671	G	C
15	chr15_51523799	0	51523799	C	G
15	chr15_51577746	0	51577746	T	G
15	chr15_51619112	0	51619112	C	G
15	chr15_51632316	0	51632316	T	G
15	chr15_51655818	0	51655818	T	G
15	chr15_51690335	0	51690335	A	C
15	chr15_51713139	0	51713139	G	T
15	chr15_51721728	0	51721728	T	A
15	chr15_51725076	0	51725076	T	G
15	chr15_51726646	0	51726646	A	C
15	chr15_51737429	0	51737429	C	A
15	chr15_51739221	0	51739221	A	T
15	chr15_51793144	0	51793144	G	T
15	chr15_51811643	0	51811643	C	A
15	chr15_51833113	0	51833113	G	T
15	chr15_51837198	0	51837198	C	G
15	chr15_51866573	0	51866573	G	T
15	chr15_51876741	0	51876741	G	C
15	chr15_51920553	0	51920553	A	T
15	chr15_51998238	0	51998238	C	G
15	chr15_52000344	0	52000344	G	C
15	chr15_52002048	0	52002048	C	G
15	chr15_52010798	0	52010798	G	T
15	chr15_52055557	0	52055557	A	T
15	chr15_52122203	0	52122203	T	G
15	chr15_52127351	0	52127351	A	C
15	chr15_52148448	0	52148448	G	C
15	chr15_52196523	0	52196523	A	T
15	chr15_52222031	0	52222031	T	A
15	chr15_52239079	0	52239079	A	T
15	chr15_52268480	0	52268480	C	A
15	chr15_52269515	0	52269515	T	G
15	chr15_52292928	0	52292928	T	A
15	chr15_52297942	0	52297942	T	G
15	chr15_52300703	0	52300703	G	C
15	chr15_52323285	0	52323285	G	C
15	chr15_52326636	0	52326636	A	T
15	chr15_52327556	0	52327556	A	C
15	chr15_52336275	0	52336275	G	T
15	chr15_52356748	0	52356748	G	C
15	chr15_52383113	0	52383113	T	A
15	chr15_52388719	0	52388719	C	A
15	chr15_52423234	0	52423234	G	C
15	chr15_52426686	0	52426686	G	C
15	chr15_52435881	0	52435881	G	T
15	chr15_52450733	0	52450733	A	C
15	chr15_52500191	0	52500191	C	G
15	chr15_52505278	0	52505278	A	C
15	chr15_52557918	0	52557918	G	C
15	chr15_52563284	0	52563284	G	C
15	chr15_52564358	0	52564358	G	T
15	chr15_52568355	0	52568355	T	G
15	chr15_52591854	0	52591854	G	C
15	chr15_52605133	0	52605133	A	C
15	chr15_52605988	0	52605988	G	T
15	chr15_52618645	0	52618645	G	T
15	chr15_52653279	0	52653279	G	C
15	chr15_52658980	0	52658980	C	A
15	chr15_52684629	0	52684629	G	C
15	chr15_52690418	0	52690418	A	T
15	chr15_52693735	0	52693735	G	T
15	chr15_52701940	0	52701940	G	C
15	chr15_52704830	0	52704830	G	C
15	chr15_52731016	0	52731016	G	C
15	chr15_52734203	0	52734203	G	T
15	chr15_52752511	0	52752511	T	A
15	chr15_52755783	0	52755783	G	C
15	chr15_52756980	0	52756980	C	G
15	chr15_52782320	0	52782320	T	A
15	chr15_52784666	0	52784666	G	C
15	chr15_52792655	0	52792655	A	C
15	chr15_52792944	0	52792944	T	A
15	chr15_52798360	0	52798360	A	C
15	chr15_52817608	0	52817608	C	A
15	chr15_52846574	0	52846574	T	A
15	chr15_52852995	0	52852995	C	A
15	chr15_52868151	0	52868151	C	G
15	chr15_52872157	0	52872157	G	C
15	chr15_52890416	0	52890416	A	C
15	chr15_52896773	0	52896773	G	C
15	chr15_52918478	0	52918478	G	C
15	chr15_52918891	0	52918891	G	T
15	chr15_52918894	0	52918894	C	G
15	chr15_52924122	0	52924122	T	G
15	chr15_52938071	0	52938071	T	G
15	chr15_52953880	0	52953880	A	C
15	chr15_52956837	0	52956837	C	G
15	chr15_52958286	0	52958286	C	A
15	chr15_53004373	0	53004373	T	G
15	chr15_53008733	0	53008733	A	C
15	chr15_53021320	0	53021320	A	T
15	chr15_53089465	0	53089465	A	C
15	chr15_53093150	0	53093150	T	G
15	chr15_53142791	0	53142791	T	G
15	chr15_53170780	0	53170780	C	G
15	chr15_53178810	0	53178810	T	G
15	chr15_53192632	0	53192632	T	G
15	chr15_53200210	0	53200210	C	A
15	chr15_53231310	0	53231310	T	G
15	chr15_53236533	0	53236533	T	G
15	chr15_53266340	0	53266340	G	C
15	chr15_53301016	0	53301016	C	G
15	chr15_53311862	0	53311862	C	G
15	chr15_53311918	0	53311918	G	T
15	chr15_53356200	0	53356200	G	T
15	chr15_53359499	0	53359499	C	A
15	chr15_53361519	0	53361519	C	A
15	chr15_53369283	0	53369283	G	T
15	chr15_53396377	0	53396377	C	G
15	chr15_53456826	0	53456826	C	G
15	chr15_53475824	0	53475824	G	T
15	chr15_53514130	0	53514130	C	G
15	chr15_53523655	0	53523655	C	G
15	chr15_53545967	0	53545967	C	G
15	chr15_53548926	0	53548926	C	A
15	chr15_53553676	0	53553676	G	C
15	chr15_53574289	0	53574289	G	T
15	chr15_53582538	0	53582538	G	T
15	chr15_53582889	0	53582889	C	G
15	chr15_53592097	0	53592097	G	T
15	chr15_53595980	0	53595980	A	C
15	chr15_53598782	0	53598782	A	C
15	chr15_53604943	0	53604943	A	C
15	chr15_53626009	0	53626009	G	T
15	chr15_53634846	0	53634846	C	A
15	chr15_53645454	0	53645454	G	C
15	chr15_53671394	0	53671394	G	T
15	chr15_53693497	0	53693497	G	C
15	chr15_53716605	0	53716605	T	G
15	chr15_53718190	0	53718190	A	T
15	chr15_53732044	0	53732044	C	G
15	chr15_53772089	0	53772089	T	G
15	chr15_53786880	0	53786880	A	C
15	chr15_53825069	0	53825069	T	G
15	chr15_53833186	0	53833186	T	A
15	chr15_53836858	0	53836858	A	C
15	chr15_53848394	0	53848394	T	G
15	chr15_53873809	0	53873809	T	A
15	chr15_53874455	0	53874455	G	C
15	chr15_53877428	0	53877428	T	A
15	chr15_53878051	0	53878051	G	T
15	chr15_53879451	0	53879451	G	T
15	chr15_53898759	0	53898759	C	G
15	chr15_53908305	0	53908305	C	G
15	chr15_53917417	0	53917417	G	T
15	chr15_53935124	0	53935124	T	G
15	chr15_53936651	0	53936651	G	C
15	chr15_53941690	0	53941690	A	C
15	chr15_53949038	0	53949038	A	C
15	chr15_53949567	0	53949567	A	C
15	chr15_53952528	0	53952528	G	T
15	chr15_53956266	0	53956266	G	T
15	chr15_53959122	0	53959122	G	C
15	chr15_53969402	0	53969402	C	G
15	chr15_53999626	0	53999626	A	C
15	chr15_54028440	0	54028440	G	T
15	chr15_54039649	0	54039649	C	G
15	chr15_54048051	0	54048051	C	A
15	chr15_54058232	0	54058232	G	T
15	chr15_54058619	0	54058619	G	T
15	chr15_54071960	0	54071960	A	C
15	chr15_54088249	0	54088249	G	C
15	chr15_54093686	0	54093686	A	C
15	chr15_54107954	0	54107954	T	G
15	chr15_54110211	0	54110211	C	G
15	chr15_54118195	0	54118195	C	A
15	chr15_54129932	0	54129932	A	C
15	chr15_54152594	0	54152594	G	T
15	chr15_54158214	0	54158214	C	G
15	chr15_54175183	0	54175183	A	C
15	chr15_54209865	0	54209865	C	A
15	chr15_54231443	0	54231443	G	T
15	chr15_54255598	0	54255598	A	T
15	chr15_54255674	0	54255674	G	T
15	chr15_54280611	0	54280611	A	C
15	chr15_54289432	0	54289432	T	A
15	chr15_54310727	0	54310727	T	G
15	chr15_54312275	0	54312275	T	G
15	chr15_54338070	0	54338070	G	T
15	chr15_54342800	0	54342800	T	A
15	chr15_54358109	0	54358109	A	C
15	chr15_54368622	0	54368622	G	C
15	chr15_54368899	0	54368899	G	C
15	chr15_54423570	0	54423570	G	C
15	chr15_54429167	0	54429167	C	G
15	chr15_54429348	0	54429348	A	C
15	chr15_54443274	0	54443274	C	G
15	chr15_54503427	0	54503427	A	T
15	chr15_54569221	0	54569221	A	T
15	chr15_54575713	0	54575713	T	G
15	chr15_54590953	0	54590953	G	C
15	chr15_54609977	0	54609977	A	T
15	chr15_54620303	0	54620303	G	C
15	chr15_54622769	0	54622769	A	C
15	chr15_54644513	0	54644513	C	A
15	chr15_54686332	0	54686332	G	T
15	chr15_54689542	0	54689542	G	T
15	chr15_54712231	0	54712231	C	G
15	chr15_54726291	0	54726291	G	T
15	chr15_54738294	0	54738294	T	A
15	chr15_54740415	0	54740415	G	T
15	chr15_54780787	0	54780787	C	G
15	chr15_54781115	0	54781115	G	C
15	chr15_54791915	0	54791915	A	C
15	chr15_54818976	0	54818976	C	G
15	chr15_54831718	0	54831718	G	C
15	chr15_54849584	0	54849584	A	C
15	chr15_54864575	0	54864575	T	A
15	chr15_54867302	0	54867302	A	C
15	chr15_54884110	0	54884110	A	C
15	chr15_54895968	0	54895968	G	T
15	chr15_54896029	0	54896029	G	C
15	chr15_54903706	0	54903706	C	G
15	chr15_54971700	0	54971700	G	C
15	chr15_54993204	0	54993204	G	C
15	chr15_55006309	0	55006309	A	C
15	chr15_55016002	0	55016002	A	C
15	chr15_55025884	0	55025884	T	A
15	chr15_55097235	0	55097235	A	T
15	chr15_55104104	0	55104104	C	A
15	chr15_55172557	0	55172557	A	C
15	chr15_55175273	0	55175273	G	C
15	chr15_55209022	0	55209022	T	G
15	chr15_55209357	0	55209357	T	G
15	chr15_55231571	0	55231571	G	C
15	chr15_55243201	0	55243201	A	T
15	chr15_55244059	0	55244059	C	G
15	chr15_55261370	0	55261370	G	C
15	chr15_55281187	0	55281187	G	T
15	chr15_55301335	0	55301335	C	G
15	chr15_55333801	0	55333801	G	C
15	chr15_55356107	0	55356107	A	C
15	chr15_55362461	0	55362461	A	T
15	chr15_55362684	0	55362684	T	G
15	chr15_55394339	0	55394339	A	C
15	chr15_55395386	0	55395386	C	G
15	chr15_55417144	0	55417144	C	G
15	chr15_55431775	0	55431775	A	C
15	chr15_55437328	0	55437328	G	C
15	chr15_55447430	0	55447430	G	C
15	chr15_55461250	0	55461250	C	A
15	chr15_55473224	0	55473224	A	C
15	chr15_55479943	0	55479943	T	A
15	chr15_55557218	0	55557218	A	C
15	chr15_55557780	0	55557780	C	G
15	chr15_55563946	0	55563946	T	G
15	chr15_55564374	0	55564374	C	A
15	chr15_55569636	0	55569636	A	C
15	chr15_55571945	0	55571945	T	A
15	chr15_55575664	0	55575664	C	G
15	chr15_55601825	0	55601825	C	G
15	chr15_55606482	0	55606482	A	T
15	chr15_55618629	0	55618629	G	C
15	chr15_55640404	0	55640404	C	A
15	chr15_55640959	0	55640959	C	A
15	chr15_55650199	0	55650199	G	T
15	chr15_55662362	0	55662362	G	C
15	chr15_55672647	0	55672647	G	C
15	chr15_55685081	0	55685081	C	G
15	chr15_55717006	0	55717006	T	A
15	chr15_55725008	0	55725008	G	T
15	chr15_55727837	0	55727837	A	C
15	chr15_55728677	0	55728677	C	A
15	chr15_55773649	0	55773649	T	G
15	chr15_55832085	0	55832085	C	G
15	chr15_55855296	0	55855296	G	T
15	chr15_55855485	0	55855485	C	G
15	chr15_55859672	0	55859672	G	C
15	chr15_55867219	0	55867219	C	G
15	chr15_55869084	0	55869084	G	C
15	chr15_55871629	0	55871629	T	A
15	chr15_55875528	0	55875528	A	T
15	chr15_55900380	0	55900380	G	C
15	chr15_55918903	0	55918903	T	A
15	chr15_55962632	0	55962632	G	T
15	chr15_55987780	0	55987780	G	C
15	chr15_56004113	0	56004113	T	A
15	chr15_56016869	0	56016869	G	T
15	chr15_56025273	0	56025273	G	C
15	chr15_56026235	0	56026235	C	A
15	chr15_56041043	0	56041043	A	T
15	chr15_56046685	0	56046685	A	T
15	chr15_56070436	0	56070436	G	C
15	chr15_56092562	0	56092562	G	T
15	chr15_56093599	0	56093599	G	C
15	chr15_56094968	0	56094968	G	T
15	chr15_56104746	0	56104746	G	C
15	chr15_56112043	0	56112043	T	A
15	chr15_56124447	0	56124447	T	G
15	chr15_56128171	0	56128171	A	C
15	chr15_56138988	0	56138988	T	A
15	chr15_56150167	0	56150167	C	A
15	chr15_56161897	0	56161897	C	A
15	chr15_56166495	0	56166495	C	G
15	chr15_56272165	0	56272165	C	A
15	chr15_56280559	0	56280559	C	G
15	chr15_56284416	0	56284416	A	C
15	chr15_56299761	0	56299761	T	A
15	chr15_56365552	0	56365552	T	G
15	chr15_56367464	0	56367464	C	A
15	chr15_56372914	0	56372914	C	G
15	chr15_56388910	0	56388910	T	G
15	chr15_56394100	0	56394100	C	A
15	chr15_56401277	0	56401277	T	G
15	chr15_56444041	0	56444041	T	A
15	chr15_56450607	0	56450607	G	C
15	chr15_56461981	0	56461981	C	A
15	chr15_56470572	0	56470572	C	G
15	chr15_56474382	0	56474382	G	T
15	chr15_56499080	0	56499080	G	T
15	chr15_56524700	0	56524700	A	T
15	chr15_56533096	0	56533096	T	A
15	chr15_56553709	0	56553709	T	G
15	chr15_56558463	0	56558463	C	G
15	chr15_56558639	0	56558639	G	T
15	chr15_56559451	0	56559451	T	A
15	chr15_56560019	0	56560019	C	A
15	chr15_56565368	0	56565368	G	T
15	chr15_56589707	0	56589707	C	G
15	chr15_56590230	0	56590230	A	T
15	chr15_56593990	0	56593990	A	T
15	chr15_56618213	0	56618213	G	C
15	chr15_56621956	0	56621956	T	A
15	chr15_56635024	0	56635024	G	C
15	chr15_56641378	0	56641378	C	G
15	chr15_56654329	0	56654329	C	G
15	chr15_56691340	0	56691340	C	A
15	chr15_56701462	0	56701462	A	C
15	chr15_56717812	0	56717812	C	A
15	chr15_56724426	0	56724426	T	A
15	chr15_56761153	0	56761153	A	T
15	chr15_56769656	0	56769656	A	T
15	chr15_56770023	0	56770023	G	C
15	chr15_56775656	0	56775656	G	T
15	chr15_56807281	0	56807281	T	A
15	chr15_56824397	0	56824397	T	G
15	chr15_56836509	0	56836509	C	G
15	chr15_56872235	0	56872235	T	A
15	chr15_56906649	0	56906649	C	A
15	chr15_56908652	0	56908652	G	C
15	chr15_56919310	0	56919310	C	A
15	chr15_56954894	0	56954894	C	A
15	chr15_56973432	0	56973432	G	C
15	chr15_56986139	0	56986139	T	G
15	chr15_56991582	0	56991582	C	G
15	chr15_57004065	0	57004065	C	A
15	chr15_57009867	0	57009867	C	A
15	chr15_57022298	0	57022298	C	A
15	chr15_57025516	0	57025516	T	A
15	chr15_57028759	0	57028759	G	T
15	chr15_57030207	0	57030207	T	G
15	chr15_57049148	0	57049148	G	T
15	chr15_57060155	0	57060155	G	T
15	chr15_57095134	0	57095134	A	C
15	chr15_57103097	0	57103097	T	G
15	chr15_57116035	0	57116035	G	C
15	chr15_57130349	0	57130349	A	C
15	chr15_57221899	0	57221899	A	C
15	chr15_57226590	0	57226590	T	G
15	chr15_57232772	0	57232772	G	T
15	chr15_57235832	0	57235832	A	C
15	chr15_57244244	0	57244244	C	A
15	chr15_57254640	0	57254640	C	A
15	chr15_57261237	0	57261237	A	C
15	chr15_57305756	0	57305756	G	T
15	chr15_57308948	0	57308948	A	C
15	chr15_57309933	0	57309933	G	C
15	chr15_57314985	0	57314985	A	C
15	chr15_57316000	0	57316000	C	A
15	chr15_57327051	0	57327051	T	G
15	chr15_57331960	0	57331960	G	C
15	chr15_57335153	0	57335153	C	G
15	chr15_57339120	0	57339120	T	A
15	chr15_57339139	0	57339139	G	T
15	chr15_57340182	0	57340182	A	T
15	chr15_57341002	0	57341002	T	A
15	chr15_57343188	0	57343188	C	G
15	chr15_57389335	0	57389335	C	A
15	chr15_57394509	0	57394509	C	A
15	chr15_57411851	0	57411851	C	A
15	chr15_57421029	0	57421029	T	A
15	chr15_57442652	0	57442652	A	T
15	chr15_57455773	0	57455773	G	T
15	chr15_57456914	0	57456914	G	T
15	chr15_57457922	0	57457922	T	A
15	chr15_57504586	0	57504586	G	T
15	chr15_57516389	0	57516389	A	C
15	chr15_57525887	0	57525887	T	G
15	chr15_57545050	0	57545050	G	T
15	chr15_57548921	0	57548921	C	A
15	chr15_57557921	0	57557921	T	G
15	chr15_57601231	0	57601231	T	A
15	chr15_57604434	0	57604434	C	G
15	chr15_57605667	0	57605667	T	A
15	chr15_57635805	0	57635805	G	C
15	chr15_57673787	0	57673787	T	G
15	chr15_57674346	0	57674346	G	C
15	chr15_57676779	0	57676779	A	C
15	chr15_57680928	0	57680928	T	G
15	chr15_57685686	0	57685686	C	A
15	chr15_57690264	0	57690264	T	G
15	chr15_57699273	0	57699273	C	A
15	chr15_57703297	0	57703297	G	T
15	chr15_57708802	0	57708802	G	T
15	chr15_57721236	0	57721236	A	C
15	chr15_57749630	0	57749630	C	A
15	chr15_57762354	0	57762354	G	C
15	chr15_57797236	0	57797236	T	G
15	chr15_57804515	0	57804515	C	A
15	chr15_57831125	0	57831125	G	C
15	chr15_57835142	0	57835142	C	G
15	chr15_57875069	0	57875069	C	G
15	chr15_57877776	0	57877776	A	C
15	chr15_57925893	0	57925893	G	T
15	chr15_57929298	0	57929298	C	G
15	chr15_57942110	0	57942110	T	G
15	chr15_57954800	0	57954800	G	T
15	chr15_57976580	0	57976580	A	T
15	chr15_57995080	0	57995080	G	C
15	chr15_58010124	0	58010124	T	A
15	chr15_58011750	0	58011750	A	C
15	chr15_58015798	0	58015798	T	G
15	chr15_58018020	0	58018020	C	G
15	chr15_58022263	0	58022263	T	G
15	chr15_58068589	0	58068589	T	A
15	chr15_58073488	0	58073488	T	G
15	chr15_58074819	0	58074819	A	C
15	chr15_58078363	0	58078363	G	C
15	chr15_58078447	0	58078447	G	C
15	chr15_58083653	0	58083653	A	T
15	chr15_58089560	0	58089560	C	G
15	chr15_58100685	0	58100685	A	C
15	chr15_58104383	0	58104383	G	T
15	chr15_58110814	0	58110814	G	T
15	chr15_58147216	0	58147216	A	C
15	chr15_58172050	0	58172050	G	C
15	chr15_58178947	0	58178947	T	A
15	chr15_58185509	0	58185509	G	C
15	chr15_58190731	0	58190731	T	G
15	chr15_58200787	0	58200787	A	T
15	chr15_58233505	0	58233505	C	G
15	chr15_58291639	0	58291639	T	A
15	chr15_58299403	0	58299403	T	A
15	chr15_58302892	0	58302892	G	C
15	chr15_58326894	0	58326894	A	T
15	chr15_58335008	0	58335008	G	C
15	chr15_58349024	0	58349024	C	A
15	chr15_58357574	0	58357574	T	A
15	chr15_58390484	0	58390484	T	G
15	chr15_58481388	0	58481388	A	C
15	chr15_58503780	0	58503780	C	A
15	chr15_58505737	0	58505737	C	G
15	chr15_58513612	0	58513612	T	G
15	chr15_58527220	0	58527220	T	A
15	chr15_58533231	0	58533231	G	C
15	chr15_58557345	0	58557345	C	G
15	chr15_58561530	0	58561530	C	G
15	chr15_58561837	0	58561837	G	C
15	chr15_58576190	0	58576190	A	T
15	chr15_58584290	0	58584290	C	G
15	chr15_58596424	0	58596424	T	A
15	chr15_58618939	0	58618939	A	C
15	chr15_58666517	0	58666517	T	A
15	chr15_58677970	0	58677970	T	A
15	chr15_58723606	0	58723606	C	G
15	chr15_58734157	0	58734157	A	T
15	chr15_58741941	0	58741941	A	T
15	chr15_58797051	0	58797051	T	G
15	chr15_58821080	0	58821080	C	G
15	chr15_58824937	0	58824937	A	T
15	chr15_58855487	0	58855487	T	G
15	chr15_58862993	0	58862993	G	C
15	chr15_58865853	0	58865853	A	T
15	chr15_58949661	0	58949661	C	A
15	chr15_58954854	0	58954854	C	G
15	chr15_58992322	0	58992322	G	C
15	chr15_58997591	0	58997591	C	G
15	chr15_59017026	0	59017026	A	C
15	chr15_59029134	0	59029134	C	G
15	chr15_59032125	0	59032125	G	C
15	chr15_59035501	0	59035501	G	C
15	chr15_59061515	0	59061515	C	G
15	chr15_59062275	0	59062275	G	T
15	chr15_59062899	0	59062899	A	C
15	chr15_59064168	0	59064168	A	T
15	chr15_59073796	0	59073796	C	G
15	chr15_59085665	0	59085665	A	T
15	chr15_59100900	0	59100900	C	G
15	chr15_59114126	0	59114126	T	A
15	chr15_59120972	0	59120972	G	C
15	chr15_59129596	0	59129596	C	A
15	chr15_59137604	0	59137604	C	A
15	chr15_59143094	0	59143094	C	A
15	chr15_59163191	0	59163191	C	G
15	chr15_59222831	0	59222831	G	T
15	chr15_59224859	0	59224859	C	A
15	chr15_59232844	0	59232844	C	G
15	chr15_59247679	0	59247679	A	T
15	chr15_59283797	0	59283797	G	C
15	chr15_59286229	0	59286229	C	G
15	chr15_59293931	0	59293931	A	T
15	chr15_59342438	0	59342438	G	C
15	chr15_59374638	0	59374638	G	C
15	chr15_59378003	0	59378003	A	C
15	chr15_59385543	0	59385543	T	G
15	chr15_59430856	0	59430856	G	T
15	chr15_59456061	0	59456061	T	G
15	chr15_59479788	0	59479788	C	G
15	chr15_59483038	0	59483038	G	T
15	chr15_59483256	0	59483256	C	A
15	chr15_59494378	0	59494378	G	T
15	chr15_59500199	0	59500199	T	A
15	chr15_59505747	0	59505747	A	T
15	chr15_59515166	0	59515166	A	C
15	chr15_59560326	0	59560326	C	G
15	chr15_59566910	0	59566910	A	C
15	chr15_59569263	0	59569263	T	G
15	chr15_59587073	0	59587073	C	A
15	chr15_59589755	0	59589755	C	A
15	chr15_59618628	0	59618628	C	A
15	chr15_59620298	0	59620298	A	C
15	chr15_59621913	0	59621913	C	A
15	chr15_59632745	0	59632745	T	G
15	chr15_59644702	0	59644702	A	C
15	chr15_59647997	0	59647997	T	A
15	chr15_59653339	0	59653339	G	C
15	chr15_59671823	0	59671823	C	G
15	chr15_59677178	0	59677178	G	C
15	chr15_59686498	0	59686498	A	C
15	chr15_59707232	0	59707232	T	G
15	chr15_59708155	0	59708155	T	A
15	chr15_59719350	0	59719350	T	G
15	chr15_59753860	0	59753860	C	A
15	chr15_59777902	0	59777902	G	C
15	chr15_59782593	0	59782593	C	A
15	chr15_59800986	0	59800986	G	T
15	chr15_59826536	0	59826536	A	C
15	chr15_59829083	0	59829083	G	C
15	chr15_59873966	0	59873966	A	C
15	chr15_59879759	0	59879759	C	A
15	chr15_59899498	0	59899498	G	T
15	chr15_59905676	0	59905676	A	C
15	chr15_59907153	0	59907153	C	G
15	chr15_59912431	0	59912431	A	T
15	chr15_59935772	0	59935772	T	G
15	chr15_59948438	0	59948438	C	G
15	chr15_59952368	0	59952368	C	A
15	chr15_59985167	0	59985167	T	A
15	chr15_59988976	0	59988976	G	C
15	chr15_59995948	0	59995948	C	A
15	chr15_59999834	0	59999834	T	A
15	chr15_60050708	0	60050708	A	C
15	chr15_60054557	0	60054557	T	A
15	chr15_60069156	0	60069156	G	T
15	chr15_60074918	0	60074918	A	C
15	chr15_60080185	0	60080185	A	C
15	chr15_60084159	0	60084159	T	G
15	chr15_60118990	0	60118990	T	A
15	chr15_60124267	0	60124267	G	T
15	chr15_60127976	0	60127976	G	T
15	chr15_60156827	0	60156827	T	G
15	chr15_60159515	0	60159515	G	C
15	chr15_60182577	0	60182577	T	A
15	chr15_60203243	0	60203243	A	T
15	chr15_60229622	0	60229622	T	G
15	chr15_60252442	0	60252442	A	C
15	chr15_60259466	0	60259466	C	A
15	chr15_60272472	0	60272472	T	G
15	chr15_60282923	0	60282923	G	C
15	chr15_60284316	0	60284316	G	C
15	chr15_60286504	0	60286504	T	G
15	chr15_60293356	0	60293356	C	A
15	chr15_60305705	0	60305705	G	T
15	chr15_60322016	0	60322016	T	G
15	chr15_60323907	0	60323907	C	A
15	chr15_60327152	0	60327152	G	C
15	chr15_60351314	0	60351314	G	T
15	chr15_60361180	0	60361180	C	A
15	chr15_60396394	0	60396394	C	A
15	chr15_60407359	0	60407359	C	G
15	chr15_60424464	0	60424464	T	G
15	chr15_60448256	0	60448256	G	T
15	chr15_60454427	0	60454427	C	G
15	chr15_60458909	0	60458909	C	G
15	chr15_60467440	0	60467440	A	C
15	chr15_60477520	0	60477520	C	A
15	chr15_60537804	0	60537804	A	C
15	chr15_60546179	0	60546179	C	G
15	chr15_60554246	0	60554246	A	C
15	chr15_60562627	0	60562627	C	G
15	chr15_60567327	0	60567327	A	T
15	chr15_60571336	0	60571336	T	G
15	chr15_60576148	0	60576148	T	A
15	chr15_60598063	0	60598063	G	C
15	chr15_60654652	0	60654652	T	A
15	chr15_60655917	0	60655917	G	T
15	chr15_60706554	0	60706554	T	G
15	chr15_60749910	0	60749910	G	C
15	chr15_60764086	0	60764086	C	G
15	chr15_60795048	0	60795048	C	A
15	chr15_60798756	0	60798756	T	A
15	chr15_60823885	0	60823885	C	G
15	chr15_60827114	0	60827114	A	C
15	chr15_60856065	0	60856065	A	C
15	chr15_60866892	0	60866892	T	G
15	chr15_60875542	0	60875542	T	G
15	chr15_60877430	0	60877430	G	T
15	chr15_60899143	0	60899143	G	T
15	chr15_60906129	0	60906129	C	A
15	chr15_60915062	0	60915062	T	G
15	chr15_60928664	0	60928664	T	G
15	chr15_60961572	0	60961572	A	T
15	chr15_60975249	0	60975249	C	A
15	chr15_60975681	0	60975681	G	T
15	chr15_60987805	0	60987805	G	C
15	chr15_61027190	0	61027190	T	G
15	chr15_61028308	0	61028308	C	A
15	chr15_61032367	0	61032367	A	C
15	chr15_61033556	0	61033556	T	A
15	chr15_61053258	0	61053258	C	G
15	chr15_61065073	0	61065073	A	C
15	chr15_61071448	0	61071448	A	C
15	chr15_61098886	0	61098886	G	C
15	chr15_61119568	0	61119568	C	A
15	chr15_61125656	0	61125656	A	T
15	chr15_61136843	0	61136843	G	C
15	chr15_61164030	0	61164030	T	A
15	chr15_61170421	0	61170421	C	G
15	chr15_61180296	0	61180296	G	C
15	chr15_61184574	0	61184574	G	T
15	chr15_61192193	0	61192193	A	C
15	chr15_61195659	0	61195659	A	C
15	chr15_61199683	0	61199683	T	G
15	chr15_61202198	0	61202198	C	A
15	chr15_61215062	0	61215062	C	G
15	chr15_61219095	0	61219095	G	C
15	chr15_61225570	0	61225570	T	A
15	chr15_61231245	0	61231245	A	C
15	chr15_61237250	0	61237250	G	C
15	chr15_61246085	0	61246085	G	T
15	chr15_61278847	0	61278847	A	C
15	chr15_61284816	0	61284816	G	T
15	chr15_61284843	0	61284843	T	G
15	chr15_61287141	0	61287141	T	G
15	chr15_61301002	0	61301002	T	G
15	chr15_61303538	0	61303538	G	C
15	chr15_61316823	0	61316823	A	C
15	chr15_61324119	0	61324119	G	T
15	chr15_61326170	0	61326170	T	A
15	chr15_61341879	0	61341879	T	A
15	chr15_61394777	0	61394777	G	C
15	chr15_61399208	0	61399208	A	T
15	chr15_61403376	0	61403376	G	C
15	chr15_61412366	0	61412366	A	C
15	chr15_61445619	0	61445619	G	C
15	chr15_61468436	0	61468436	A	C
15	chr15_61474318	0	61474318	G	C
15	chr15_61482226	0	61482226	T	G
15	chr15_61489019	0	61489019	G	C
15	chr15_61505697	0	61505697	C	G
15	chr15_61512381	0	61512381	G	T
15	chr15_61531368	0	61531368	T	A
15	chr15_61544011	0	61544011	A	C
15	chr15_61544087	0	61544087	T	A
15	chr15_61553244	0	61553244	G	T
15	chr15_61557599	0	61557599	A	C
15	chr15_61564182	0	61564182	G	T
15	chr15_61604015	0	61604015	T	G
15	chr15_61612725	0	61612725	C	G
15	chr15_61621604	0	61621604	T	G
15	chr15_61625015	0	61625015	C	G
15	chr15_61649677	0	61649677	G	T
15	chr15_61652173	0	61652173	G	T
15	chr15_61670079	0	61670079	T	A
15	chr15_61691627	0	61691627	A	T
15	chr15_61698358	0	61698358	G	T
15	chr15_61708599	0	61708599	G	T
15	chr15_61709664	0	61709664	A	T
15	chr15_61713135	0	61713135	A	C
15	chr15_61729582	0	61729582	A	C
15	chr15_61761017	0	61761017	C	G
15	chr15_61763912	0	61763912	T	G
15	chr15_61767836	0	61767836	A	C
15	chr15_61770276	0	61770276	A	C
15	chr15_61771877	0	61771877	C	G
15	chr15_61774109	0	61774109	C	A
15	chr15_61785314	0	61785314	C	G
15	chr15_61791292	0	61791292	G	T
15	chr15_61820845	0	61820845	G	C
15	chr15_61829086	0	61829086	A	C
15	chr15_61842772	0	61842772	T	G
15	chr15_61844258	0	61844258	A	C
15	chr15_61852716	0	61852716	C	A
15	chr15_61897763	0	61897763	T	G
15	chr15_61929628	0	61929628	A	T
15	chr15_61933733	0	61933733	C	G
15	chr15_61938505	0	61938505	A	T
15	chr15_61950902	0	61950902	G	C
15	chr15_61951552	0	61951552	T	A
15	chr15_61967679	0	61967679	G	C
15	chr15_61968531	0	61968531	C	G
15	chr15_61991765	0	61991765	C	A
15	chr15_61992542	0	61992542	A	T
15	chr15_61994202	0	61994202	C	A
15	chr15_62013683	0	62013683	A	C
15	chr15_62013988	0	62013988	C	A
15	chr15_62035942	0	62035942	T	A
15	chr15_62050288	0	62050288	G	T
15	chr15_62060034	0	62060034	A	T
15	chr15_62163546	0	62163546	A	C
15	chr15_62190521	0	62190521	T	A
15	chr15_62226778	0	62226778	G	T
15	chr15_62235820	0	62235820	G	T
15	chr15_62237273	0	62237273	G	C
15	chr15_62266634	0	62266634	G	C
15	chr15_62294956	0	62294956	C	A
15	chr15_62297018	0	62297018	C	A
15	chr15_62314704	0	62314704	T	A
15	chr15_62346416	0	62346416	T	A
15	chr15_62381554	0	62381554	T	A
15	chr15_62384801	0	62384801	G	T
15	chr15_62402871	0	62402871	G	C
15	chr15_62426620	0	62426620	T	G
15	chr15_62454552	0	62454552	A	C
15	chr15_62461182	0	62461182	G	C
15	chr15_62463890	0	62463890	G	C
15	chr15_62534099	0	62534099	A	C
15	chr15_62588525	0	62588525	G	T
15	chr15_62620494	0	62620494	G	C
15	chr15_62621828	0	62621828	T	A
15	chr15_62635498	0	62635498	A	T
15	chr15_62640224	0	62640224	A	C
15	chr15_62650755	0	62650755	G	C
15	chr15_62685354	0	62685354	A	T
15	chr15_62697112	0	62697112	A	T
15	chr15_62698194	0	62698194	A	C
15	chr15_62704634	0	62704634	G	C
15	chr15_62730304	0	62730304	A	C
15	chr15_62751183	0	62751183	C	G
15	chr15_62777403	0	62777403	T	G
15	chr15_62798742	0	62798742	C	G
15	chr15_62803740	0	62803740	C	G
15	chr15_62809173	0	62809173	C	A
15	chr15_62825251	0	62825251	A	T
15	chr15_62857201	0	62857201	T	A
15	chr15_62882488	0	62882488	A	C
15	chr15_62887834	0	62887834	G	C
15	chr15_62909588	0	62909588	C	A
15	chr15_62923941	0	62923941	C	A
15	chr15_62929041	0	62929041	A	T
15	chr15_62930032	0	62930032	G	C
15	chr15_62946794	0	62946794	C	G
15	chr15_62958216	0	62958216	G	C
15	chr15_62963657	0	62963657	T	G
15	chr15_62977983	0	62977983	T	G
15	chr15_63009482	0	63009482	C	G
15	chr15_63016769	0	63016769	C	G
15	chr15_63018668	0	63018668	A	T
15	chr15_63057280	0	63057280	C	G
15	chr15_63068181	0	63068181	G	C
15	chr15_63074230	0	63074230	T	A
15	chr15_63097917	0	63097917	G	T
15	chr15_63114500	0	63114500	T	A
15	chr15_63124741	0	63124741	T	A
15	chr15_63140395	0	63140395	C	A
15	chr15_63141910	0	63141910	G	C
15	chr15_63158541	0	63158541	G	T
15	chr15_63169387	0	63169387	C	A
15	chr15_63181964	0	63181964	G	T
15	chr15_63230623	0	63230623	T	G
15	chr15_63247248	0	63247248	G	C
15	chr15_63248964	0	63248964	T	G
15	chr15_63251139	0	63251139	T	A
15	chr15_63253483	0	63253483	G	T
15	chr15_63261796	0	63261796	G	T
15	chr15_63270801	0	63270801	A	C
15	chr15_63280301	0	63280301	C	A
15	chr15_63290472	0	63290472	A	T
15	chr15_63310082	0	63310082	A	T
15	chr15_63318264	0	63318264	G	C
15	chr15_63338206	0	63338206	T	G
15	chr15_63353906	0	63353906	C	A
15	chr15_63361293	0	63361293	G	T
15	chr15_63373944	0	63373944	G	C
15	chr15_63378604	0	63378604	C	A
15	chr15_63380979	0	63380979	T	G
15	chr15_63388142	0	63388142	C	G
15	chr15_63398798	0	63398798	A	C
15	chr15_63398896	0	63398896	A	T
15	chr15_63410484	0	63410484	T	G
15	chr15_63420162	0	63420162	C	G
15	chr15_63434080	0	63434080	A	T
15	chr15_63468732	0	63468732	C	G
15	chr15_63476309	0	63476309	G	T
15	chr15_63479366	0	63479366	A	C
15	chr15_63481434	0	63481434	A	T
15	chr15_63512392	0	63512392	G	C
15	chr15_63525229	0	63525229	A	C
15	chr15_63538690	0	63538690	T	A
15	chr15_63541642	0	63541642	G	T
15	chr15_63548134	0	63548134	T	A
15	chr15_63553706	0	63553706	C	G
15	chr15_63556850	0	63556850	G	T
15	chr15_63559163	0	63559163	A	C
15	chr15_63578658	0	63578658	A	T
15	chr15_63609667	0	63609667	A	C
15	chr15_63624606	0	63624606	C	A
15	chr15_63636787	0	63636787	G	C
15	chr15_63647883	0	63647883	C	G
15	chr15_63648171	0	63648171	A	C
15	chr15_63651626	0	63651626	T	G
15	chr15_63657200	0	63657200	C	A
15	chr15_63661440	0	63661440	A	C
15	chr15_63669515	0	63669515	C	A
15	chr15_63689979	0	63689979	A	T
15	chr15_63697309	0	63697309	G	C
15	chr15_63718862	0	63718862	G	C
15	chr15_63722510	0	63722510	G	T
15	chr15_63726347	0	63726347	A	T
15	chr15_63727175	0	63727175	C	A
15	chr15_63731436	0	63731436	G	T
15	chr15_63732006	0	63732006	G	T
15	chr15_63738912	0	63738912	G	T
15	chr15_63759631	0	63759631	C	A
15	chr15_63762832	0	63762832	C	A
15	chr15_63766412	0	63766412	G	T
15	chr15_63781683	0	63781683	A	T
15	chr15_63781799	0	63781799	A	C
15	chr15_63787861	0	63787861	G	C
15	chr15_63821928	0	63821928	G	C
15	chr15_63829647	0	63829647	A	C
15	chr15_63829727	0	63829727	C	G
15	chr15_63850516	0	63850516	C	G
15	chr15_63864832	0	63864832	G	T
15	chr15_63869971	0	63869971	G	T
15	chr15_63880924	0	63880924	T	A
15	chr15_63908578	0	63908578	G	T
15	chr15_63919362	0	63919362	T	G
15	chr15_63923899	0	63923899	G	T
15	chr15_63945658	0	63945658	C	G
15	chr15_63961738	0	63961738	T	G
15	chr15_63962581	0	63962581	C	G
15	chr15_63969977	0	63969977	C	G
15	chr15_64048414	0	64048414	A	T
15	chr15_64060445	0	64060445	T	A
15	chr15_64105788	0	64105788	C	A
15	chr15_64152664	0	64152664	C	A
15	chr15_64195327	0	64195327	G	T
15	chr15_64202873	0	64202873	C	A
15	chr15_64209959	0	64209959	C	G
15	chr15_64223460	0	64223460	C	G
15	chr15_64227423	0	64227423	C	A
15	chr15_64259820	0	64259820	C	G
15	chr15_64277922	0	64277922	T	A
15	chr15_64281337	0	64281337	G	C
15	chr15_64281592	0	64281592	A	C
15	chr15_64299967	0	64299967	C	G
15	chr15_64302385	0	64302385	G	C
15	chr15_64321304	0	64321304	T	G
15	chr15_64347889	0	64347889	A	C
15	chr15_64364359	0	64364359	C	A
15	chr15_64395399	0	64395399	C	G
15	chr15_64396587	0	64396587	A	T
15	chr15_64416107	0	64416107	C	A
15	chr15_64423756	0	64423756	T	G
15	chr15_64434798	0	64434798	T	G
15	chr15_64440316	0	64440316	G	T
15	chr15_64450119	0	64450119	G	T
15	chr15_64460521	0	64460521	C	G
15	chr15_64507126	0	64507126	G	C
15	chr15_64556366	0	64556366	A	C
15	chr15_64567160	0	64567160	T	G
15	chr15_64622783	0	64622783	C	A
15	chr15_64733418	0	64733418	C	G
15	chr15_64737123	0	64737123	G	C
15	chr15_64740115	0	64740115	G	C
15	chr15_64748919	0	64748919	G	C
15	chr15_64791654	0	64791654	C	G
15	chr15_64802907	0	64802907	G	T
15	chr15_64882821	0	64882821	C	A
15	chr15_64924300	0	64924300	A	C
15	chr15_64936327	0	64936327	A	C
15	chr15_64955866	0	64955866	G	C
15	chr15_64956145	0	64956145	G	T
15	chr15_64959900	0	64959900	T	G
15	chr15_64976956	0	64976956	C	A
15	chr15_64977058	0	64977058	G	C
15	chr15_65015314	0	65015314	A	T
15	chr15_65017146	0	65017146	A	C
15	chr15_65034009	0	65034009	A	T
15	chr15_65036938	0	65036938	G	C
15	chr15_65058618	0	65058618	G	C
15	chr15_65061482	0	65061482	A	T
15	chr15_65075678	0	65075678	A	C
15	chr15_65082139	0	65082139	G	C
15	chr15_65087985	0	65087985	G	C
15	chr15_65166203	0	65166203	A	C
15	chr15_65186098	0	65186098	A	C
15	chr15_65187087	0	65187087	T	G
15	chr15_65191420	0	65191420	G	C
15	chr15_65208604	0	65208604	T	G
15	chr15_65419879	0	65419879	G	T
15	chr15_65423608	0	65423608	G	C
15	chr15_65440581	0	65440581	C	A
15	chr15_65474194	0	65474194	T	G
15	chr15_65527051	0	65527051	G	C
15	chr15_65538544	0	65538544	T	A
15	chr15_65546872	0	65546872	T	A
15	chr15_65560730	0	65560730	A	C
15	chr15_65565045	0	65565045	C	A
15	chr15_65567164	0	65567164	A	T
15	chr15_65589638	0	65589638	C	G
15	chr15_65615551	0	65615551	G	T
15	chr15_65625429	0	65625429	T	A
15	chr15_65629590	0	65629590	C	G
15	chr15_65658283	0	65658283	T	G
15	chr15_65662107	0	65662107	C	A
15	chr15_65667329	0	65667329	A	C
15	chr15_65669648	0	65669648	C	G
15	chr15_65671597	0	65671597	C	A
15	chr15_65683529	0	65683529	G	C
15	chr15_65685809	0	65685809	G	T
15	chr15_65690925	0	65690925	G	T
15	chr15_65697661	0	65697661	T	G
15	chr15_65701714	0	65701714	C	G
15	chr15_65702130	0	65702130	C	G
15	chr15_65704432	0	65704432	C	G
15	chr15_65713246	0	65713246	G	C
15	chr15_65716778	0	65716778	A	C
15	chr15_65721322	0	65721322	A	C
15	chr15_65734004	0	65734004	T	G
15	chr15_65735388	0	65735388	C	G
15	chr15_65741975	0	65741975	G	T
15	chr15_65751819	0	65751819	C	G
15	chr15_65758914	0	65758914	G	T
15	chr15_65760151	0	65760151	T	G
15	chr15_65803071	0	65803071	G	C
15	chr15_65810676	0	65810676	A	T
15	chr15_65812021	0	65812021	G	C
15	chr15_65820913	0	65820913	A	T
15	chr15_65824386	0	65824386	C	A
15	chr15_65845343	0	65845343	A	T
15	chr15_65854571	0	65854571	A	T
15	chr15_65870928	0	65870928	T	A
15	chr15_65874158	0	65874158	A	T
15	chr15_65893523	0	65893523	T	G
15	chr15_65897538	0	65897538	T	A
15	chr15_65899730	0	65899730	G	T
15	chr15_65904877	0	65904877	T	G
15	chr15_65917574	0	65917574	T	G
15	chr15_65930065	0	65930065	C	G
15	chr15_65940355	0	65940355	G	T
15	chr15_65946321	0	65946321	T	G
15	chr15_65967955	0	65967955	G	C
15	chr15_65977629	0	65977629	T	A
15	chr15_65990714	0	65990714	G	C
15	chr15_66050951	0	66050951	A	C
15	chr15_66059652	0	66059652	G	C
15	chr15_66075915	0	66075915	T	G
15	chr15_66082765	0	66082765	C	G
15	chr15_66097465	0	66097465	T	A
15	chr15_66109896	0	66109896	C	A
15	chr15_66115570	0	66115570	A	C
15	chr15_66116810	0	66116810	G	C
15	chr15_66129422	0	66129422	C	A
15	chr15_66129672	0	66129672	A	C
15	chr15_66145789	0	66145789	C	A
15	chr15_66147421	0	66147421	G	T
15	chr15_66160754	0	66160754	G	C
15	chr15_66177056	0	66177056	T	A
15	chr15_66184446	0	66184446	T	G
15	chr15_66198140	0	66198140	C	G
15	chr15_66209423	0	66209423	T	A
15	chr15_66237361	0	66237361	T	A
15	chr15_66248177	0	66248177	G	C
15	chr15_66281555	0	66281555	G	C
15	chr15_66323639	0	66323639	T	A
15	chr15_66351957	0	66351957	G	C
15	chr15_66352646	0	66352646	G	T
15	chr15_66370729	0	66370729	A	T
15	chr15_66392580	0	66392580	G	T
15	chr15_66399854	0	66399854	A	T
15	chr15_66405405	0	66405405	T	G
15	chr15_66436229	0	66436229	C	G
15	chr15_66456905	0	66456905	A	T
15	chr15_66460267	0	66460267	T	G
15	chr15_66479515	0	66479515	C	G
15	chr15_66479852	0	66479852	A	C
15	chr15_66487173	0	66487173	C	A
15	chr15_66501764	0	66501764	C	G
15	chr15_66519381	0	66519381	G	T
15	chr15_66533256	0	66533256	G	C
15	chr15_66533651	0	66533651	T	A
15	chr15_66552801	0	66552801	T	A
15	chr15_66554472	0	66554472	C	G
15	chr15_66558142	0	66558142	C	A
15	chr15_66575474	0	66575474	G	T
15	chr15_66579160	0	66579160	C	G
15	chr15_66590177	0	66590177	A	T
15	chr15_66612766	0	66612766	C	A
15	chr15_66615496	0	66615496	A	C
15	chr15_66624847	0	66624847	G	T
15	chr15_66629866	0	66629866	T	A
15	chr15_66643820	0	66643820	A	C
15	chr15_66659952	0	66659952	A	C
15	chr15_66660817	0	66660817	G	T
15	chr15_66697046	0	66697046	C	A
15	chr15_66710221	0	66710221	T	G
15	chr15_66737045	0	66737045	T	A
15	chr15_66769915	0	66769915	C	A
15	chr15_66795341	0	66795341	A	T
15	chr15_66799858	0	66799858	C	G
15	chr15_66842875	0	66842875	T	A
15	chr15_66871007	0	66871007	G	C
15	chr15_66886133	0	66886133	T	G
15	chr15_66888306	0	66888306	T	G
15	chr15_66889750	0	66889750	C	G
15	chr15_66906497	0	66906497	T	A
15	chr15_66907578	0	66907578	G	C
15	chr15_66913452	0	66913452	C	G
15	chr15_66939148	0	66939148	T	G
15	chr15_66957119	0	66957119	T	G
15	chr15_66972203	0	66972203	G	T
15	chr15_67004457	0	67004457	C	G
15	chr15_67044757	0	67044757	A	C
15	chr15_67092084	0	67092084	G	T
15	chr15_67092880	0	67092880	C	A
15	chr15_67109822	0	67109822	T	A
15	chr15_67143804	0	67143804	T	A
15	chr15_67159024	0	67159024	G	T
15	chr15_67185201	0	67185201	T	G
15	chr15_67215813	0	67215813	A	T
15	chr15_67218089	0	67218089	T	G
15	chr15_67230611	0	67230611	T	G
15	chr15_67230699	0	67230699	G	C
15	chr15_67243485	0	67243485	A	T
15	chr15_67281731	0	67281731	A	T
15	chr15_67296924	0	67296924	T	G
15	chr15_67296965	0	67296965	A	C
15	chr15_67313136	0	67313136	A	C
15	chr15_67318415	0	67318415	G	C
15	chr15_67339109	0	67339109	A	T
15	chr15_67358367	0	67358367	G	T
15	chr15_67374301	0	67374301	C	G
15	chr15_67447475	0	67447475	T	G
15	chr15_67455626	0	67455626	C	G
15	chr15_67475863	0	67475863	G	T
15	chr15_67485598	0	67485598	A	T
15	chr15_67497346	0	67497346	G	C
15	chr15_67527632	0	67527632	A	C
15	chr15_67532822	0	67532822	C	G
15	chr15_67534865	0	67534865	A	C
15	chr15_67584666	0	67584666	C	A
15	chr15_67620792	0	67620792	T	G
15	chr15_67626847	0	67626847	T	G
15	chr15_67633976	0	67633976	C	A
15	chr15_67704480	0	67704480	A	T
15	chr15_67706297	0	67706297	G	C
15	chr15_67713587	0	67713587	G	C
15	chr15_67756331	0	67756331	G	T
15	chr15_67764849	0	67764849	G	C
15	chr15_67784069	0	67784069	G	C
15	chr15_67802449	0	67802449	G	T
15	chr15_67827930	0	67827930	G	C
15	chr15_67828910	0	67828910	G	C
15	chr15_67830340	0	67830340	T	G
15	chr15_67831136	0	67831136	C	G
15	chr15_67841754	0	67841754	C	G
15	chr15_67841816	0	67841816	C	A
15	chr15_67843272	0	67843272	T	G
15	chr15_67868534	0	67868534	G	C
15	chr15_67876713	0	67876713	A	C
15	chr15_67884245	0	67884245	G	C
15	chr15_67899332	0	67899332	T	G
15	chr15_67909125	0	67909125	G	C
15	chr15_67931850	0	67931850	A	C
15	chr15_67934354	0	67934354	G	C
15	chr15_67935945	0	67935945	C	G
15	chr15_67943407	0	67943407	T	G
15	chr15_67966491	0	67966491	T	A
15	chr15_67986035	0	67986035	C	G
15	chr15_67993667	0	67993667	G	T
15	chr15_68047689	0	68047689	G	C
15	chr15_68094943	0	68094943	C	A
15	chr15_68111155	0	68111155	C	G
15	chr15_68127477	0	68127477	G	T
15	chr15_68128020	0	68128020	C	A
15	chr15_68134293	0	68134293	A	T
15	chr15_68145316	0	68145316	C	A
15	chr15_68153496	0	68153496	T	A
15	chr15_68162483	0	68162483	C	G
15	chr15_68169768	0	68169768	G	C
15	chr15_68191212	0	68191212	G	C
15	chr15_68203616	0	68203616	G	T
15	chr15_68205602	0	68205602	A	C
15	chr15_68213250	0	68213250	C	A
15	chr15_68234928	0	68234928	C	G
15	chr15_68241213	0	68241213	T	A
15	chr15_68247890	0	68247890	C	A
15	chr15_68298504	0	68298504	C	A
15	chr15_68311860	0	68311860	G	C
15	chr15_68381265	0	68381265	G	C
15	chr15_68410024	0	68410024	C	G
15	chr15_68412593	0	68412593	T	G
15	chr15_68422153	0	68422153	G	C
15	chr15_68430456	0	68430456	G	C
15	chr15_68499143	0	68499143	G	C
15	chr15_68526133	0	68526133	A	T
15	chr15_68526716	0	68526716	A	T
15	chr15_68561776	0	68561776	T	A
15	chr15_68583994	0	68583994	T	G
15	chr15_68655408	0	68655408	G	C
15	chr15_68674836	0	68674836	C	G
15	chr15_68691636	0	68691636	G	C
15	chr15_68701538	0	68701538	A	C
15	chr15_68712011	0	68712011	A	C
15	chr15_68720692	0	68720692	C	G
15	chr15_68726710	0	68726710	C	G
15	chr15_68732658	0	68732658	T	G
15	chr15_68746497	0	68746497	G	T
15	chr15_68772378	0	68772378	G	C
15	chr15_68774330	0	68774330	C	G
15	chr15_68783312	0	68783312	G	T
15	chr15_68807910	0	68807910	A	T
15	chr15_68814478	0	68814478	A	C
15	chr15_68815667	0	68815667	A	C
15	chr15_68818990	0	68818990	A	C
15	chr15_68841520	0	68841520	T	G
15	chr15_68881382	0	68881382	C	A
15	chr15_68893237	0	68893237	C	G
15	chr15_68895035	0	68895035	G	C
15	chr15_68896558	0	68896558	C	A
15	chr15_68902741	0	68902741	T	A
15	chr15_68920311	0	68920311	C	G
15	chr15_68933755	0	68933755	G	C
15	chr15_68946114	0	68946114	T	G
15	chr15_68952795	0	68952795	G	T
15	chr15_68953869	0	68953869	G	T
15	chr15_68970327	0	68970327	T	G
15	chr15_68987523	0	68987523	C	A
15	chr15_69006813	0	69006813	C	G
15	chr15_69027025	0	69027025	T	A
15	chr15_69078093	0	69078093	G	T
15	chr15_69081493	0	69081493	G	C
15	chr15_69131572	0	69131572	A	T
15	chr15_69140562	0	69140562	G	T
15	chr15_69149225	0	69149225	C	G
15	chr15_69174171	0	69174171	G	T
15	chr15_69210172	0	69210172	A	C
15	chr15_69238037	0	69238037	C	G
15	chr15_69238664	0	69238664	T	A
15	chr15_69255071	0	69255071	T	G
15	chr15_69270184	0	69270184	C	A
15	chr15_69277164	0	69277164	A	C
15	chr15_69300118	0	69300118	C	G
15	chr15_69318886	0	69318886	A	C
15	chr15_69356152	0	69356152	G	C
15	chr15_69361846	0	69361846	G	C
15	chr15_69383322	0	69383322	C	A
15	chr15_69403923	0	69403923	A	T
15	chr15_69405798	0	69405798	G	C
15	chr15_69437003	0	69437003	A	T
15	chr15_69466796	0	69466796	C	G
15	chr15_69470859	0	69470859	T	A
15	chr15_69474643	0	69474643	T	G
15	chr15_69476439	0	69476439	G	C
15	chr15_69476893	0	69476893	C	A
15	chr15_69500585	0	69500585	A	C
15	chr15_69517832	0	69517832	T	G
15	chr15_69524255	0	69524255	C	A
15	chr15_69539213	0	69539213	C	A
15	chr15_69566284	0	69566284	A	T
15	chr15_69671366	0	69671366	G	T
15	chr15_69726618	0	69726618	C	G
15	chr15_69744353	0	69744353	A	T
15	chr15_69749988	0	69749988	G	T
15	chr15_69763998	0	69763998	A	C
15	chr15_69766588	0	69766588	C	G
15	chr15_69769424	0	69769424	G	T
15	chr15_69773106	0	69773106	A	C
15	chr15_69783352	0	69783352	C	G
15	chr15_69798743	0	69798743	T	G
15	chr15_69799559	0	69799559	G	C
15	chr15_69812660	0	69812660	A	C
15	chr15_69815045	0	69815045	A	C
15	chr15_69878251	0	69878251	C	G
15	chr15_69895417	0	69895417	T	G
15	chr15_69962798	0	69962798	T	A
15	chr15_69978070	0	69978070	G	T
15	chr15_69985568	0	69985568	G	C
15	chr15_70026472	0	70026472	T	G
15	chr15_70035987	0	70035987	T	A
15	chr15_70041502	0	70041502	G	C
15	chr15_70056291	0	70056291	T	A
15	chr15_70063994	0	70063994	G	T
15	chr15_70080414	0	70080414	C	G
15	chr15_70094243	0	70094243	C	A
15	chr15_70098692	0	70098692	C	G
15	chr15_70120608	0	70120608	G	C
15	chr15_70153480	0	70153480	T	G
15	chr15_70154579	0	70154579	T	A
15	chr15_70178736	0	70178736	C	G
15	chr15_70201781	0	70201781	G	T
15	chr15_70220714	0	70220714	G	T
15	chr15_70231658	0	70231658	C	A
15	chr15_70249950	0	70249950	C	A
15	chr15_70266164	0	70266164	T	A
15	chr15_70321504	0	70321504	A	T
15	chr15_70327636	0	70327636	C	A
15	chr15_70330831	0	70330831	C	A
15	chr15_70338057	0	70338057	C	A
15	chr15_70340769	0	70340769	G	C
15	chr15_70344521	0	70344521	T	A
15	chr15_70355676	0	70355676	G	T
15	chr15_70357378	0	70357378	T	A
15	chr15_70370249	0	70370249	G	T
15	chr15_70372492	0	70372492	C	G
15	chr15_70372988	0	70372988	C	G
15	chr15_70387505	0	70387505	C	G
15	chr15_70392618	0	70392618	C	A
15	chr15_70395725	0	70395725	T	A
15	chr15_70405506	0	70405506	A	C
15	chr15_70417915	0	70417915	G	T
15	chr15_70451483	0	70451483	A	C
15	chr15_70456993	0	70456993	C	G
15	chr15_70459088	0	70459088	G	C
15	chr15_70467877	0	70467877	G	C
15	chr15_70469187	0	70469187	C	A
15	chr15_70473871	0	70473871	T	A
15	chr15_70477169	0	70477169	C	A
15	chr15_70500281	0	70500281	G	T
15	chr15_70511406	0	70511406	G	C
15	chr15_70516018	0	70516018	C	G
15	chr15_70525890	0	70525890	G	C
15	chr15_70529905	0	70529905	C	G
15	chr15_70530597	0	70530597	T	G
15	chr15_70577802	0	70577802	T	G
15	chr15_70579744	0	70579744	A	C
15	chr15_70580180	0	70580180	G	C
15	chr15_70609546	0	70609546	G	C
15	chr15_70631791	0	70631791	A	T
15	chr15_70643302	0	70643302	T	G
15	chr15_70662025	0	70662025	C	G
15	chr15_70689253	0	70689253	A	C
15	chr15_70710283	0	70710283	C	A
15	chr15_70720188	0	70720188	T	A
15	chr15_70723375	0	70723375	C	G
15	chr15_70741742	0	70741742	C	A
15	chr15_70791523	0	70791523	C	A
15	chr15_70794208	0	70794208	C	G
15	chr15_70812132	0	70812132	C	A
15	chr15_70857911	0	70857911	G	C
15	chr15_70869629	0	70869629	G	T
15	chr15_70937642	0	70937642	C	G
15	chr15_70963417	0	70963417	G	C
15	chr15_70988587	0	70988587	C	G
15	chr15_70997910	0	70997910	G	T
15	chr15_71028725	0	71028725	G	C
15	chr15_71064830	0	71064830	G	C
15	chr15_71065016	0	71065016	C	G
15	chr15_71082518	0	71082518	G	T
15	chr15_71082725	0	71082725	G	T
15	chr15_71101376	0	71101376	A	C
15	chr15_71109722	0	71109722	G	T
15	chr15_71120352	0	71120352	C	A
15	chr15_71212707	0	71212707	G	C
15	chr15_71215165	0	71215165	G	T
15	chr15_71243182	0	71243182	A	T
15	chr15_71295075	0	71295075	C	A
15	chr15_71321602	0	71321602	G	C
15	chr15_71322877	0	71322877	G	C
15	chr15_71323186	0	71323186	T	A
15	chr15_71326209	0	71326209	A	T
15	chr15_71353932	0	71353932	G	T
15	chr15_71389274	0	71389274	A	C
15	chr15_71390786	0	71390786	C	G
15	chr15_71404645	0	71404645	A	C
15	chr15_71416845	0	71416845	A	C
15	chr15_71417248	0	71417248	A	C
15	chr15_71421721	0	71421721	A	T
15	chr15_71430352	0	71430352	C	A
15	chr15_71438298	0	71438298	A	T
15	chr15_71441967	0	71441967	G	T
15	chr15_71457141	0	71457141	T	G
15	chr15_71462640	0	71462640	T	G
15	chr15_71472806	0	71472806	G	T
15	chr15_71536588	0	71536588	T	G
15	chr15_71539459	0	71539459	A	T
15	chr15_71542601	0	71542601	G	T
15	chr15_71551976	0	71551976	A	T
15	chr15_71559089	0	71559089	T	G
15	chr15_71559814	0	71559814	T	A
15	chr15_71567743	0	71567743	G	C
15	chr15_71578156	0	71578156	C	A
15	chr15_71586996	0	71586996	A	T
15	chr15_71596891	0	71596891	T	A
15	chr15_71622921	0	71622921	C	A
15	chr15_71631183	0	71631183	C	A
15	chr15_71666014	0	71666014	T	G
15	chr15_71672916	0	71672916	G	C
15	chr15_71678585	0	71678585	A	C
15	chr15_71690279	0	71690279	T	A
15	chr15_71691446	0	71691446	G	C
15	chr15_71696531	0	71696531	C	G
15	chr15_71704968	0	71704968	C	G
15	chr15_71709002	0	71709002	A	C
15	chr15_71714301	0	71714301	T	A
15	chr15_71718148	0	71718148	A	T
15	chr15_71734855	0	71734855	T	A
15	chr15_71741943	0	71741943	C	A
15	chr15_71742987	0	71742987	C	A
15	chr15_71765098	0	71765098	G	T
15	chr15_71772298	0	71772298	C	G
15	chr15_71800332	0	71800332	C	G
15	chr15_71800368	0	71800368	G	C
15	chr15_71812041	0	71812041	C	G
15	chr15_71815275	0	71815275	A	T
15	chr15_71821370	0	71821370	T	A
15	chr15_71826987	0	71826987	T	G
15	chr15_71844593	0	71844593	A	C
15	chr15_71860594	0	71860594	T	G
15	chr15_71889924	0	71889924	G	C
15	chr15_71895522	0	71895522	G	C
15	chr15_71936124	0	71936124	A	C
15	chr15_71939679	0	71939679	C	G
15	chr15_71958950	0	71958950	A	T
15	chr15_71979563	0	71979563	C	A
15	chr15_71989121	0	71989121	C	A
15	chr15_71990477	0	71990477	A	C
15	chr15_71993668	0	71993668	T	G
15	chr15_72011351	0	72011351	T	G
15	chr15_72023436	0	72023436	T	G
15	chr15_72030810	0	72030810	G	C
15	chr15_72034988	0	72034988	C	G
15	chr15_72045357	0	72045357	T	A
15	chr15_72046854	0	72046854	T	G
15	chr15_72056957	0	72056957	G	T
15	chr15_72057678	0	72057678	A	C
15	chr15_72082580	0	72082580	G	C
15	chr15_72120384	0	72120384	A	C
15	chr15_72149156	0	72149156	C	G
15	chr15_72168006	0	72168006	G	C
15	chr15_72218903	0	72218903	G	T
15	chr15_72233269	0	72233269	G	T
15	chr15_72236810	0	72236810	G	C
15	chr15_72248148	0	72248148	G	T
15	chr15_72271457	0	72271457	G	T
15	chr15_72294768	0	72294768	A	T
15	chr15_72303531	0	72303531	C	A
15	chr15_72307895	0	72307895	G	T
15	chr15_72310636	0	72310636	C	G
15	chr15_72313617	0	72313617	C	G
15	chr15_72349625	0	72349625	T	G
15	chr15_72368369	0	72368369	C	A
15	chr15_72390890	0	72390890	C	G
15	chr15_72392066	0	72392066	T	A
15	chr15_72397276	0	72397276	T	A
15	chr15_72412235	0	72412235	G	C
15	chr15_72426114	0	72426114	A	C
15	chr15_72440396	0	72440396	G	C
15	chr15_72447597	0	72447597	G	C
15	chr15_72448848	0	72448848	C	A
15	chr15_72453649	0	72453649	C	A
15	chr15_72480464	0	72480464	G	C
15	chr15_72490871	0	72490871	A	C
15	chr15_72503099	0	72503099	A	T
15	chr15_72506391	0	72506391	T	A
15	chr15_72516227	0	72516227	A	C
15	chr15_72528597	0	72528597	C	A
15	chr15_72532377	0	72532377	A	T
15	chr15_72543424	0	72543424	G	T
15	chr15_72554076	0	72554076	A	C
15	chr15_72575034	0	72575034	T	A
15	chr15_72581147	0	72581147	C	G
15	chr15_72584713	0	72584713	C	A
15	chr15_72585104	0	72585104	A	C
15	chr15_72625994	0	72625994	A	T
15	chr15_72629682	0	72629682	T	A
15	chr15_72667898	0	72667898	T	A
15	chr15_72671129	0	72671129	C	G
15	chr15_72710202	0	72710202	T	G
15	chr15_72714798	0	72714798	T	A
15	chr15_72795001	0	72795001	T	G
15	chr15_72799936	0	72799936	G	C
15	chr15_72803608	0	72803608	A	C
15	chr15_72814090	0	72814090	T	G
15	chr15_72842806	0	72842806	A	T
15	chr15_72844244	0	72844244	C	A
15	chr15_72874278	0	72874278	T	G
15	chr15_72948134	0	72948134	C	A
15	chr15_72966630	0	72966630	G	T
15	chr15_72991373	0	72991373	T	G
15	chr15_73011339	0	73011339	A	C
15	chr15_73017949	0	73017949	A	C
15	chr15_73018150	0	73018150	G	T
15	chr15_73027355	0	73027355	C	G
15	chr15_73033128	0	73033128	G	T
15	chr15_73038547	0	73038547	T	G
15	chr15_73050418	0	73050418	T	G
15	chr15_73063136	0	73063136	T	G
15	chr15_73070824	0	73070824	T	G
15	chr15_73095629	0	73095629	A	C
15	chr15_73118116	0	73118116	G	C
15	chr15_73143606	0	73143606	C	G
15	chr15_73176946	0	73176946	A	C
15	chr15_73196012	0	73196012	A	T
15	chr15_73208319	0	73208319	G	T
15	chr15_73208492	0	73208492	C	G
15	chr15_73225924	0	73225924	A	C
15	chr15_73244134	0	73244134	C	G
15	chr15_73257042	0	73257042	G	C
15	chr15_73270114	0	73270114	A	T
15	chr15_73271589	0	73271589	C	A
15	chr15_73283897	0	73283897	G	T
15	chr15_73309102	0	73309102	T	G
15	chr15_73335639	0	73335639	C	A
15	chr15_73362526	0	73362526	C	G
15	chr15_73378165	0	73378165	G	T
15	chr15_73378678	0	73378678	G	T
15	chr15_73379914	0	73379914	A	C
15	chr15_73389252	0	73389252	C	A
15	chr15_73389423	0	73389423	A	T
15	chr15_73398221	0	73398221	G	T
15	chr15_73402237	0	73402237	T	G
15	chr15_73429817	0	73429817	C	G
15	chr15_73430506	0	73430506	G	C
15	chr15_73447412	0	73447412	G	T
15	chr15_73462768	0	73462768	G	C
15	chr15_73471091	0	73471091	G	T
15	chr15_73474339	0	73474339	G	T
15	chr15_73482159	0	73482159	G	T
15	chr15_73491990	0	73491990	G	C
15	chr15_73500466	0	73500466	A	T
15	chr15_73501920	0	73501920	T	G
15	chr15_73538480	0	73538480	C	G
15	chr15_73540646	0	73540646	C	A
15	chr15_73559729	0	73559729	C	G
15	chr15_73565763	0	73565763	C	A
15	chr15_73565851	0	73565851	A	C
15	chr15_73567826	0	73567826	C	G
15	chr15_73568358	0	73568358	T	G
15	chr15_73570786	0	73570786	C	G
15	chr15_73578286	0	73578286	C	A
15	chr15_73607561	0	73607561	C	A
15	chr15_73618676	0	73618676	G	C
15	chr15_73635929	0	73635929	C	A
15	chr15_73660412	0	73660412	C	G
15	chr15_73716306	0	73716306	A	C
15	chr15_73720918	0	73720918	A	T
15	chr15_73723208	0	73723208	T	A
15	chr15_73730689	0	73730689	T	G
15	chr15_73737926	0	73737926	T	G
15	chr15_73797864	0	73797864	A	C
15	chr15_73800779	0	73800779	G	T
15	chr15_73821110	0	73821110	T	G
15	chr15_73863442	0	73863442	G	T
15	chr15_73893352	0	73893352	T	G
15	chr15_73919139	0	73919139	G	T
15	chr15_73932580	0	73932580	A	C
15	chr15_73991925	0	73991925	G	C
15	chr15_74003373	0	74003373	C	G
15	chr15_74012678	0	74012678	A	C
15	chr15_74026728	0	74026728	A	C
15	chr15_74032753	0	74032753	T	A
15	chr15_74036429	0	74036429	C	G
15	chr15_74053516	0	74053516	A	T
15	chr15_74080539	0	74080539	C	A
15	chr15_74101177	0	74101177	G	T
15	chr15_74115803	0	74115803	G	C
15	chr15_74119135	0	74119135	G	T
15	chr15_74121655	0	74121655	C	A
15	chr15_74122507	0	74122507	G	T
15	chr15_74146019	0	74146019	A	C
15	chr15_74174246	0	74174246	G	T
15	chr15_74175979	0	74175979	C	G
15	chr15_74176440	0	74176440	C	A
15	chr15_74190380	0	74190380	G	T
15	chr15_74206396	0	74206396	T	A
15	chr15_74237214	0	74237214	G	T
15	chr15_74253955	0	74253955	A	C
15	chr15_74269276	0	74269276	G	T
15	chr15_74273502	0	74273502	T	G
15	chr15_74275515	0	74275515	C	A
15	chr15_74292958	0	74292958	T	G
15	chr15_74296646	0	74296646	G	C
15	chr15_74325729	0	74325729	C	A
15	chr15_74343759	0	74343759	A	C
15	chr15_74351896	0	74351896	G	T
15	chr15_74398440	0	74398440	A	C
15	chr15_74401778	0	74401778	C	A
15	chr15_74405460	0	74405460	G	T
15	chr15_74427678	0	74427678	A	C
15	chr15_74436188	0	74436188	C	A
15	chr15_74451635	0	74451635	G	C
15	chr15_74459865	0	74459865	A	T
15	chr15_74477223	0	74477223	G	T
15	chr15_74506788	0	74506788	C	G
15	chr15_74511291	0	74511291	C	A
15	chr15_74528183	0	74528183	C	A
15	chr15_74538521	0	74538521	A	T
15	chr15_74543416	0	74543416	A	C
15	chr15_74544504	0	74544504	T	A
15	chr15_74546584	0	74546584	G	C
15	chr15_74564140	0	74564140	C	G
15	chr15_74564472	0	74564472	C	A
15	chr15_74602458	0	74602458	G	C
15	chr15_74658837	0	74658837	C	G
15	chr15_74661001	0	74661001	T	G
15	chr15_74667377	0	74667377	G	C
15	chr15_74669925	0	74669925	T	A
15	chr15_74678852	0	74678852	C	G
15	chr15_74686695	0	74686695	G	C
15	chr15_74711953	0	74711953	T	A
15	chr15_74745247	0	74745247	C	G
15	chr15_74770242	0	74770242	C	G
15	chr15_74776951	0	74776951	G	T
15	chr15_74779466	0	74779466	G	T
15	chr15_74780772	0	74780772	C	G
15	chr15_74795754	0	74795754	T	G
15	chr15_74796205	0	74796205	C	A
15	chr15_74800590	0	74800590	G	C
15	chr15_74803380	0	74803380	C	G
15	chr15_74807946	0	74807946	A	T
15	chr15_74815442	0	74815442	A	C
15	chr15_74815968	0	74815968	C	A
15	chr15_74821009	0	74821009	T	G
15	chr15_74844149	0	74844149	T	G
15	chr15_74852271	0	74852271	A	C
15	chr15_74859172	0	74859172	G	C
15	chr15_74880403	0	74880403	G	C
15	chr15_74880634	0	74880634	C	A
15	chr15_74904824	0	74904824	T	G
15	chr15_74907731	0	74907731	G	T
15	chr15_74937340	0	74937340	G	T
15	chr15_74953701	0	74953701	C	A
15	chr15_74991032	0	74991032	A	C
15	chr15_75002227	0	75002227	T	G
15	chr15_75006733	0	75006733	A	C
15	chr15_75008454	0	75008454	G	C
15	chr15_75027096	0	75027096	C	G
15	chr15_75027802	0	75027802	G	C
15	chr15_75028940	0	75028940	C	G
15	chr15_75053152	0	75053152	G	C
15	chr15_75098514	0	75098514	C	G
15	chr15_75107432	0	75107432	G	C
15	chr15_75108874	0	75108874	A	C
15	chr15_75122201	0	75122201	G	T
15	chr15_75123780	0	75123780	G	T
15	chr15_75126974	0	75126974	C	G
15	chr15_75152651	0	75152651	A	T
15	chr15_75154109	0	75154109	C	G
15	chr15_75172406	0	75172406	T	A
15	chr15_75182007	0	75182007	G	C
15	chr15_75185634	0	75185634	C	G
15	chr15_75221338	0	75221338	T	G
15	chr15_75227405	0	75227405	T	G
15	chr15_75229475	0	75229475	C	A
15	chr15_75245320	0	75245320	T	G
15	chr15_75287549	0	75287549	A	C
15	chr15_75290545	0	75290545	A	C
15	chr15_75311078	0	75311078	A	C
15	chr15_75321465	0	75321465	T	A
15	chr15_75330146	0	75330146	C	A
15	chr15_75331818	0	75331818	T	G
15	chr15_75338045	0	75338045	A	C
15	chr15_75345070	0	75345070	T	A
15	chr15_75364161	0	75364161	C	G
15	chr15_75378665	0	75378665	A	C
15	chr15_75473939	0	75473939	C	G
15	chr15_75475141	0	75475141	A	C
15	chr15_75480547	0	75480547	C	A
15	chr15_75489055	0	75489055	C	A
15	chr15_75510884	0	75510884	A	C
15	chr15_75578389	0	75578389	T	G
15	chr15_75589850	0	75589850	T	A
15	chr15_75593022	0	75593022	C	G
15	chr15_75622409	0	75622409	G	C
15	chr15_75633112	0	75633112	T	G
15	chr15_75644105	0	75644105	T	G
15	chr15_75648054	0	75648054	T	G
15	chr15_75663323	0	75663323	C	A
15	chr15_75684960	0	75684960	G	C
15	chr15_75706749	0	75706749	A	T
15	chr15_75724564	0	75724564	T	G
15	chr15_75776716	0	75776716	T	A
15	chr15_75793410	0	75793410	C	G
15	chr15_75801368	0	75801368	C	A
15	chr15_75831545	0	75831545	A	T
15	chr15_75864301	0	75864301	G	T
15	chr15_75879358	0	75879358	G	C
15	chr15_75900574	0	75900574	T	A
15	chr15_75971770	0	75971770	A	T
15	chr15_75976597	0	75976597	C	A
15	chr15_75997800	0	75997800	G	T
15	chr15_76001708	0	76001708	C	G
15	chr15_76021585	0	76021585	G	C
15	chr15_76038912	0	76038912	T	G
15	chr15_76051229	0	76051229	G	T
15	chr15_76059423	0	76059423	T	G
15	chr15_76065673	0	76065673	T	G
15	chr15_76069565	0	76069565	C	A
15	chr15_76082770	0	76082770	A	T
15	chr15_76083206	0	76083206	C	G
15	chr15_76094558	0	76094558	C	G
15	chr15_76133899	0	76133899	T	A
15	chr15_76141743	0	76141743	A	T
15	chr15_76188367	0	76188367	A	C
15	chr15_76199750	0	76199750	T	G
15	chr15_76203601	0	76203601	G	C
15	chr15_76210222	0	76210222	G	C
15	chr15_76215634	0	76215634	G	C
15	chr15_76226180	0	76226180	G	T
15	chr15_76267630	0	76267630	G	C
15	chr15_76297644	0	76297644	T	A
15	chr15_76304558	0	76304558	C	G
15	chr15_76314259	0	76314259	G	T
15	chr15_76340543	0	76340543	C	G
15	chr15_76355840	0	76355840	T	G
15	chr15_76360066	0	76360066	G	C
15	chr15_76381786	0	76381786	C	G
15	chr15_76383689	0	76383689	T	A
15	chr15_76417585	0	76417585	G	T
15	chr15_76422402	0	76422402	A	C
15	chr15_76426253	0	76426253	G	T
15	chr15_76434355	0	76434355	C	A
15	chr15_76475882	0	76475882	G	T
15	chr15_76476998	0	76476998	A	C
15	chr15_76490229	0	76490229	A	C
15	chr15_76501628	0	76501628	T	G
15	chr15_76502751	0	76502751	G	T
15	chr15_76504566	0	76504566	A	C
15	chr15_76509819	0	76509819	C	G
15	chr15_76515576	0	76515576	C	G
15	chr15_76525310	0	76525310	T	A
15	chr15_76565563	0	76565563	A	T
15	chr15_76570934	0	76570934	T	G
15	chr15_76576113	0	76576113	G	C
15	chr15_76581110	0	76581110	C	G
15	chr15_76598581	0	76598581	G	C
15	chr15_76607118	0	76607118	G	C
15	chr15_76612867	0	76612867	C	A
15	chr15_76622900	0	76622900	T	G
15	chr15_76640498	0	76640498	A	C
15	chr15_76643627	0	76643627	T	G
15	chr15_76651833	0	76651833	C	A
15	chr15_76660763	0	76660763	G	T
15	chr15_76681717	0	76681717	T	G
15	chr15_76689618	0	76689618	C	G
15	chr15_76690166	0	76690166	C	G
15	chr15_76700162	0	76700162	T	A
15	chr15_76709187	0	76709187	T	G
15	chr15_76758283	0	76758283	T	G
15	chr15_76759107	0	76759107	C	G
15	chr15_76759216	0	76759216	C	A
15	chr15_76761387	0	76761387	G	T
15	chr15_76766114	0	76766114	A	T
15	chr15_76778685	0	76778685	C	A
15	chr15_76783018	0	76783018	A	C
15	chr15_76808121	0	76808121	G	T
15	chr15_76815076	0	76815076	T	A
15	chr15_76835701	0	76835701	T	A
15	chr15_76842547	0	76842547	G	C
15	chr15_76890497	0	76890497	C	G
15	chr15_76891214	0	76891214	C	A
15	chr15_76891310	0	76891310	C	G
15	chr15_76898314	0	76898314	C	G
15	chr15_76915154	0	76915154	G	C
15	chr15_76922795	0	76922795	A	C
15	chr15_76926135	0	76926135	T	G
15	chr15_76963861	0	76963861	T	A
15	chr15_76973703	0	76973703	G	C
15	chr15_76980827	0	76980827	G	C
15	chr15_76989706	0	76989706	A	T
15	chr15_77004798	0	77004798	G	C
15	chr15_77005843	0	77005843	G	T
15	chr15_77008310	0	77008310	C	A
15	chr15_77012232	0	77012232	C	G
15	chr15_77073686	0	77073686	C	G
15	chr15_77080952	0	77080952	C	A
15	chr15_77099575	0	77099575	C	A
15	chr15_77102874	0	77102874	A	C
15	chr15_77111671	0	77111671	G	T
15	chr15_77142722	0	77142722	G	C
15	chr15_77189096	0	77189096	T	G
15	chr15_77212398	0	77212398	G	C
15	chr15_77214295	0	77214295	A	T
15	chr15_77232746	0	77232746	C	G
15	chr15_77249053	0	77249053	C	G
15	chr15_77268995	0	77268995	A	C
15	chr15_77290752	0	77290752	G	T
15	chr15_77327387	0	77327387	C	G
15	chr15_77328431	0	77328431	C	G
15	chr15_77338887	0	77338887	T	A
15	chr15_77351169	0	77351169	G	C
15	chr15_77376533	0	77376533	T	G
15	chr15_77392990	0	77392990	G	C
15	chr15_77405489	0	77405489	G	T
15	chr15_77407615	0	77407615	A	T
15	chr15_77417355	0	77417355	A	C
15	chr15_77421761	0	77421761	G	T
15	chr15_77445672	0	77445672	G	T
15	chr15_77453855	0	77453855	C	A
15	chr15_77477149	0	77477149	G	T
15	chr15_77488732	0	77488732	G	C
15	chr15_77493411	0	77493411	G	T
15	chr15_77501123	0	77501123	T	G
15	chr15_77530496	0	77530496	A	T
15	chr15_77543664	0	77543664	T	G
15	chr15_77544981	0	77544981	C	A
15	chr15_77646922	0	77646922	G	T
15	chr15_77663245	0	77663245	A	C
15	chr15_77682256	0	77682256	G	C
15	chr15_77711858	0	77711858	A	C
15	chr15_77756974	0	77756974	A	C
15	chr15_77767406	0	77767406	T	A
15	chr15_77767619	0	77767619	C	G
15	chr15_77781863	0	77781863	C	A
15	chr15_77787954	0	77787954	G	T
15	chr15_77801786	0	77801786	A	T
15	chr15_77820481	0	77820481	C	A
15	chr15_77823896	0	77823896	C	A
15	chr15_77830449	0	77830449	A	T
15	chr15_77844968	0	77844968	G	T
15	chr15_77849104	0	77849104	A	T
15	chr15_77867282	0	77867282	T	G
15	chr15_77874687	0	77874687	A	C
15	chr15_77885700	0	77885700	A	C
15	chr15_77886721	0	77886721	C	G
15	chr15_77890863	0	77890863	T	G
15	chr15_77915070	0	77915070	C	G
15	chr15_77928519	0	77928519	G	T
15	chr15_77947558	0	77947558	C	G
15	chr15_77967067	0	77967067	A	C
15	chr15_77967613	0	77967613	G	T
15	chr15_77972019	0	77972019	G	C
15	chr15_77998442	0	77998442	T	G
15	chr15_77999132	0	77999132	T	A
15	chr15_78005319	0	78005319	T	G
15	chr15_78026616	0	78026616	G	T
15	chr15_78027137	0	78027137	G	C
15	chr15_78047995	0	78047995	G	T
15	chr15_78078239	0	78078239	A	T
15	chr15_78080429	0	78080429	T	G
15	chr15_78097756	0	78097756	G	C
15	chr15_78099681	0	78099681	T	A
15	chr15_78110855	0	78110855	T	G
15	chr15_78117362	0	78117362	T	G
15	chr15_78130042	0	78130042	T	A
15	chr15_78159038	0	78159038	T	A
15	chr15_78163377	0	78163377	T	A
15	chr15_78172406	0	78172406	G	C
15	chr15_78226156	0	78226156	T	G
15	chr15_78229421	0	78229421	G	T
15	chr15_78243250	0	78243250	A	C
15	chr15_78248152	0	78248152	T	G
15	chr15_78251581	0	78251581	T	G
15	chr15_78259085	0	78259085	T	G
15	chr15_78264107	0	78264107	T	A
15	chr15_78267841	0	78267841	C	A
15	chr15_78270709	0	78270709	C	G
15	chr15_78283218	0	78283218	G	T
15	chr15_78309148	0	78309148	C	A
15	chr15_78322244	0	78322244	G	C
15	chr15_78333371	0	78333371	A	T
15	chr15_78340603	0	78340603	A	C
15	chr15_78344052	0	78344052	T	A
15	chr15_78351898	0	78351898	G	T
15	chr15_78355274	0	78355274	A	C
15	chr15_78376073	0	78376073	C	G
15	chr15_78379121	0	78379121	A	C
15	chr15_78384894	0	78384894	A	C
15	chr15_78393082	0	78393082	G	C
15	chr15_78396913	0	78396913	C	G
15	chr15_78495071	0	78495071	C	A
15	chr15_78534272	0	78534272	T	A
15	chr15_78559980	0	78559980	C	G
15	chr15_78566731	0	78566731	C	G
15	chr15_78577279	0	78577279	A	C
15	chr15_78590300	0	78590300	A	C
15	chr15_78608894	0	78608894	G	T
15	chr15_78638873	0	78638873	A	C
15	chr15_78679185	0	78679185	C	A
15	chr15_78690129	0	78690129	A	C
15	chr15_78765348	0	78765348	C	G
15	chr15_78794578	0	78794578	G	T
15	chr15_78798414	0	78798414	C	A
15	chr15_78811979	0	78811979	C	A
15	chr15_78900364	0	78900364	C	A
15	chr15_78909321	0	78909321	C	A
15	chr15_78911253	0	78911253	A	C
15	chr15_78914711	0	78914711	A	C
15	chr15_78928257	0	78928257	T	G
15	chr15_78930862	0	78930862	A	C
15	chr15_78943681	0	78943681	G	T
15	chr15_78945778	0	78945778	G	C
15	chr15_78983107	0	78983107	T	G
15	chr15_79022976	0	79022976	G	T
15	chr15_79051972	0	79051972	A	T
15	chr15_79077477	0	79077477	T	G
15	chr15_79136065	0	79136065	A	T
15	chr15_79162558	0	79162558	C	A
15	chr15_79165932	0	79165932	C	A
15	chr15_79192325	0	79192325	C	A
15	chr15_79200327	0	79200327	G	T
15	chr15_79220736	0	79220736	C	G
15	chr15_79252197	0	79252197	G	C
15	chr15_79269417	0	79269417	T	G
15	chr15_79275983	0	79275983	A	T
15	chr15_79300901	0	79300901	C	G
15	chr15_79309707	0	79309707	T	G
15	chr15_79354406	0	79354406	G	T
15	chr15_79359816	0	79359816	A	T
15	chr15_79364103	0	79364103	C	A
15	chr15_79437007	0	79437007	G	C
15	chr15_79452771	0	79452771	A	C
15	chr15_79454977	0	79454977	A	T
15	chr15_79482338	0	79482338	A	T
15	chr15_79502876	0	79502876	G	C
15	chr15_79503606	0	79503606	A	T
15	chr15_79513305	0	79513305	T	G
15	chr15_79517812	0	79517812	G	C
15	chr15_79545261	0	79545261	G	T
15	chr15_79586602	0	79586602	T	A
15	chr15_79597852	0	79597852	A	C
15	chr15_79602555	0	79602555	T	G
15	chr15_79616184	0	79616184	T	G
15	chr15_79632176	0	79632176	A	T
15	chr15_79645891	0	79645891	A	T
15	chr15_79668229	0	79668229	A	C
15	chr15_79694380	0	79694380	A	T
15	chr15_79700993	0	79700993	C	A
15	chr15_79709165	0	79709165	T	G
15	chr15_79732086	0	79732086	G	C
15	chr15_79736626	0	79736626	A	C
15	chr15_79741111	0	79741111	T	A
15	chr15_79754745	0	79754745	G	C
15	chr15_79788202	0	79788202	T	A
15	chr15_79791717	0	79791717	C	A
15	chr15_79835732	0	79835732	C	A
15	chr15_79842272	0	79842272	T	G
15	chr15_79843685	0	79843685	G	C
15	chr15_79849319	0	79849319	T	A
15	chr15_79864923	0	79864923	G	T
15	chr15_79866561	0	79866561	C	A
15	chr15_79890807	0	79890807	G	T
15	chr15_79897801	0	79897801	G	C
15	chr15_79904963	0	79904963	G	C
15	chr15_79905547	0	79905547	T	G
15	chr15_79913728	0	79913728	C	G
15	chr15_79916585	0	79916585	A	C
15	chr15_79934252	0	79934252	A	C
15	chr15_79942270	0	79942270	C	G
15	chr15_79942721	0	79942721	C	A
15	chr15_79964750	0	79964750	T	A
15	chr15_79994311	0	79994311	A	T
15	chr15_80001786	0	80001786	C	G
15	chr15_80026288	0	80026288	C	A
15	chr15_80071230	0	80071230	G	T
15	chr15_80082377	0	80082377	C	A
15	chr15_80083547	0	80083547	C	G
15	chr15_80096440	0	80096440	C	A
15	chr15_80107695	0	80107695	C	G
15	chr15_80109521	0	80109521	T	A
15	chr15_80117593	0	80117593	C	A
15	chr15_80119040	0	80119040	T	G
15	chr15_80124963	0	80124963	C	A
15	chr15_80128763	0	80128763	A	C
15	chr15_80161122	0	80161122	T	G
15	chr15_80168034	0	80168034	C	A
15	chr15_80179213	0	80179213	C	G
15	chr15_80206885	0	80206885	T	A
15	chr15_80216630	0	80216630	A	C
15	chr15_80233593	0	80233593	A	C
15	chr15_80274098	0	80274098	G	T
15	chr15_80279712	0	80279712	G	T
15	chr15_80287147	0	80287147	T	G
15	chr15_80306628	0	80306628	C	A
15	chr15_80341890	0	80341890	T	G
15	chr15_80346133	0	80346133	G	T
15	chr15_80369779	0	80369779	G	T
15	chr15_80407273	0	80407273	T	G
15	chr15_80415696	0	80415696	A	T
15	chr15_80424038	0	80424038	A	C
15	chr15_80456641	0	80456641	A	T
15	chr15_80462280	0	80462280	C	A
15	chr15_80465713	0	80465713	G	T
15	chr15_80466524	0	80466524	T	G
15	chr15_80485279	0	80485279	G	C
15	chr15_80488591	0	80488591	G	C
15	chr15_80500185	0	80500185	T	G
15	chr15_80512208	0	80512208	A	C
15	chr15_80526563	0	80526563	C	G
15	chr15_80539338	0	80539338	G	C
15	chr15_80557051	0	80557051	C	G
15	chr15_80572269	0	80572269	G	C
15	chr15_80600148	0	80600148	C	G
15	chr15_80606163	0	80606163	G	C
15	chr15_80610587	0	80610587	C	A
15	chr15_80611076	0	80611076	G	C
15	chr15_80636484	0	80636484	C	G
15	chr15_80642324	0	80642324	C	G
15	chr15_80644610	0	80644610	C	A
15	chr15_80645172	0	80645172	C	G
15	chr15_80648469	0	80648469	G	T
15	chr15_80701626	0	80701626	C	G
15	chr15_80734736	0	80734736	A	T
15	chr15_80734765	0	80734765	C	A
15	chr15_80742864	0	80742864	A	C
15	chr15_80824837	0	80824837	C	A
15	chr15_80826137	0	80826137	G	T
15	chr15_80827834	0	80827834	T	A
15	chr15_80835146	0	80835146	C	G
15	chr15_80862808	0	80862808	G	T
15	chr15_80864745	0	80864745	G	T
15	chr15_80866507	0	80866507	T	A
15	chr15_80876397	0	80876397	G	C
15	chr15_80902567	0	80902567	C	G
15	chr15_80914755	0	80914755	G	C
15	chr15_80928324	0	80928324	T	G
15	chr15_80931472	0	80931472	G	C
15	chr15_80945382	0	80945382	T	G
15	chr15_80953942	0	80953942	T	G
15	chr15_80976698	0	80976698	G	T
15	chr15_80989660	0	80989660	T	A
15	chr15_81009443	0	81009443	A	T
15	chr15_81032723	0	81032723	T	G
15	chr15_81058196	0	81058196	C	A
15	chr15_81077562	0	81077562	G	T
15	chr15_81078062	0	81078062	C	A
15	chr15_81093724	0	81093724	C	G
15	chr15_81097412	0	81097412	A	C
15	chr15_81105666	0	81105666	G	T
15	chr15_81108864	0	81108864	C	A
15	chr15_81108880	0	81108880	T	G
15	chr15_81108887	0	81108887	G	C
15	chr15_81144722	0	81144722	C	G
15	chr15_81151993	0	81151993	A	T
15	chr15_81168650	0	81168650	G	T
15	chr15_81171413	0	81171413	G	T
15	chr15_81189492	0	81189492	G	C
15	chr15_81193120	0	81193120	G	C
15	chr15_81206042	0	81206042	A	C
15	chr15_81209839	0	81209839	G	T
15	chr15_81210684	0	81210684	G	C
15	chr15_81223162	0	81223162	A	C
15	chr15_81232717	0	81232717	A	T
15	chr15_81233338	0	81233338	T	G
15	chr15_81240219	0	81240219	C	A
15	chr15_81283055	0	81283055	A	C
15	chr15_81284426	0	81284426	T	G
15	chr15_81291361	0	81291361	G	T
15	chr15_81303717	0	81303717	C	G
15	chr15_81312250	0	81312250	C	G
15	chr15_81344530	0	81344530	G	T
15	chr15_81377318	0	81377318	G	C
15	chr15_81379204	0	81379204	A	T
15	chr15_81417432	0	81417432	T	A
15	chr15_81442484	0	81442484	G	T
15	chr15_81456829	0	81456829	C	G
15	chr15_81461118	0	81461118	T	G
15	chr15_81478144	0	81478144	A	T
15	chr15_81488742	0	81488742	G	C
15	chr15_81489747	0	81489747	G	T
15	chr15_81491265	0	81491265	C	A
15	chr15_81496405	0	81496405	C	G
15	chr15_81551733	0	81551733	G	C
15	chr15_81554416	0	81554416	T	G
15	chr15_81555841	0	81555841	C	A
15	chr15_81560516	0	81560516	A	C
15	chr15_81564393	0	81564393	G	C
15	chr15_81567612	0	81567612	G	T
15	chr15_81575983	0	81575983	C	G
15	chr15_81602367	0	81602367	T	A
15	chr15_81617881	0	81617881	C	A
15	chr15_81626732	0	81626732	C	A
15	chr15_81627489	0	81627489	C	A
15	chr15_81649066	0	81649066	G	C
15	chr15_81651767	0	81651767	A	C
15	chr15_81660111	0	81660111	G	T
15	chr15_81661011	0	81661011	G	T
15	chr15_81666010	0	81666010	C	G
15	chr15_81668804	0	81668804	A	C
15	chr15_81670277	0	81670277	C	A
15	chr15_81679030	0	81679030	T	A
15	chr15_81684008	0	81684008	G	T
15	chr15_81698550	0	81698550	A	C
15	chr15_81707183	0	81707183	C	A
15	chr15_81708267	0	81708267	G	C
15	chr15_81719770	0	81719770	C	G
15	chr15_81730925	0	81730925	G	T
15	chr15_81731521	0	81731521	G	T
15	chr15_81742245	0	81742245	G	T
15	chr15_81773575	0	81773575	G	C
15	chr15_81786397	0	81786397	T	A
15	chr15_81791844	0	81791844	C	A
15	chr15_81809494	0	81809494	C	A
15	chr15_81814587	0	81814587	C	G
15	chr15_81826398	0	81826398	C	A
15	chr15_81840709	0	81840709	C	A
15	chr15_81849411	0	81849411	C	G
15	chr15_81863803	0	81863803	A	C
15	chr15_81866362	0	81866362	G	C
15	chr15_81869970	0	81869970	C	A
15	chr15_81882896	0	81882896	C	A
15	chr15_81898681	0	81898681	G	C
15	chr15_81915787	0	81915787	A	C
15	chr15_81915896	0	81915896	C	G
15	chr15_81919258	0	81919258	A	C
15	chr15_81921167	0	81921167	G	T
15	chr15_81922711	0	81922711	T	A
15	chr15_81924007	0	81924007	G	C
15	chr15_81944046	0	81944046	G	T
15	chr15_81955054	0	81955054	T	G
15	chr15_81957685	0	81957685	C	G
15	chr15_81974467	0	81974467	T	G
15	chr15_81981716	0	81981716	C	G
15	chr15_82007204	0	82007204	G	T
15	chr15_82048350	0	82048350	C	A
15	chr15_82061403	0	82061403	G	C
15	chr15_82064557	0	82064557	A	C
15	chr15_82079874	0	82079874	C	G
15	chr15_82096946	0	82096946	A	C
15	chr15_82097377	0	82097377	C	G
15	chr15_82109379	0	82109379	C	A
15	chr15_82119412	0	82119412	A	T
15	chr15_82132776	0	82132776	C	A
15	chr15_82134005	0	82134005	C	G
15	chr15_82134800	0	82134800	G	T
15	chr15_82161223	0	82161223	T	G
15	chr15_82188365	0	82188365	G	T
15	chr15_82193352	0	82193352	T	G
15	chr15_82204171	0	82204171	T	G
15	chr15_82218870	0	82218870	G	T
15	chr15_82225099	0	82225099	G	C
15	chr15_82244718	0	82244718	A	C
15	chr15_82252541	0	82252541	C	G
15	chr15_82268182	0	82268182	G	C
15	chr15_82273575	0	82273575	G	T
15	chr15_82277577	0	82277577	C	A
15	chr15_82283689	0	82283689	T	A
15	chr15_82319980	0	82319980	C	G
15	chr15_82319982	0	82319982	G	T
15	chr15_82331239	0	82331239	T	G
15	chr15_82372573	0	82372573	C	A
15	chr15_82386157	0	82386157	G	C
15	chr15_82437957	0	82437957	C	G
15	chr15_82453689	0	82453689	T	A
15	chr15_82454253	0	82454253	G	C
15	chr15_82467784	0	82467784	T	G
15	chr15_82469223	0	82469223	G	T
15	chr15_82489737	0	82489737	A	C
15	chr15_82492874	0	82492874	G	T
15	chr15_82497410	0	82497410	A	C
15	chr15_82506676	0	82506676	C	A
15	chr15_82512969	0	82512969	A	C
15	chr15_82513639	0	82513639	A	C
15	chr15_82518736	0	82518736	C	G
15	chr15_82529448	0	82529448	G	T
15	chr15_82534240	0	82534240	T	G
15	chr15_82571544	0	82571544	C	A
15	chr15_82574644	0	82574644	T	A
15	chr15_82577020	0	82577020	T	G
15	chr15_82586947	0	82586947	T	A
15	chr15_82595444	0	82595444	G	C
15	chr15_82597201	0	82597201	T	A
15	chr15_82600836	0	82600836	A	T
15	chr15_82615695	0	82615695	C	G
15	chr15_82635009	0	82635009	A	C
15	chr15_82721930	0	82721930	C	G
15	chr15_82735711	0	82735711	G	C
15	chr15_82762715	0	82762715	G	T
15	chr15_82805471	0	82805471	G	C
15	chr15_82815854	0	82815854	C	A
15	chr15_82820933	0	82820933	G	T
15	chr15_82857222	0	82857222	C	A
15	chr15_82859161	0	82859161	T	A
15	chr15_82864199	0	82864199	T	G
15	chr15_82866924	0	82866924	C	A
15	chr15_82901496	0	82901496	G	C
15	chr15_82906300	0	82906300	T	G
15	chr15_82911563	0	82911563	A	C
15	chr15_82928911	0	82928911	A	C
15	chr15_82948971	0	82948971	G	T
15	chr15_82962773	0	82962773	A	C
15	chr15_82973405	0	82973405	G	T
15	chr15_82976549	0	82976549	G	C
15	chr15_82984023	0	82984023	G	T
15	chr15_83016404	0	83016404	T	G
15	chr15_83024480	0	83024480	C	G
15	chr15_83050592	0	83050592	C	G
15	chr15_83060353	0	83060353	A	T
15	chr15_83064033	0	83064033	A	C
15	chr15_83066840	0	83066840	C	G
15	chr15_83085779	0	83085779	A	C
15	chr15_83115547	0	83115547	A	C
15	chr15_83135843	0	83135843	A	T
15	chr15_83150086	0	83150086	A	C
15	chr15_83173915	0	83173915	T	A
15	chr15_83224268	0	83224268	T	A
15	chr15_83229610	0	83229610	C	A
15	chr15_83270056	0	83270056	T	G
15	chr15_83278207	0	83278207	C	G
15	chr15_83285589	0	83285589	C	A
15	chr15_83292296	0	83292296	C	G
15	chr15_83318075	0	83318075	C	A
15	chr15_83320093	0	83320093	C	G
15	chr15_83343088	0	83343088	C	A
15	chr15_83366878	0	83366878	T	G
15	chr15_83404766	0	83404766	G	T
15	chr15_83442302	0	83442302	C	A
15	chr15_83450499	0	83450499	T	G
15	chr15_83485004	0	83485004	T	G
15	chr15_83509987	0	83509987	C	G
15	chr15_83527997	0	83527997	A	T
15	chr15_83536504	0	83536504	G	T
15	chr15_83567686	0	83567686	T	A
15	chr15_83569257	0	83569257	C	A
15	chr15_83570042	0	83570042	C	G
15	chr15_83582289	0	83582289	A	C
15	chr15_83606151	0	83606151	T	G
15	chr15_83629408	0	83629408	G	T
15	chr15_83690526	0	83690526	C	G
15	chr15_83691091	0	83691091	G	T
15	chr15_83692527	0	83692527	A	C
15	chr15_83703620	0	83703620	T	A
15	chr15_83711514	0	83711514	T	A
15	chr15_83728478	0	83728478	T	G
15	chr15_83728644	0	83728644	T	A
15	chr15_83751667	0	83751667	G	C
15	chr15_83761115	0	83761115	A	C
15	chr15_83776967	0	83776967	T	A
15	chr15_83788775	0	83788775	T	G
15	chr15_83802774	0	83802774	T	A
15	chr15_83822626	0	83822626	A	T
15	chr15_83881119	0	83881119	A	C
15	chr15_83894094	0	83894094	T	G
15	chr15_83910297	0	83910297	T	A
15	chr15_83937446	0	83937446	G	C
15	chr15_83944626	0	83944626	C	G
15	chr15_83964377	0	83964377	G	T
15	chr15_83983749	0	83983749	G	C
15	chr15_83991207	0	83991207	G	C
15	chr15_83993988	0	83993988	A	T
15	chr15_83999721	0	83999721	G	C
15	chr15_84003666	0	84003666	A	T
15	chr15_84008375	0	84008375	A	C
15	chr15_84012556	0	84012556	C	A
15	chr15_84015973	0	84015973	G	C
15	chr15_84016378	0	84016378	C	G
15	chr15_84019374	0	84019374	A	C
15	chr15_84027047	0	84027047	C	G
15	chr15_84034499	0	84034499	C	A
15	chr15_84041457	0	84041457	G	T
15	chr15_84065457	0	84065457	C	A
15	chr15_84081997	0	84081997	G	T
15	chr15_84129835	0	84129835	A	T
15	chr15_84156657	0	84156657	C	A
15	chr15_84164093	0	84164093	T	G
15	chr15_84171930	0	84171930	G	C
15	chr15_84184329	0	84184329	A	C
15	chr15_84208532	0	84208532	A	C
15	chr15_84215566	0	84215566	T	G
15	chr15_84245557	0	84245557	A	C
15	chr15_84256287	0	84256287	C	A
15	chr15_84257848	0	84257848	T	G
15	chr15_84263629	0	84263629	C	G
15	chr15_84288050	0	84288050	A	C
15	chr15_84313823	0	84313823	A	C
15	chr15_84345310	0	84345310	G	C
15	chr15_84350063	0	84350063	C	G
15	chr15_84352038	0	84352038	C	G
15	chr15_84355214	0	84355214	G	T
15	chr15_84379865	0	84379865	T	G
15	chr15_84381782	0	84381782	C	G
15	chr15_84384954	0	84384954	C	A
15	chr15_84404154	0	84404154	C	G
15	chr15_84406366	0	84406366	G	T
15	chr15_84406466	0	84406466	T	A
15	chr15_84425107	0	84425107	T	G
15	chr15_84432177	0	84432177	C	G
15	chr15_84486579	0	84486579	C	A
15	chr15_84576041	0	84576041	C	G
15	chr15_84601574	0	84601574	A	C
15	chr15_84613288	0	84613288	A	C
15	chr15_84663866	0	84663866	G	T
15	chr15_84671850	0	84671850	C	A
15	chr15_84671894	0	84671894	G	T
15	chr15_84683365	0	84683365	C	G
15	chr15_84698364	0	84698364	T	G
15	chr15_84713587	0	84713587	C	G
15	chr15_84726780	0	84726780	C	A
15	chr15_84757019	0	84757019	A	C
15	chr15_84759482	0	84759482	A	T
15	chr15_84760141	0	84760141	C	G
15	chr15_84853885	0	84853885	T	G
15	chr15_84859919	0	84859919	A	C
15	chr15_84888296	0	84888296	C	A
15	chr15_84892377	0	84892377	C	A
15	chr15_84913341	0	84913341	G	C
15	chr15_84919848	0	84919848	G	T
15	chr15_84940386	0	84940386	T	G
15	chr15_84941404	0	84941404	C	G
15	chr15_84952990	0	84952990	G	T
15	chr15_84958375	0	84958375	G	T
15	chr15_84963066	0	84963066	C	A
15	chr15_84963861	0	84963861	T	G
15	chr15_84971333	0	84971333	G	C
15	chr15_84973885	0	84973885	G	C
15	chr15_85001045	0	85001045	A	C
15	chr15_85002787	0	85002787	G	T
15	chr15_85007676	0	85007676	A	T
15	chr15_85009450	0	85009450	G	C
15	chr15_85011151	0	85011151	C	G
15	chr15_85023164	0	85023164	T	A
15	chr15_85033786	0	85033786	C	G
15	chr15_85039055	0	85039055	G	T
15	chr15_85043210	0	85043210	G	C
15	chr15_85053840	0	85053840	T	A
15	chr15_85054907	0	85054907	G	T
15	chr15_85057772	0	85057772	T	A
15	chr15_85071931	0	85071931	A	C
15	chr15_85076231	0	85076231	A	C
15	chr15_85082402	0	85082402	G	C
15	chr15_85115356	0	85115356	C	A
15	chr15_85115759	0	85115759	G	C
15	chr15_85117766	0	85117766	T	G
15	chr15_85132609	0	85132609	T	G
15	chr15_85141777	0	85141777	A	C
15	chr15_85145525	0	85145525	A	T
15	chr15_85146837	0	85146837	G	T
15	chr15_85158488	0	85158488	G	C
15	chr15_85182458	0	85182458	T	G
15	chr15_85219259	0	85219259	G	C
15	chr15_85221426	0	85221426	T	G
15	chr15_85245780	0	85245780	A	C
15	chr15_85252781	0	85252781	C	A
15	chr15_85267052	0	85267052	C	G
15	chr15_85273037	0	85273037	T	A
15	chr15_85283848	0	85283848	A	T
15	chr15_85285775	0	85285775	A	T
15	chr15_85300130	0	85300130	T	A
15	chr15_85304033	0	85304033	T	A
15	chr15_85306561	0	85306561	C	G
15	chr15_85327061	0	85327061	G	T
15	chr15_85342147	0	85342147	C	A
15	chr15_85346186	0	85346186	A	C
15	chr15_85352547	0	85352547	T	G
15	chr15_85352842	0	85352842	T	G
15	chr15_85400384	0	85400384	G	T
15	chr15_85405596	0	85405596	G	C
15	chr15_85405803	0	85405803	A	T
15	chr15_85412206	0	85412206	C	G
15	chr15_85430114	0	85430114	C	G
15	chr15_85448406	0	85448406	C	G
15	chr15_85449153	0	85449153	G	T
15	chr15_85453989	0	85453989	A	T
15	chr15_85464722	0	85464722	C	A
15	chr15_85466188	0	85466188	A	T
15	chr15_85509264	0	85509264	G	C
15	chr15_85582130	0	85582130	A	T
15	chr15_85587959	0	85587959	T	G
15	chr15_85588078	0	85588078	C	A
15	chr15_85601295	0	85601295	C	G
15	chr15_85607474	0	85607474	G	C
15	chr15_85646385	0	85646385	G	C
15	chr15_85657586	0	85657586	T	G
15	chr15_85664876	0	85664876	G	T
15	chr15_85674379	0	85674379	C	A
15	chr15_85676034	0	85676034	C	A
15	chr15_85679318	0	85679318	G	C
15	chr15_85693698	0	85693698	C	G
15	chr15_85706785	0	85706785	T	A
15	chr15_85713969	0	85713969	C	A
15	chr15_85730397	0	85730397	C	A
15	chr15_85730749	0	85730749	T	G
15	chr15_85751613	0	85751613	G	C
15	chr15_85761125	0	85761125	A	C
15	chr15_85768033	0	85768033	A	T
15	chr15_85782339	0	85782339	G	T
15	chr15_85783750	0	85783750	T	G
15	chr15_85786984	0	85786984	G	T
15	chr15_85787024	0	85787024	C	G
15	chr15_85793882	0	85793882	G	C
15	chr15_85883219	0	85883219	T	G
15	chr15_85892528	0	85892528	G	C
15	chr15_85901279	0	85901279	T	G
15	chr15_85904357	0	85904357	T	G
15	chr15_85923444	0	85923444	G	C
15	chr15_85931948	0	85931948	A	C
15	chr15_85955937	0	85955937	T	A
15	chr15_85959478	0	85959478	C	A
15	chr15_85964043	0	85964043	G	T
15	chr15_85981645	0	85981645	C	A
15	chr15_86005896	0	86005896	T	A
15	chr15_86019306	0	86019306	C	A
15	chr15_86023993	0	86023993	A	C
15	chr15_86033843	0	86033843	G	T
15	chr15_86033924	0	86033924	C	G
15	chr15_86080331	0	86080331	C	A
15	chr15_86080567	0	86080567	G	C
15	chr15_86081507	0	86081507	G	T
15	chr15_86082176	0	86082176	A	C
15	chr15_86087564	0	86087564	G	T
15	chr15_86101715	0	86101715	A	C
15	chr15_86105174	0	86105174	G	T
15	chr15_86112864	0	86112864	T	G
15	chr15_86130427	0	86130427	G	C
15	chr15_86150227	0	86150227	C	A
15	chr15_86194909	0	86194909	T	G
15	chr15_86202583	0	86202583	C	A
15	chr15_86206757	0	86206757	C	G
15	chr15_86219183	0	86219183	G	T
15	chr15_86223634	0	86223634	G	T
15	chr15_86246564	0	86246564	G	C
15	chr15_86254360	0	86254360	G	C
15	chr15_86272724	0	86272724	A	C
15	chr15_86298272	0	86298272	A	C
15	chr15_86299134	0	86299134	G	T
15	chr15_86315697	0	86315697	A	T
15	chr15_86346364	0	86346364	A	C
15	chr15_86401570	0	86401570	G	T
15	chr15_86408748	0	86408748	T	G
15	chr15_86414632	0	86414632	C	A
15	chr15_86422312	0	86422312	T	A
15	chr15_86423095	0	86423095	A	T
15	chr15_86427998	0	86427998	A	C
15	chr15_86445520	0	86445520	C	A
15	chr15_86451704	0	86451704	T	G
15	chr15_86456028	0	86456028	C	A
15	chr15_86458702	0	86458702	T	G
15	chr15_86464229	0	86464229	T	G
15	chr15_86493571	0	86493571	A	T
15	chr15_86502477	0	86502477	G	C
15	chr15_86524892	0	86524892	G	C
15	chr15_86527366	0	86527366	T	A
15	chr15_86532320	0	86532320	G	T
15	chr15_86555221	0	86555221	A	C
15	chr15_86555332	0	86555332	A	C
15	chr15_86558842	0	86558842	G	C
15	chr15_86566982	0	86566982	C	A
15	chr15_86575896	0	86575896	C	G
15	chr15_86578004	0	86578004	C	A
15	chr15_86596455	0	86596455	G	C
15	chr15_86597464	0	86597464	A	T
15	chr15_86602222	0	86602222	A	T
15	chr15_86625888	0	86625888	G	C
15	chr15_86628917	0	86628917	C	G
15	chr15_86645192	0	86645192	C	G
15	chr15_86647130	0	86647130	C	A
15	chr15_86675217	0	86675217	A	C
15	chr15_86737894	0	86737894	C	A
15	chr15_86739947	0	86739947	T	A
15	chr15_86746797	0	86746797	C	A
15	chr15_86748218	0	86748218	G	T
15	chr15_86771468	0	86771468	T	A
15	chr15_86771883	0	86771883	T	G
15	chr15_86796355	0	86796355	A	T
15	chr15_86850879	0	86850879	C	G
15	chr15_86851678	0	86851678	G	C
15	chr15_86886096	0	86886096	G	T
15	chr15_86886538	0	86886538	C	A
15	chr15_86887607	0	86887607	G	T
15	chr15_86912774	0	86912774	G	C
15	chr15_86924365	0	86924365	G	C
15	chr15_86929972	0	86929972	G	C
15	chr15_86936165	0	86936165	C	G
15	chr15_86939691	0	86939691	A	T
15	chr15_86950414	0	86950414	C	G
15	chr15_86957271	0	86957271	G	C
15	chr15_87004440	0	87004440	C	G
15	chr15_87009475	0	87009475	G	T
15	chr15_87018285	0	87018285	G	T
15	chr15_87020248	0	87020248	A	T
15	chr15_87025640	0	87025640	T	G
15	chr15_87026911	0	87026911	T	G
15	chr15_87029586	0	87029586	C	A
15	chr15_87039124	0	87039124	T	G
15	chr15_87076172	0	87076172	G	T
15	chr15_87086168	0	87086168	G	C
15	chr15_87151680	0	87151680	C	A
15	chr15_87167899	0	87167899	G	T
15	chr15_87168131	0	87168131	T	A
15	chr15_87179923	0	87179923	G	C
15	chr15_87201880	0	87201880	T	G
15	chr15_87204321	0	87204321	T	G
15	chr15_87206004	0	87206004	A	C
15	chr15_87226698	0	87226698	T	G
15	chr15_87238191	0	87238191	C	A
15	chr15_87251909	0	87251909	C	G
15	chr15_87276448	0	87276448	C	A
15	chr15_87294183	0	87294183	T	G
15	chr15_87301384	0	87301384	T	A
15	chr15_87323089	0	87323089	A	C
15	chr15_87340537	0	87340537	G	C
15	chr15_87341149	0	87341149	T	G
15	chr15_87346377	0	87346377	C	A
15	chr15_87359755	0	87359755	A	C
15	chr15_87365551	0	87365551	T	G
15	chr15_87367609	0	87367609	T	G
15	chr15_87374285	0	87374285	T	G
15	chr15_87375343	0	87375343	G	T
15	chr15_87404544	0	87404544	G	C
15	chr15_87407852	0	87407852	A	T
15	chr15_87452797	0	87452797	C	G
15	chr15_87469647	0	87469647	T	A
15	chr15_87480559	0	87480559	G	C
15	chr15_87484651	0	87484651	G	C
15	chr15_87487261	0	87487261	A	T
15	chr15_87490245	0	87490245	C	A
15	chr15_87490556	0	87490556	A	C
15	chr15_87500670	0	87500670	C	G
15	chr15_87513846	0	87513846	T	A
15	chr15_87529032	0	87529032	G	T
15	chr15_87532230	0	87532230	C	G
15	chr15_87535073	0	87535073	C	A
15	chr15_87548856	0	87548856	A	T
15	chr15_87565595	0	87565595	C	G
15	chr15_87575652	0	87575652	T	G
15	chr15_87580581	0	87580581	A	T
15	chr15_87582856	0	87582856	G	C
15	chr15_87597382	0	87597382	G	T
15	chr15_87611345	0	87611345	C	G
15	chr15_87614828	0	87614828	T	A
15	chr15_87618724	0	87618724	T	A
15	chr15_87630984	0	87630984	T	G
15	chr15_87659978	0	87659978	C	G
15	chr15_87669011	0	87669011	T	G
15	chr15_87669509	0	87669509	G	T
15	chr15_87677775	0	87677775	T	A
15	chr15_87682282	0	87682282	T	G
15	chr15_87751451	0	87751451	C	G
15	chr15_87766250	0	87766250	A	T
15	chr15_87771106	0	87771106	G	T
15	chr15_87779721	0	87779721	T	G
15	chr15_87780465	0	87780465	G	C
15	chr15_87813536	0	87813536	T	G
15	chr15_87833438	0	87833438	A	C
15	chr15_87835280	0	87835280	T	G
15	chr15_87842754	0	87842754	T	A
15	chr15_87846112	0	87846112	T	A
15	chr15_87855553	0	87855553	G	T
15	chr15_87860771	0	87860771	G	C
15	chr15_87865087	0	87865087	A	C
15	chr15_87865205	0	87865205	C	A
15	chr15_87871276	0	87871276	C	A
15	chr15_87888993	0	87888993	G	T
15	chr15_87899209	0	87899209	C	A
15	chr15_87907364	0	87907364	A	T
15	chr15_87916764	0	87916764	C	G
15	chr15_87925027	0	87925027	A	T
15	chr15_87946883	0	87946883	G	C
15	chr15_87958561	0	87958561	C	A
15	chr15_87984364	0	87984364	T	G
15	chr15_87987411	0	87987411	T	A
15	chr15_87994351	0	87994351	C	A
15	chr15_88013804	0	88013804	A	T
15	chr15_88031748	0	88031748	T	G
15	chr15_88041777	0	88041777	T	G
15	chr15_88043199	0	88043199	G	T
15	chr15_88073761	0	88073761	C	G
15	chr15_88079894	0	88079894	C	A
15	chr15_88086151	0	88086151	A	T
15	chr15_88091237	0	88091237	T	G
15	chr15_88099358	0	88099358	A	C
15	chr15_88159987	0	88159987	C	G
15	chr15_88167781	0	88167781	T	A
15	chr15_88210165	0	88210165	A	C
15	chr15_88227537	0	88227537	C	G
15	chr15_88230066	0	88230066	C	A
15	chr15_88242844	0	88242844	T	A
15	chr15_88245721	0	88245721	G	C
15	chr15_88250269	0	88250269	G	T
15	chr15_88254973	0	88254973	T	G
15	chr15_88299771	0	88299771	C	A
15	chr15_88326733	0	88326733	A	C
15	chr15_88327005	0	88327005	G	T
15	chr15_88333719	0	88333719	C	A
15	chr15_88351240	0	88351240	T	G
15	chr15_88352417	0	88352417	C	A
15	chr15_88364318	0	88364318	G	T
15	chr15_88376153	0	88376153	A	C
15	chr15_88386761	0	88386761	A	T
15	chr15_88419618	0	88419618	G	C
15	chr15_88421787	0	88421787	C	G
15	chr15_88454289	0	88454289	T	G
15	chr15_88457035	0	88457035	G	C
15	chr15_88463860	0	88463860	G	T
15	chr15_88486979	0	88486979	A	C
15	chr15_88489200	0	88489200	A	T
15	chr15_88501741	0	88501741	T	G
15	chr15_88525240	0	88525240	A	T
15	chr15_88551040	0	88551040	A	C
15	chr15_88561155	0	88561155	A	C
15	chr15_88569930	0	88569930	C	A
15	chr15_88573231	0	88573231	C	A
15	chr15_88573364	0	88573364	C	G
15	chr15_88575760	0	88575760	A	T
15	chr15_88629592	0	88629592	T	G
15	chr15_88632738	0	88632738	G	T
15	chr15_88635267	0	88635267	A	C
15	chr15_88636094	0	88636094	A	T
15	chr15_88714227	0	88714227	G	C
15	chr15_88733194	0	88733194	C	G
15	chr15_88748425	0	88748425	T	G
15	chr15_88766820	0	88766820	C	G
15	chr15_88770786	0	88770786	A	C
15	chr15_88776855	0	88776855	A	T
15	chr15_88778439	0	88778439	T	G
15	chr15_88788484	0	88788484	C	G
15	chr15_88789037	0	88789037	A	T
15	chr15_88793718	0	88793718	C	A
15	chr15_88799597	0	88799597	G	C
15	chr15_88838313	0	88838313	G	T
15	chr15_88860890	0	88860890	C	A
15	chr15_88867358	0	88867358	C	A
15	chr15_88872988	0	88872988	A	C
15	chr15_88876217	0	88876217	T	G
15	chr15_88895156	0	88895156	C	A
15	chr15_88911078	0	88911078	G	C
15	chr15_88940529	0	88940529	T	G
15	chr15_88954064	0	88954064	G	T
15	chr15_88971570	0	88971570	C	A
15	chr15_88975212	0	88975212	C	A
15	chr15_88999109	0	88999109	G	T
15	chr15_89048670	0	89048670	G	C
15	chr15_89055506	0	89055506	C	G
15	chr15_89063788	0	89063788	A	T
15	chr15_89066728	0	89066728	G	T
15	chr15_89078753	0	89078753	T	A
15	chr15_89095030	0	89095030	T	A
15	chr15_89096322	0	89096322	C	G
15	chr15_89096904	0	89096904	A	C
15	chr15_89115174	0	89115174	T	G
15	chr15_89115982	0	89115982	G	T
15	chr15_89117483	0	89117483	A	T
15	chr15_89130129	0	89130129	T	G
15	chr15_89132213	0	89132213	G	T
15	chr15_89139802	0	89139802	C	G
15	chr15_89140041	0	89140041	G	C
15	chr15_89154687	0	89154687	G	C
15	chr15_89157986	0	89157986	G	C
15	chr15_89165558	0	89165558	C	A
15	chr15_89183285	0	89183285	T	A
15	chr15_89197739	0	89197739	T	G
15	chr15_89252658	0	89252658	G	C
15	chr15_89272113	0	89272113	G	T
15	chr15_89283689	0	89283689	C	G
15	chr15_89292313	0	89292313	T	G
15	chr15_89295439	0	89295439	G	T
15	chr15_89319189	0	89319189	T	G
15	chr15_89332604	0	89332604	T	G
15	chr15_89342496	0	89342496	A	C
15	chr15_89358474	0	89358474	C	A
15	chr15_89360716	0	89360716	C	G
15	chr15_89378050	0	89378050	T	A
15	chr15_89379193	0	89379193	C	G
15	chr15_89390760	0	89390760	A	T
15	chr15_89406869	0	89406869	A	T
15	chr15_89412971	0	89412971	C	A
15	chr15_89432315	0	89432315	T	G
15	chr15_89440399	0	89440399	T	G
15	chr15_89445272	0	89445272	A	C
15	chr15_89461154	0	89461154	T	G
15	chr15_89462589	0	89462589	A	T
15	chr15_89505575	0	89505575	A	C
15	chr15_89517230	0	89517230	G	T
15	chr15_89519703	0	89519703	C	A
15	chr15_89521194	0	89521194	T	A
15	chr15_89550560	0	89550560	C	A
15	chr15_89561827	0	89561827	A	C
15	chr15_89581739	0	89581739	T	A
15	chr15_89585982	0	89585982	G	T
15	chr15_89588657	0	89588657	G	T
15	chr15_89598962	0	89598962	C	G
15	chr15_89599448	0	89599448	T	A
15	chr15_89599565	0	89599565	G	T
15	chr15_89636181	0	89636181	C	A
15	chr15_89644205	0	89644205	G	C
15	chr15_89662907	0	89662907	G	C
15	chr15_89665072	0	89665072	G	C
15	chr15_89670290	0	89670290	T	A
15	chr15_89671539	0	89671539	G	C
15	chr15_89693807	0	89693807	A	C
15	chr15_89699021	0	89699021	A	C
15	chr15_89779381	0	89779381	C	A
15	chr15_89780565	0	89780565	A	C
15	chr15_89782987	0	89782987	A	T
15	chr15_89794485	0	89794485	T	G
15	chr15_89798553	0	89798553	C	G
15	chr15_89816183	0	89816183	T	A
15	chr15_89825283	0	89825283	T	G
15	chr15_89832156	0	89832156	T	G
15	chr15_89832855	0	89832855	C	G
15	chr15_89847335	0	89847335	G	T
15	chr15_89860701	0	89860701	T	G
15	chr15_89861473	0	89861473	C	G
15	chr15_89880399	0	89880399	T	G
15	chr15_89906541	0	89906541	A	T
15	chr15_89923379	0	89923379	C	G
15	chr15_89955381	0	89955381	A	C
15	chr15_89974307	0	89974307	C	G
15	chr15_89983620	0	89983620	A	T
15	chr15_89988408	0	89988408	T	A
15	chr15_89992334	0	89992334	C	A
15	chr15_90003541	0	90003541	C	A
15	chr15_90004617	0	90004617	C	G
15	chr15_90017997	0	90017997	C	A
15	chr15_90043339	0	90043339	C	G
15	chr15_90051850	0	90051850	C	G
15	chr15_90055171	0	90055171	C	G
15	chr15_90116535	0	90116535	C	G
15	chr15_90149040	0	90149040	C	A
15	chr15_90151079	0	90151079	A	C
15	chr15_90164012	0	90164012	C	G
15	chr15_90167200	0	90167200	T	A
15	chr15_90181428	0	90181428	A	T
15	chr15_90187772	0	90187772	T	A
15	chr15_90203121	0	90203121	A	C
15	chr15_90221455	0	90221455	C	A
15	chr15_90222362	0	90222362	C	G
15	chr15_90247447	0	90247447	C	G
15	chr15_90248916	0	90248916	C	A
15	chr15_90257055	0	90257055	A	C
15	chr15_90278842	0	90278842	G	C
15	chr15_90317523	0	90317523	C	G
15	chr15_90319942	0	90319942	G	C
15	chr15_90358905	0	90358905	G	T
15	chr15_90397336	0	90397336	A	T
15	chr15_90400239	0	90400239	T	A
15	chr15_90419734	0	90419734	G	C
15	chr15_90439435	0	90439435	A	C
15	chr15_90445873	0	90445873	A	C
15	chr15_90484506	0	90484506	A	C
15	chr15_90526990	0	90526990	C	G
15	chr15_90531342	0	90531342	C	G
15	chr15_90542811	0	90542811	T	G
15	chr15_90551157	0	90551157	T	G
15	chr15_90590292	0	90590292	A	T
15	chr15_90593869	0	90593869	C	A
15	chr15_90594913	0	90594913	T	G
15	chr15_90601260	0	90601260	A	T
15	chr15_90602975	0	90602975	A	C
15	chr15_90615972	0	90615972	C	G
15	chr15_90628683	0	90628683	A	C
15	chr15_90636233	0	90636233	C	G
15	chr15_90639111	0	90639111	G	C
15	chr15_90650053	0	90650053	A	C
15	chr15_90655175	0	90655175	C	G
15	chr15_90659897	0	90659897	A	C
15	chr15_90664009	0	90664009	A	T
15	chr15_90674818	0	90674818	A	T
15	chr15_90694873	0	90694873	G	C
15	chr15_90723327	0	90723327	C	G
15	chr15_90725054	0	90725054	T	G
15	chr15_90738073	0	90738073	T	G
15	chr15_90765979	0	90765979	G	C
15	chr15_90769357	0	90769357	A	T
15	chr15_90803955	0	90803955	G	T
15	chr15_90803973	0	90803973	C	G
15	chr15_90808839	0	90808839	T	G
15	chr15_90816557	0	90816557	A	C
15	chr15_90832189	0	90832189	A	T
15	chr15_90836530	0	90836530	G	C
15	chr15_90867426	0	90867426	G	T
15	chr15_90874852	0	90874852	C	A
15	chr15_90920646	0	90920646	T	G
15	chr15_90971058	0	90971058	G	T
15	chr15_90979041	0	90979041	C	G
15	chr15_90985017	0	90985017	A	T
15	chr15_90988888	0	90988888	T	G
15	chr15_90991131	0	90991131	G	C
15	chr15_90994393	0	90994393	G	C
15	chr15_91015037	0	91015037	T	G
15	chr15_91037429	0	91037429	C	G
15	chr15_91043597	0	91043597	C	G
15	chr15_91052895	0	91052895	C	G
15	chr15_91054286	0	91054286	A	C
15	chr15_91078049	0	91078049	A	C
15	chr15_91086801	0	91086801	A	C
15	chr15_91089975	0	91089975	C	A
15	chr15_91099663	0	91099663	A	C
15	chr15_91110473	0	91110473	C	A
15	chr15_91153884	0	91153884	T	G
15	chr15_91157698	0	91157698	A	C
15	chr15_91166414	0	91166414	G	C
15	chr15_91187087	0	91187087	G	C
15	chr15_91190908	0	91190908	T	G
15	chr15_91194695	0	91194695	C	G
15	chr15_91196110	0	91196110	C	A
15	chr15_91218108	0	91218108	G	C
15	chr15_91234967	0	91234967	G	C
15	chr15_91240094	0	91240094	C	A
15	chr15_91247357	0	91247357	C	G
15	chr15_91247952	0	91247952	A	T
15	chr15_91257291	0	91257291	A	C
15	chr15_91280059	0	91280059	G	T
15	chr15_91291575	0	91291575	A	C
15	chr15_91292211	0	91292211	G	C
15	chr15_91295287	0	91295287	C	G
15	chr15_91300319	0	91300319	T	G
15	chr15_91306322	0	91306322	G	C
15	chr15_91332993	0	91332993	T	A
15	chr15_91335798	0	91335798	C	A
15	chr15_91343579	0	91343579	A	C
15	chr15_91347832	0	91347832	C	A
15	chr15_91352835	0	91352835	T	G
15	chr15_91359071	0	91359071	C	A
15	chr15_91402988	0	91402988	A	C
15	chr15_91421324	0	91421324	G	C
15	chr15_91435293	0	91435293	A	T
15	chr15_91447621	0	91447621	C	A
15	chr15_91458416	0	91458416	G	C
15	chr15_91459047	0	91459047	T	G
15	chr15_91468250	0	91468250	A	T
15	chr15_91482923	0	91482923	A	C
15	chr15_91512014	0	91512014	C	A
15	chr15_91525039	0	91525039	A	T
15	chr15_91533305	0	91533305	C	G
15	chr15_91533869	0	91533869	T	G
15	chr15_91534021	0	91534021	A	C
15	chr15_91534317	0	91534317	G	C
16	chr16_2403	0	2403	A	C
16	chr16_2490	0	2490	G	C
16	chr16_8743	0	8743	A	C
16	chr16_28928	0	28928	T	G
16	chr16_55550	0	55550	G	C
16	chr16_78766	0	78766	G	T
16	chr16_111790	0	111790	C	G
16	chr16_138497	0	138497	C	A
16	chr16_145007	0	145007	T	G
16	chr16_165479	0	165479	C	A
16	chr16_178925	0	178925	A	C
16	chr16_216930	0	216930	T	G
16	chr16_226789	0	226789	T	A
16	chr16_230337	0	230337	G	C
16	chr16_242499	0	242499	T	G
16	chr16_283673	0	283673	A	T
16	chr16_306600	0	306600	C	A
16	chr16_314265	0	314265	C	A
16	chr16_357151	0	357151	G	T
16	chr16_361082	0	361082	C	G
16	chr16_385214	0	385214	A	C
16	chr16_406930	0	406930	G	T
16	chr16_432867	0	432867	T	G
16	chr16_434163	0	434163	A	T
16	chr16_436733	0	436733	T	G
16	chr16_442765	0	442765	G	T
16	chr16_453160	0	453160	G	T
16	chr16_465188	0	465188	T	A
16	chr16_465283	0	465283	G	T
16	chr16_495828	0	495828	T	G
16	chr16_517075	0	517075	C	G
16	chr16_565450	0	565450	G	T
16	chr16_570727	0	570727	C	A
16	chr16_590809	0	590809	T	A
16	chr16_630580	0	630580	A	C
16	chr16_657279	0	657279	G	C
16	chr16_670120	0	670120	T	G
16	chr16_684625	0	684625	C	G
16	chr16_694957	0	694957	C	G
16	chr16_696946	0	696946	T	A
16	chr16_715241	0	715241	G	C
16	chr16_718483	0	718483	G	C
16	chr16_722399	0	722399	C	G
16	chr16_730045	0	730045	C	G
16	chr16_756059	0	756059	G	C
16	chr16_760718	0	760718	C	G
16	chr16_769728	0	769728	G	C
16	chr16_797179	0	797179	G	C
16	chr16_805891	0	805891	A	C
16	chr16_811543	0	811543	C	A
16	chr16_811600	0	811600	G	T
16	chr16_814115	0	814115	G	T
16	chr16_816564	0	816564	C	G
16	chr16_881487	0	881487	T	G
16	chr16_897374	0	897374	G	C
16	chr16_923690	0	923690	T	G
16	chr16_932513	0	932513	A	C
16	chr16_940759	0	940759	C	A
16	chr16_940831	0	940831	C	A
16	chr16_964134	0	964134	G	T
16	chr16_966477	0	966477	A	C
16	chr16_971073	0	971073	C	G
16	chr16_978975	0	978975	A	C
16	chr16_1006055	0	1006055	C	G
16	chr16_1008464	0	1008464	C	A
16	chr16_1010990	0	1010990	G	C
16	chr16_1023318	0	1023318	G	T
16	chr16_1032330	0	1032330	C	A
16	chr16_1038704	0	1038704	T	G
16	chr16_1048259	0	1048259	G	T
16	chr16_1066005	0	1066005	C	A
16	chr16_1077221	0	1077221	C	A
16	chr16_1109477	0	1109477	A	C
16	chr16_1117863	0	1117863	T	G
16	chr16_1165653	0	1165653	T	G
16	chr16_1180374	0	1180374	C	A
16	chr16_1205332	0	1205332	G	T
16	chr16_1210434	0	1210434	G	C
16	chr16_1242593	0	1242593	T	G
16	chr16_1260079	0	1260079	T	G
16	chr16_1290350	0	1290350	C	A
16	chr16_1324285	0	1324285	T	A
16	chr16_1334828	0	1334828	T	G
16	chr16_1345925	0	1345925	G	T
16	chr16_1349533	0	1349533	T	A
16	chr16_1365392	0	1365392	C	G
16	chr16_1365918	0	1365918	C	A
16	chr16_1373340	0	1373340	G	T
16	chr16_1379037	0	1379037	A	T
16	chr16_1395027	0	1395027	A	C
16	chr16_1408591	0	1408591	T	A
16	chr16_1435309	0	1435309	A	C
16	chr16_1461598	0	1461598	C	G
16	chr16_1471058	0	1471058	C	A
16	chr16_1483876	0	1483876	A	C
16	chr16_1485244	0	1485244	G	C
16	chr16_1553568	0	1553568	G	C
16	chr16_1557389	0	1557389	G	T
16	chr16_1569007	0	1569007	T	G
16	chr16_1622982	0	1622982	C	A
16	chr16_1645519	0	1645519	A	C
16	chr16_1679967	0	1679967	C	A
16	chr16_1681215	0	1681215	G	C
16	chr16_1694184	0	1694184	A	C
16	chr16_1710079	0	1710079	A	C
16	chr16_1727960	0	1727960	C	G
16	chr16_1735821	0	1735821	T	G
16	chr16_1737479	0	1737479	A	C
16	chr16_1738289	0	1738289	A	T
16	chr16_1743370	0	1743370	C	A
16	chr16_1743715	0	1743715	A	T
16	chr16_1747204	0	1747204	G	T
16	chr16_1749028	0	1749028	T	G
16	chr16_1752644	0	1752644	T	A
16	chr16_1772284	0	1772284	T	G
16	chr16_1779836	0	1779836	G	T
16	chr16_1787471	0	1787471	T	G
16	chr16_1809528	0	1809528	A	T
16	chr16_1831878	0	1831878	A	T
16	chr16_1844360	0	1844360	T	A
16	chr16_1846383	0	1846383	A	T
16	chr16_1858749	0	1858749	C	G
16	chr16_1878767	0	1878767	C	A
16	chr16_1880057	0	1880057	A	T
16	chr16_1893323	0	1893323	G	T
16	chr16_1909084	0	1909084	C	A
16	chr16_1912007	0	1912007	G	T
16	chr16_1916702	0	1916702	G	C
16	chr16_1952144	0	1952144	T	A
16	chr16_1960100	0	1960100	T	G
16	chr16_1971598	0	1971598	C	G
16	chr16_1976767	0	1976767	A	C
16	chr16_2006822	0	2006822	C	G
16	chr16_2063409	0	2063409	C	G
16	chr16_2076949	0	2076949	C	G
16	chr16_2094137	0	2094137	C	G
16	chr16_2123752	0	2123752	C	A
16	chr16_2142195	0	2142195	G	C
16	chr16_2147813	0	2147813	A	C
16	chr16_2160020	0	2160020	T	G
16	chr16_2185519	0	2185519	G	T
16	chr16_2199339	0	2199339	C	A
16	chr16_2207907	0	2207907	T	G
16	chr16_2332538	0	2332538	T	G
16	chr16_2474553	0	2474553	G	C
16	chr16_2496432	0	2496432	C	A
16	chr16_2519423	0	2519423	C	G
16	chr16_2528301	0	2528301	T	G
16	chr16_2561663	0	2561663	G	T
16	chr16_2581023	0	2581023	T	A
16	chr16_2582700	0	2582700	A	C
16	chr16_2592400	0	2592400	A	T
16	chr16_2621904	0	2621904	C	A
16	chr16_2650632	0	2650632	T	G
16	chr16_2716068	0	2716068	T	A
16	chr16_2737347	0	2737347	T	G
16	chr16_2743049	0	2743049	C	G
16	chr16_2745555	0	2745555	A	C
16	chr16_2777006	0	2777006	C	G
16	chr16_2806139	0	2806139	T	A
16	chr16_2842563	0	2842563	C	A
16	chr16_2851657	0	2851657	G	T
16	chr16_2956068	0	2956068	C	A
16	chr16_2963416	0	2963416	T	G
16	chr16_2965148	0	2965148	T	G
16	chr16_2967845	0	2967845	G	C
16	chr16_2974843	0	2974843	G	T
16	chr16_3000202	0	3000202	A	C
16	chr16_3016650	0	3016650	G	C
16	chr16_3024499	0	3024499	C	A
16	chr16_3036678	0	3036678	T	A
16	chr16_3041594	0	3041594	A	C
16	chr16_3046825	0	3046825	C	A
16	chr16_3069053	0	3069053	C	A
16	chr16_3080909	0	3080909	G	T
16	chr16_3084008	0	3084008	C	G
16	chr16_3109910	0	3109910	G	T
16	chr16_3144671	0	3144671	G	T
16	chr16_3148281	0	3148281	C	A
16	chr16_3194235	0	3194235	T	G
16	chr16_3208322	0	3208322	C	A
16	chr16_3209684	0	3209684	T	A
16	chr16_3223094	0	3223094	C	G
16	chr16_3244943	0	3244943	C	G
16	chr16_3247014	0	3247014	A	C
16	chr16_3272323	0	3272323	A	C
16	chr16_3311791	0	3311791	C	G
16	chr16_3312064	0	3312064	A	T
16	chr16_3346181	0	3346181	C	A
16	chr16_3353055	0	3353055	T	G
16	chr16_3354945	0	3354945	A	C
16	chr16_3389062	0	3389062	C	A
16	chr16_3440720	0	3440720	C	G
16	chr16_3441314	0	3441314	T	A
16	chr16_3459034	0	3459034	G	C
16	chr16_3473474	0	3473474	G	T
16	chr16_3483535	0	3483535	G	T
16	chr16_3484758	0	3484758	C	A
16	chr16_3504456	0	3504456	C	G
16	chr16_3517756	0	3517756	C	G
16	chr16_3533379	0	3533379	T	G
16	chr16_3533815	0	3533815	T	A
16	chr16_3553937	0	3553937	T	A
16	chr16_3588200	0	3588200	C	G
16	chr16_3597003	0	3597003	T	G
16	chr16_3615388	0	3615388	A	T
16	chr16_3619985	0	3619985	G	T
16	chr16_3621919	0	3621919	C	G
16	chr16_3622045	0	3622045	A	C
16	chr16_3630494	0	3630494	G	T
16	chr16_3637961	0	3637961	C	G
16	chr16_3701115	0	3701115	G	C
16	chr16_3709719	0	3709719	G	C
16	chr16_3710087	0	3710087	G	C
16	chr16_3715271	0	3715271	A	C
16	chr16_3732372	0	3732372	A	T
16	chr16_3733740	0	3733740	G	T
16	chr16_3734556	0	3734556	T	G
16	chr16_3741385	0	3741385	A	C
16	chr16_3758935	0	3758935	A	T
16	chr16_3772559	0	3772559	T	G
16	chr16_3787288	0	3787288	C	A
16	chr16_3803162	0	3803162	C	A
16	chr16_3809839	0	3809839	C	A
16	chr16_3810113	0	3810113	A	T
16	chr16_3821461	0	3821461	T	A
16	chr16_3867714	0	3867714	C	A
16	chr16_3884096	0	3884096	G	T
16	chr16_3884625	0	3884625	T	G
16	chr16_3898605	0	3898605	C	A
16	chr16_3903626	0	3903626	C	G
16	chr16_3912298	0	3912298	C	A
16	chr16_3966120	0	3966120	G	C
16	chr16_4022340	0	4022340	G	T
16	chr16_4040529	0	4040529	G	T
16	chr16_4067553	0	4067553	T	A
16	chr16_4089094	0	4089094	G	C
16	chr16_4116958	0	4116958	C	G
16	chr16_4122130	0	4122130	C	A
16	chr16_4125906	0	4125906	C	A
16	chr16_4141685	0	4141685	G	C
16	chr16_4163589	0	4163589	T	A
16	chr16_4216723	0	4216723	C	G
16	chr16_4290121	0	4290121	C	A
16	chr16_4363548	0	4363548	A	T
16	chr16_4363786	0	4363786	C	A
16	chr16_4434892	0	4434892	C	A
16	chr16_4514334	0	4514334	A	T
16	chr16_4524058	0	4524058	C	A
16	chr16_4576504	0	4576504	A	C
16	chr16_4579080	0	4579080	C	A
16	chr16_4580407	0	4580407	G	C
16	chr16_4594504	0	4594504	A	C
16	chr16_4600351	0	4600351	G	C
16	chr16_4639079	0	4639079	T	G
16	chr16_4647963	0	4647963	C	G
16	chr16_4648758	0	4648758	T	A
16	chr16_4650104	0	4650104	G	C
16	chr16_4671090	0	4671090	C	G
16	chr16_4681316	0	4681316	G	T
16	chr16_4705663	0	4705663	A	T
16	chr16_4732473	0	4732473	G	T
16	chr16_4789331	0	4789331	C	G
16	chr16_4818088	0	4818088	A	C
16	chr16_4827775	0	4827775	C	G
16	chr16_4832854	0	4832854	G	T
16	chr16_4839517	0	4839517	T	A
16	chr16_4900032	0	4900032	G	C
16	chr16_4907244	0	4907244	C	A
16	chr16_4923314	0	4923314	G	T
16	chr16_4933542	0	4933542	C	G
16	chr16_4944449	0	4944449	C	A
16	chr16_4962643	0	4962643	T	A
16	chr16_5008771	0	5008771	C	A
16	chr16_5013932	0	5013932	G	C
16	chr16_5023852	0	5023852	C	G
16	chr16_5057882	0	5057882	G	T
16	chr16_5087588	0	5087588	C	G
16	chr16_5091792	0	5091792	C	G
16	chr16_5094560	0	5094560	C	G
16	chr16_5128961	0	5128961	C	A
16	chr16_5150740	0	5150740	T	A
16	chr16_5174028	0	5174028	C	A
16	chr16_5184696	0	5184696	G	C
16	chr16_5222081	0	5222081	G	T
16	chr16_5222098	0	5222098	G	C
16	chr16_5225391	0	5225391	A	T
16	chr16_5254100	0	5254100	C	A
16	chr16_5258120	0	5258120	G	C
16	chr16_5270443	0	5270443	C	G
16	chr16_5276562	0	5276562	A	C
16	chr16_5294044	0	5294044	G	C
16	chr16_5324677	0	5324677	G	T
16	chr16_5347779	0	5347779	A	C
16	chr16_5369508	0	5369508	C	A
16	chr16_5380190	0	5380190	A	C
16	chr16_5423396	0	5423396	T	A
16	chr16_5444810	0	5444810	A	C
16	chr16_5450657	0	5450657	G	C
16	chr16_5487967	0	5487967	T	G
16	chr16_5516095	0	5516095	C	G
16	chr16_5530084	0	5530084	T	G
16	chr16_5730097	0	5730097	C	A
16	chr16_5740651	0	5740651	T	G
16	chr16_5750517	0	5750517	T	A
16	chr16_5751038	0	5751038	T	G
16	chr16_5781522	0	5781522	C	G
16	chr16_5810768	0	5810768	C	G
16	chr16_5845586	0	5845586	T	G
16	chr16_5851097	0	5851097	G	C
16	chr16_5883927	0	5883927	A	T
16	chr16_5904955	0	5904955	C	A
16	chr16_5907467	0	5907467	A	C
16	chr16_5915365	0	5915365	A	C
16	chr16_5943453	0	5943453	C	A
16	chr16_5953805	0	5953805	G	T
16	chr16_5970293	0	5970293	T	G
16	chr16_5970922	0	5970922	A	T
16	chr16_6002002	0	6002002	C	G
16	chr16_6014482	0	6014482	G	C
16	chr16_6029517	0	6029517	C	G
16	chr16_6035970	0	6035970	G	C
16	chr16_6046181	0	6046181	G	C
16	chr16_6048074	0	6048074	G	C
16	chr16_6072897	0	6072897	A	T
16	chr16_6088240	0	6088240	C	G
16	chr16_6104819	0	6104819	C	G
16	chr16_6132442	0	6132442	C	G
16	chr16_6181409	0	6181409	C	G
16	chr16_6221572	0	6221572	C	G
16	chr16_6221781	0	6221781	G	C
16	chr16_6230484	0	6230484	C	A
16	chr16_6312195	0	6312195	C	G
16	chr16_6316160	0	6316160	G	T
16	chr16_6331802	0	6331802	A	C
16	chr16_6342876	0	6342876	G	C
16	chr16_6357184	0	6357184	A	C
16	chr16_6365350	0	6365350	T	G
16	chr16_6371188	0	6371188	T	G
16	chr16_6373593	0	6373593	T	A
16	chr16_6373750	0	6373750	T	A
16	chr16_6415684	0	6415684	A	C
16	chr16_6434912	0	6434912	C	A
16	chr16_6446063	0	6446063	C	A
16	chr16_6463375	0	6463375	C	A
16	chr16_6548323	0	6548323	T	G
16	chr16_6559571	0	6559571	G	T
16	chr16_6568610	0	6568610	C	G
16	chr16_6573424	0	6573424	G	C
16	chr16_6598985	0	6598985	C	G
16	chr16_6631667	0	6631667	T	G
16	chr16_6634225	0	6634225	A	T
16	chr16_6640101	0	6640101	A	T
16	chr16_6673586	0	6673586	T	A
16	chr16_6704624	0	6704624	G	C
16	chr16_6713536	0	6713536	G	C
16	chr16_6714033	0	6714033	A	C
16	chr16_6726135	0	6726135	A	C
16	chr16_6757790	0	6757790	G	T
16	chr16_6790039	0	6790039	C	G
16	chr16_6791269	0	6791269	A	C
16	chr16_6799960	0	6799960	C	G
16	chr16_6811109	0	6811109	G	T
16	chr16_6827902	0	6827902	C	A
16	chr16_6829665	0	6829665	A	T
16	chr16_6861525	0	6861525	G	C
16	chr16_6862666	0	6862666	T	A
16	chr16_6862717	0	6862717	C	A
16	chr16_6878479	0	6878479	A	C
16	chr16_6881226	0	6881226	C	A
16	chr16_6977516	0	6977516	G	C
16	chr16_6981991	0	6981991	T	A
16	chr16_7021699	0	7021699	G	T
16	chr16_7031261	0	7031261	C	A
16	chr16_7096442	0	7096442	T	G
16	chr16_7097006	0	7097006	C	A
16	chr16_7099854	0	7099854	C	G
16	chr16_7114592	0	7114592	C	A
16	chr16_7125615	0	7125615	A	C
16	chr16_7132937	0	7132937	C	G
16	chr16_7133984	0	7133984	A	C
16	chr16_7178032	0	7178032	T	A
16	chr16_7190974	0	7190974	A	C
16	chr16_7191018	0	7191018	G	C
16	chr16_7215164	0	7215164	T	G
16	chr16_7237857	0	7237857	G	T
16	chr16_7269576	0	7269576	G	T
16	chr16_7270472	0	7270472	G	T
16	chr16_7309994	0	7309994	C	G
16	chr16_7329075	0	7329075	T	G
16	chr16_7330412	0	7330412	G	C
16	chr16_7343804	0	7343804	C	A
16	chr16_7348408	0	7348408	C	A
16	chr16_7352356	0	7352356	A	C
16	chr16_7366894	0	7366894	G	C
16	chr16_7367279	0	7367279	A	T
16	chr16_7377110	0	7377110	C	G
16	chr16_7380141	0	7380141	A	T
16	chr16_7380570	0	7380570	G	C
16	chr16_7383548	0	7383548	T	G
16	chr16_7385226	0	7385226	C	A
16	chr16_7396982	0	7396982	G	T
16	chr16_7432263	0	7432263	A	C
16	chr16_7443189	0	7443189	G	T
16	chr16_7458679	0	7458679	C	A
16	chr16_7478379	0	7478379	G	C
16	chr16_7522511	0	7522511	A	C
16	chr16_7527152	0	7527152	G	C
16	chr16_7534363	0	7534363	A	T
16	chr16_7537869	0	7537869	A	C
16	chr16_7542208	0	7542208	C	G
16	chr16_7545176	0	7545176	G	C
16	chr16_7555873	0	7555873	C	A
16	chr16_7570208	0	7570208	G	C
16	chr16_7576177	0	7576177	G	C
16	chr16_7584795	0	7584795	C	G
16	chr16_7597436	0	7597436	G	T
16	chr16_7599354	0	7599354	A	C
16	chr16_7626670	0	7626670	T	G
16	chr16_7682480	0	7682480	G	C
16	chr16_7693625	0	7693625	G	C
16	chr16_7706061	0	7706061	T	G
16	chr16_7714020	0	7714020	C	G
16	chr16_7722261	0	7722261	C	G
16	chr16_7744826	0	7744826	T	G
16	chr16_7768501	0	7768501	T	G
16	chr16_7784324	0	7784324	G	T
16	chr16_7835869	0	7835869	C	A
16	chr16_7845075	0	7845075	G	C
16	chr16_7864711	0	7864711	T	G
16	chr16_7870524	0	7870524	C	A
16	chr16_7870752	0	7870752	G	C
16	chr16_7876436	0	7876436	A	C
16	chr16_7888492	0	7888492	C	G
16	chr16_7915579	0	7915579	C	A
16	chr16_7927454	0	7927454	C	G
16	chr16_7939368	0	7939368	G	T
16	chr16_7960021	0	7960021	T	A
16	chr16_7962669	0	7962669	G	C
16	chr16_7965566	0	7965566	A	C
16	chr16_7973734	0	7973734	G	C
16	chr16_7973941	0	7973941	G	C
16	chr16_7992334	0	7992334	A	C
16	chr16_8023540	0	8023540	C	A
16	chr16_8031723	0	8031723	G	T
16	chr16_8060994	0	8060994	G	T
16	chr16_8061245	0	8061245	A	T
16	chr16_8068989	0	8068989	G	C
16	chr16_8073092	0	8073092	C	A
16	chr16_8113393	0	8113393	C	G
16	chr16_8157894	0	8157894	T	G
16	chr16_8185024	0	8185024	C	G
16	chr16_8187921	0	8187921	T	G
16	chr16_8222647	0	8222647	T	A
16	chr16_8256926	0	8256926	C	G
16	chr16_8266174	0	8266174	T	A
16	chr16_8272640	0	8272640	C	G
16	chr16_8284090	0	8284090	C	G
16	chr16_8296507	0	8296507	C	A
16	chr16_8321870	0	8321870	G	C
16	chr16_8340456	0	8340456	G	C
16	chr16_8362642	0	8362642	C	G
16	chr16_8394070	0	8394070	G	C
16	chr16_8412889	0	8412889	T	G
16	chr16_8414013	0	8414013	A	T
16	chr16_8424056	0	8424056	A	T
16	chr16_8427952	0	8427952	C	A
16	chr16_8444902	0	8444902	G	T
16	chr16_8454540	0	8454540	A	T
16	chr16_8462815	0	8462815	G	C
16	chr16_8476706	0	8476706	A	C
16	chr16_8484613	0	8484613	G	T
16	chr16_8517273	0	8517273	C	G
16	chr16_8520223	0	8520223	C	G
16	chr16_8523073	0	8523073	C	G
16	chr16_8574735	0	8574735	G	T
16	chr16_8586407	0	8586407	A	C
16	chr16_8596528	0	8596528	G	T
16	chr16_8630534	0	8630534	C	G
16	chr16_8639355	0	8639355	C	A
16	chr16_8647709	0	8647709	A	C
16	chr16_8651042	0	8651042	A	T
16	chr16_8655718	0	8655718	C	G
16	chr16_8670550	0	8670550	C	G
16	chr16_8677778	0	8677778	G	T
16	chr16_8691827	0	8691827	A	C
16	chr16_8715377	0	8715377	G	T
16	chr16_8743993	0	8743993	G	C
16	chr16_8744322	0	8744322	T	A
16	chr16_8746695	0	8746695	C	G
16	chr16_8777197	0	8777197	A	T
16	chr16_8778355	0	8778355	T	G
16	chr16_8785151	0	8785151	G	C
16	chr16_8787448	0	8787448	G	C
16	chr16_8789244	0	8789244	T	G
16	chr16_8789669	0	8789669	C	A
16	chr16_8799371	0	8799371	T	G
16	chr16_8839804	0	8839804	T	G
16	chr16_8842818	0	8842818	G	C
16	chr16_8855134	0	8855134	G	T
16	chr16_8858212	0	8858212	G	T
16	chr16_8858286	0	8858286	C	A
16	chr16_8861135	0	8861135	G	C
16	chr16_8869548	0	8869548	G	T
16	chr16_8881792	0	8881792	A	C
16	chr16_8889843	0	8889843	G	T
16	chr16_8895776	0	8895776	G	T
16	chr16_8909634	0	8909634	T	G
16	chr16_8920716	0	8920716	G	C
16	chr16_8922881	0	8922881	A	T
16	chr16_8942548	0	8942548	A	C
16	chr16_8948886	0	8948886	G	T
16	chr16_8963984	0	8963984	C	A
16	chr16_8973257	0	8973257	G	T
16	chr16_9013927	0	9013927	T	G
16	chr16_9045858	0	9045858	T	A
16	chr16_9095364	0	9095364	G	T
16	chr16_9095397	0	9095397	C	A
16	chr16_9095931	0	9095931	C	G
16	chr16_9101162	0	9101162	G	C
16	chr16_9107955	0	9107955	C	A
16	chr16_9128080	0	9128080	A	T
16	chr16_9131297	0	9131297	A	C
16	chr16_9165602	0	9165602	A	T
16	chr16_9167938	0	9167938	G	C
16	chr16_9176573	0	9176573	C	G
16	chr16_9180476	0	9180476	G	T
16	chr16_9202561	0	9202561	A	T
16	chr16_9236003	0	9236003	C	G
16	chr16_9237591	0	9237591	G	C
16	chr16_9276638	0	9276638	C	A
16	chr16_9286395	0	9286395	T	G
16	chr16_9291510	0	9291510	T	A
16	chr16_9300728	0	9300728	C	A
16	chr16_9318099	0	9318099	C	A
16	chr16_9328631	0	9328631	A	C
16	chr16_9335613	0	9335613	G	T
16	chr16_9338376	0	9338376	T	G
16	chr16_9343221	0	9343221	C	G
16	chr16_9359432	0	9359432	T	A
16	chr16_9383922	0	9383922	C	A
16	chr16_9412844	0	9412844	G	T
16	chr16_9432027	0	9432027	C	G
16	chr16_9473475	0	9473475	G	T
16	chr16_9484350	0	9484350	T	A
16	chr16_9486526	0	9486526	G	T
16	chr16_9499291	0	9499291	A	T
16	chr16_9528930	0	9528930	G	T
16	chr16_9536813	0	9536813	A	C
16	chr16_9544672	0	9544672	C	G
16	chr16_9545552	0	9545552	G	T
16	chr16_9570771	0	9570771	G	T
16	chr16_9593213	0	9593213	T	A
16	chr16_9600113	0	9600113	T	G
16	chr16_9603976	0	9603976	G	C
16	chr16_9616281	0	9616281	C	A
16	chr16_9643095	0	9643095	T	G
16	chr16_9644849	0	9644849	G	T
16	chr16_9667614	0	9667614	T	A
16	chr16_9672668	0	9672668	A	C
16	chr16_9697295	0	9697295	C	G
16	chr16_9721832	0	9721832	T	G
16	chr16_9727072	0	9727072	A	C
16	chr16_9733533	0	9733533	T	A
16	chr16_9745167	0	9745167	A	C
16	chr16_9747446	0	9747446	A	C
16	chr16_9757758	0	9757758	G	T
16	chr16_9772909	0	9772909	G	T
16	chr16_9803232	0	9803232	G	T
16	chr16_9808507	0	9808507	C	G
16	chr16_9817083	0	9817083	G	C
16	chr16_9923301	0	9923301	G	T
16	chr16_9928861	0	9928861	C	A
16	chr16_9938954	0	9938954	A	C
16	chr16_9973531	0	9973531	G	T
16	chr16_9997509	0	9997509	T	G
16	chr16_10002066	0	10002066	G	T
16	chr16_10033784	0	10033784	T	G
16	chr16_10053024	0	10053024	A	C
16	chr16_10074837	0	10074837	T	A
16	chr16_10083054	0	10083054	A	C
16	chr16_10087901	0	10087901	G	T
16	chr16_10115428	0	10115428	C	A
16	chr16_10122893	0	10122893	C	A
16	chr16_10124878	0	10124878	T	G
16	chr16_10131165	0	10131165	C	G
16	chr16_10154190	0	10154190	C	A
16	chr16_10154713	0	10154713	G	C
16	chr16_10157063	0	10157063	G	C
16	chr16_10216467	0	10216467	A	C
16	chr16_10219490	0	10219490	G	T
16	chr16_10228968	0	10228968	T	G
16	chr16_10230516	0	10230516	T	A
16	chr16_10285668	0	10285668	T	A
16	chr16_10327245	0	10327245	T	G
16	chr16_10332183	0	10332183	G	T
16	chr16_10360243	0	10360243	A	C
16	chr16_10361756	0	10361756	C	A
16	chr16_10368466	0	10368466	G	T
16	chr16_10369566	0	10369566	C	G
16	chr16_10373567	0	10373567	A	T
16	chr16_10377579	0	10377579	A	C
16	chr16_10378895	0	10378895	C	A
16	chr16_10393710	0	10393710	C	G
16	chr16_10408517	0	10408517	T	A
16	chr16_10426977	0	10426977	A	C
16	chr16_10430665	0	10430665	G	C
16	chr16_10442060	0	10442060	A	C
16	chr16_10449884	0	10449884	G	C
16	chr16_10459379	0	10459379	G	T
16	chr16_10466618	0	10466618	G	T
16	chr16_10468974	0	10468974	A	C
16	chr16_10471168	0	10471168	A	C
16	chr16_10486789	0	10486789	G	T
16	chr16_10491671	0	10491671	C	A
16	chr16_10499675	0	10499675	C	G
16	chr16_10510346	0	10510346	C	A
16	chr16_10512121	0	10512121	C	A
16	chr16_10514437	0	10514437	A	T
16	chr16_10523310	0	10523310	G	C
16	chr16_10524871	0	10524871	A	C
16	chr16_10526210	0	10526210	C	A
16	chr16_10531797	0	10531797	G	T
16	chr16_10544468	0	10544468	C	G
16	chr16_10558852	0	10558852	G	C
16	chr16_10563631	0	10563631	T	G
16	chr16_10600076	0	10600076	T	G
16	chr16_10622298	0	10622298	C	A
16	chr16_10635673	0	10635673	T	G
16	chr16_10662417	0	10662417	G	C
16	chr16_10698198	0	10698198	A	C
16	chr16_10699464	0	10699464	C	G
16	chr16_10714479	0	10714479	C	A
16	chr16_10733297	0	10733297	T	A
16	chr16_10746941	0	10746941	G	C
16	chr16_10792644	0	10792644	A	T
16	chr16_10796502	0	10796502	T	A
16	chr16_10797411	0	10797411	G	T
16	chr16_10801331	0	10801331	C	A
16	chr16_10802453	0	10802453	T	A
16	chr16_10805564	0	10805564	T	G
16	chr16_10828449	0	10828449	T	G
16	chr16_10835747	0	10835747	C	G
16	chr16_10859227	0	10859227	T	A
16	chr16_10894924	0	10894924	G	C
16	chr16_10913754	0	10913754	A	T
16	chr16_10915094	0	10915094	T	A
16	chr16_10927852	0	10927852	G	C
16	chr16_10949520	0	10949520	C	G
16	chr16_10985093	0	10985093	C	A
16	chr16_11000680	0	11000680	C	G
16	chr16_11027920	0	11027920	G	T
16	chr16_11033395	0	11033395	T	G
16	chr16_11049789	0	11049789	C	G
16	chr16_11062035	0	11062035	C	A
16	chr16_11078161	0	11078161	C	A
16	chr16_11093007	0	11093007	C	G
16	chr16_11112442	0	11112442	C	A
16	chr16_11157952	0	11157952	C	A
16	chr16_11165066	0	11165066	G	C
16	chr16_11170093	0	11170093	G	C
16	chr16_11205783	0	11205783	G	C
16	chr16_11227152	0	11227152	A	C
16	chr16_11236398	0	11236398	G	T
16	chr16_11243755	0	11243755	C	A
16	chr16_11256249	0	11256249	C	A
16	chr16_11265516	0	11265516	G	C
16	chr16_11290159	0	11290159	G	C
16	chr16_11295503	0	11295503	G	C
16	chr16_11318272	0	11318272	A	C
16	chr16_11345483	0	11345483	A	T
16	chr16_11345577	0	11345577	C	A
16	chr16_11347033	0	11347033	C	A
16	chr16_11368435	0	11368435	A	T
16	chr16_11377779	0	11377779	C	A
16	chr16_11390152	0	11390152	G	T
16	chr16_11393916	0	11393916	C	A
16	chr16_11410466	0	11410466	G	T
16	chr16_11455439	0	11455439	T	A
16	chr16_11482850	0	11482850	T	G
16	chr16_11497843	0	11497843	A	C
16	chr16_11502993	0	11502993	C	A
16	chr16_11512009	0	11512009	A	C
16	chr16_11538123	0	11538123	C	A
16	chr16_11540145	0	11540145	G	C
16	chr16_11570281	0	11570281	T	G
16	chr16_11576330	0	11576330	G	C
16	chr16_11581109	0	11581109	T	G
16	chr16_11585605	0	11585605	G	C
16	chr16_11590845	0	11590845	C	G
16	chr16_11605090	0	11605090	C	G
16	chr16_11611189	0	11611189	G	C
16	chr16_11627264	0	11627264	G	T
16	chr16_11628630	0	11628630	C	G
16	chr16_11631515	0	11631515	G	T
16	chr16_11647571	0	11647571	A	T
16	chr16_11664386	0	11664386	T	A
16	chr16_11677893	0	11677893	T	G
16	chr16_11685068	0	11685068	G	C
16	chr16_11700190	0	11700190	C	G
16	chr16_11715975	0	11715975	C	G
16	chr16_11724277	0	11724277	T	G
16	chr16_11740097	0	11740097	T	A
16	chr16_11740505	0	11740505	A	C
16	chr16_11748063	0	11748063	C	A
16	chr16_11750415	0	11750415	T	A
16	chr16_11761561	0	11761561	A	T
16	chr16_11820422	0	11820422	A	T
16	chr16_11822014	0	11822014	A	C
16	chr16_11828871	0	11828871	C	G
16	chr16_11830072	0	11830072	C	A
16	chr16_11836463	0	11836463	G	T
16	chr16_11847868	0	11847868	G	T
16	chr16_11882968	0	11882968	T	A
16	chr16_11889052	0	11889052	T	G
16	chr16_11903068	0	11903068	C	A
16	chr16_11918121	0	11918121	A	C
16	chr16_11927480	0	11927480	A	C
16	chr16_11947743	0	11947743	T	G
16	chr16_11969822	0	11969822	C	A
16	chr16_11976358	0	11976358	C	G
16	chr16_11994314	0	11994314	C	A
16	chr16_12003275	0	12003275	A	C
16	chr16_12009320	0	12009320	T	G
16	chr16_12024893	0	12024893	A	C
16	chr16_12039817	0	12039817	A	T
16	chr16_12048167	0	12048167	G	T
16	chr16_12051211	0	12051211	A	C
16	chr16_12060282	0	12060282	G	T
16	chr16_12061286	0	12061286	T	G
16	chr16_12066250	0	12066250	A	T
16	chr16_12066275	0	12066275	T	G
16	chr16_12083532	0	12083532	T	G
16	chr16_12084419	0	12084419	A	T
16	chr16_12087606	0	12087606	C	A
16	chr16_12102968	0	12102968	A	C
16	chr16_12108282	0	12108282	C	A
16	chr16_12120637	0	12120637	T	A
16	chr16_12125783	0	12125783	G	C
16	chr16_12144404	0	12144404	G	T
16	chr16_12154942	0	12154942	T	G
16	chr16_12174533	0	12174533	C	A
16	chr16_12184164	0	12184164	G	T
16	chr16_12189428	0	12189428	C	G
16	chr16_12197845	0	12197845	C	G
16	chr16_12214801	0	12214801	C	A
16	chr16_12249139	0	12249139	C	G
16	chr16_12267197	0	12267197	T	G
16	chr16_12315598	0	12315598	C	A
16	chr16_12341754	0	12341754	A	T
16	chr16_12346843	0	12346843	T	G
16	chr16_12366709	0	12366709	G	T
16	chr16_12377932	0	12377932	C	G
16	chr16_12379889	0	12379889	A	T
16	chr16_12394307	0	12394307	T	A
16	chr16_12394686	0	12394686	C	G
16	chr16_12402713	0	12402713	G	T
16	chr16_12415274	0	12415274	T	A
16	chr16_12415633	0	12415633	G	C
16	chr16_12417473	0	12417473	G	C
16	chr16_12431654	0	12431654	T	A
16	chr16_12434860	0	12434860	A	C
16	chr16_12440231	0	12440231	A	C
16	chr16_12445858	0	12445858	A	T
16	chr16_12449632	0	12449632	G	T
16	chr16_12451533	0	12451533	A	C
16	chr16_12456653	0	12456653	T	G
16	chr16_12458774	0	12458774	T	G
16	chr16_12479292	0	12479292	G	T
16	chr16_12484768	0	12484768	A	C
16	chr16_12496826	0	12496826	C	G
16	chr16_12507159	0	12507159	A	T
16	chr16_12535645	0	12535645	T	G
16	chr16_12573874	0	12573874	G	T
16	chr16_12583224	0	12583224	C	A
16	chr16_12610371	0	12610371	G	T
16	chr16_12611093	0	12611093	A	C
16	chr16_12616985	0	12616985	C	G
16	chr16_12627295	0	12627295	C	G
16	chr16_12633852	0	12633852	A	T
16	chr16_12650825	0	12650825	G	C
16	chr16_12667349	0	12667349	T	G
16	chr16_12677097	0	12677097	G	T
16	chr16_12694775	0	12694775	G	C
16	chr16_12706920	0	12706920	G	T
16	chr16_12714178	0	12714178	C	G
16	chr16_12782207	0	12782207	T	G
16	chr16_12788168	0	12788168	A	T
16	chr16_12818329	0	12818329	C	A
16	chr16_12820430	0	12820430	G	C
16	chr16_12834714	0	12834714	C	A
16	chr16_12870755	0	12870755	A	T
16	chr16_12871150	0	12871150	T	G
16	chr16_12882234	0	12882234	A	C
16	chr16_12892110	0	12892110	T	G
16	chr16_12897067	0	12897067	T	G
16	chr16_12899936	0	12899936	C	G
16	chr16_12904057	0	12904057	C	G
16	chr16_12905810	0	12905810	C	A
16	chr16_12926520	0	12926520	G	T
16	chr16_12935649	0	12935649	G	C
16	chr16_12940018	0	12940018	G	C
16	chr16_12942766	0	12942766	G	C
16	chr16_12955245	0	12955245	T	G
16	chr16_12962839	0	12962839	C	G
16	chr16_12970487	0	12970487	G	C
16	chr16_12982451	0	12982451	G	C
16	chr16_12983688	0	12983688	G	C
16	chr16_13030331	0	13030331	C	G
16	chr16_13039788	0	13039788	G	T
16	chr16_13040255	0	13040255	A	T
16	chr16_13056432	0	13056432	A	C
16	chr16_13059156	0	13059156	A	C
16	chr16_13075444	0	13075444	A	C
16	chr16_13077529	0	13077529	T	G
16	chr16_13078406	0	13078406	C	G
16	chr16_13088788	0	13088788	G	C
16	chr16_13094095	0	13094095	C	A
16	chr16_13097812	0	13097812	G	C
16	chr16_13104310	0	13104310	A	T
16	chr16_13127734	0	13127734	A	T
16	chr16_13140312	0	13140312	A	C
16	chr16_13188410	0	13188410	C	G
16	chr16_13190364	0	13190364	A	C
16	chr16_13201849	0	13201849	A	C
16	chr16_13209527	0	13209527	A	T
16	chr16_13215625	0	13215625	A	C
16	chr16_13223143	0	13223143	T	G
16	chr16_13232311	0	13232311	G	C
16	chr16_13281550	0	13281550	G	T
16	chr16_13283131	0	13283131	A	T
16	chr16_13297616	0	13297616	G	C
16	chr16_13308966	0	13308966	G	T
16	chr16_13332953	0	13332953	A	C
16	chr16_13436901	0	13436901	C	G
16	chr16_13439365	0	13439365	G	C
16	chr16_13443061	0	13443061	T	A
16	chr16_13479975	0	13479975	T	A
16	chr16_13491138	0	13491138	A	C
16	chr16_13495468	0	13495468	C	G
16	chr16_13501888	0	13501888	C	A
16	chr16_13511131	0	13511131	A	T
16	chr16_13556956	0	13556956	G	C
16	chr16_13557172	0	13557172	A	C
16	chr16_13606720	0	13606720	A	C
16	chr16_13607723	0	13607723	A	C
16	chr16_13608456	0	13608456	T	A
16	chr16_13614425	0	13614425	G	C
16	chr16_13664207	0	13664207	G	C
16	chr16_13678081	0	13678081	C	G
16	chr16_13691839	0	13691839	C	G
16	chr16_13700816	0	13700816	C	A
16	chr16_13736461	0	13736461	T	G
16	chr16_13738437	0	13738437	G	T
16	chr16_13738976	0	13738976	T	G
16	chr16_13769219	0	13769219	T	G
16	chr16_13769241	0	13769241	C	A
16	chr16_13795965	0	13795965	C	G
16	chr16_13814630	0	13814630	T	G
16	chr16_13816201	0	13816201	G	C
16	chr16_13821432	0	13821432	T	A
16	chr16_13825604	0	13825604	G	C
16	chr16_13827325	0	13827325	C	A
16	chr16_13859532	0	13859532	T	A
16	chr16_13875291	0	13875291	C	G
16	chr16_13878266	0	13878266	T	A
16	chr16_13904149	0	13904149	A	T
16	chr16_13904165	0	13904165	G	C
16	chr16_13909131	0	13909131	A	C
16	chr16_13920357	0	13920357	A	T
16	chr16_13927825	0	13927825	T	A
16	chr16_13931760	0	13931760	G	T
16	chr16_13932092	0	13932092	A	C
16	chr16_13973379	0	13973379	T	A
16	chr16_13974419	0	13974419	A	C
16	chr16_14001476	0	14001476	G	T
16	chr16_14005983	0	14005983	T	A
16	chr16_14014800	0	14014800	A	C
16	chr16_14059559	0	14059559	G	C
16	chr16_14067329	0	14067329	G	C
16	chr16_14068661	0	14068661	T	A
16	chr16_14083927	0	14083927	T	A
16	chr16_14092242	0	14092242	G	C
16	chr16_14106019	0	14106019	G	C
16	chr16_14125527	0	14125527	G	T
16	chr16_14135764	0	14135764	C	G
16	chr16_14139305	0	14139305	C	G
16	chr16_14139867	0	14139867	C	G
16	chr16_14147635	0	14147635	A	C
16	chr16_14165710	0	14165710	T	G
16	chr16_14189048	0	14189048	G	T
16	chr16_14195983	0	14195983	G	T
16	chr16_14205124	0	14205124	G	C
16	chr16_14236069	0	14236069	T	G
16	chr16_14247625	0	14247625	T	A
16	chr16_14260998	0	14260998	T	G
16	chr16_14262277	0	14262277	C	G
16	chr16_14274311	0	14274311	A	C
16	chr16_14277514	0	14277514	A	C
16	chr16_14278112	0	14278112	C	G
16	chr16_14284936	0	14284936	A	C
16	chr16_14291292	0	14291292	T	A
16	chr16_14314287	0	14314287	T	A
16	chr16_14317104	0	14317104	C	A
16	chr16_14323092	0	14323092	C	A
16	chr16_14366888	0	14366888	T	A
16	chr16_14366932	0	14366932	A	T
16	chr16_14370129	0	14370129	C	A
16	chr16_14371738	0	14371738	G	C
16	chr16_14405057	0	14405057	C	G
16	chr16_14405491	0	14405491	T	G
16	chr16_14411494	0	14411494	C	A
16	chr16_14426305	0	14426305	G	T
16	chr16_14466028	0	14466028	A	C
16	chr16_14486110	0	14486110	A	C
16	chr16_14498383	0	14498383	G	T
16	chr16_14502705	0	14502705	C	A
16	chr16_14512060	0	14512060	A	T
16	chr16_14523583	0	14523583	G	C
16	chr16_14530776	0	14530776	C	G
16	chr16_14570557	0	14570557	A	C
16	chr16_14581937	0	14581937	A	C
16	chr16_14597996	0	14597996	C	G
16	chr16_14610460	0	14610460	T	A
16	chr16_14623958	0	14623958	C	G
16	chr16_14660500	0	14660500	A	T
16	chr16_14665715	0	14665715	G	T
16	chr16_14670862	0	14670862	T	A
16	chr16_14686299	0	14686299	A	T
16	chr16_14729942	0	14729942	T	A
16	chr16_14730076	0	14730076	A	T
16	chr16_14739190	0	14739190	T	G
16	chr16_14747459	0	14747459	C	G
16	chr16_14766653	0	14766653	T	A
16	chr16_14794123	0	14794123	T	A
16	chr16_14794680	0	14794680	A	C
16	chr16_14816088	0	14816088	T	G
16	chr16_14818257	0	14818257	T	G
16	chr16_14858298	0	14858298	T	G
16	chr16_14873195	0	14873195	C	A
16	chr16_14878579	0	14878579	A	T
16	chr16_14889002	0	14889002	A	C
16	chr16_14899511	0	14899511	C	G
16	chr16_14941909	0	14941909	T	G
16	chr16_14945779	0	14945779	T	G
16	chr16_14964863	0	14964863	A	T
16	chr16_14979539	0	14979539	A	T
16	chr16_15021920	0	15021920	C	A
16	chr16_15023215	0	15023215	G	T
16	chr16_15028120	0	15028120	A	T
16	chr16_15033285	0	15033285	C	A
16	chr16_15070292	0	15070292	T	G
16	chr16_15081841	0	15081841	A	C
16	chr16_15082387	0	15082387	A	T
16	chr16_15102970	0	15102970	T	A
16	chr16_15121162	0	15121162	C	G
16	chr16_15125612	0	15125612	A	C
16	chr16_15129506	0	15129506	G	T
16	chr16_15150158	0	15150158	C	G
16	chr16_15158792	0	15158792	A	C
16	chr16_15186242	0	15186242	A	C
16	chr16_15187643	0	15187643	T	A
16	chr16_15199415	0	15199415	T	G
16	chr16_15239792	0	15239792	G	T
16	chr16_15249908	0	15249908	A	C
16	chr16_15261665	0	15261665	T	G
16	chr16_15272641	0	15272641	A	C
16	chr16_15279990	0	15279990	T	A
16	chr16_15282120	0	15282120	C	A
16	chr16_15319676	0	15319676	C	G
16	chr16_15321062	0	15321062	G	T
16	chr16_15331435	0	15331435	G	C
16	chr16_15346128	0	15346128	G	C
16	chr16_15354557	0	15354557	A	C
16	chr16_15357253	0	15357253	C	G
16	chr16_15375643	0	15375643	C	G
16	chr16_15378449	0	15378449	A	C
16	chr16_15388517	0	15388517	A	T
16	chr16_15395247	0	15395247	T	A
16	chr16_15406007	0	15406007	C	G
16	chr16_15413028	0	15413028	G	C
16	chr16_15417962	0	15417962	G	T
16	chr16_15425390	0	15425390	A	C
16	chr16_15426576	0	15426576	T	G
16	chr16_15438716	0	15438716	A	C
16	chr16_15441029	0	15441029	G	C
16	chr16_15457721	0	15457721	G	C
16	chr16_15466966	0	15466966	C	A
16	chr16_15470736	0	15470736	A	C
16	chr16_15474222	0	15474222	G	C
16	chr16_15475944	0	15475944	G	C
16	chr16_15476915	0	15476915	G	C
16	chr16_15482904	0	15482904	C	G
16	chr16_15485843	0	15485843	G	C
16	chr16_15490305	0	15490305	C	G
16	chr16_15504828	0	15504828	G	C
16	chr16_15539275	0	15539275	A	C
16	chr16_15544287	0	15544287	G	T
16	chr16_15548462	0	15548462	C	G
16	chr16_15575998	0	15575998	A	C
16	chr16_15601059	0	15601059	C	A
16	chr16_15629024	0	15629024	C	G
16	chr16_15642677	0	15642677	G	C
16	chr16_15643849	0	15643849	G	C
16	chr16_15660910	0	15660910	A	T
16	chr16_15698913	0	15698913	G	T
16	chr16_15740521	0	15740521	G	C
16	chr16_15763960	0	15763960	C	G
16	chr16_15810858	0	15810858	C	A
16	chr16_15818352	0	15818352	G	T
16	chr16_15819889	0	15819889	A	C
16	chr16_15836578	0	15836578	A	C
16	chr16_15843732	0	15843732	G	T
16	chr16_15854015	0	15854015	T	A
16	chr16_15862972	0	15862972	A	T
16	chr16_15867242	0	15867242	T	G
16	chr16_15867604	0	15867604	G	T
16	chr16_15872046	0	15872046	G	C
16	chr16_15901660	0	15901660	C	G
16	chr16_15971577	0	15971577	C	A
16	chr16_15976038	0	15976038	G	T
16	chr16_15990880	0	15990880	T	A
16	chr16_15995380	0	15995380	C	G
16	chr16_16006083	0	16006083	C	G
16	chr16_16006704	0	16006704	C	G
16	chr16_16012196	0	16012196	G	C
16	chr16_16017961	0	16017961	A	T
16	chr16_16026947	0	16026947	G	C
16	chr16_16036067	0	16036067	G	C
16	chr16_16064535	0	16064535	A	T
16	chr16_16064817	0	16064817	T	G
16	chr16_16084734	0	16084734	T	G
16	chr16_16100970	0	16100970	G	C
16	chr16_16105427	0	16105427	T	A
16	chr16_16109774	0	16109774	A	C
16	chr16_16120829	0	16120829	C	A
16	chr16_16127770	0	16127770	G	T
16	chr16_16144214	0	16144214	T	G
16	chr16_16152216	0	16152216	T	A
16	chr16_16154236	0	16154236	G	T
16	chr16_16163235	0	16163235	T	G
16	chr16_16184998	0	16184998	G	T
16	chr16_16201186	0	16201186	G	C
16	chr16_16234170	0	16234170	C	A
16	chr16_16237303	0	16237303	A	C
16	chr16_16237341	0	16237341	G	T
16	chr16_16256580	0	16256580	C	A
16	chr16_16267696	0	16267696	T	G
16	chr16_16272427	0	16272427	C	G
16	chr16_16288493	0	16288493	T	G
16	chr16_16293929	0	16293929	T	G
16	chr16_16342093	0	16342093	A	T
16	chr16_16371477	0	16371477	A	C
16	chr16_16375004	0	16375004	G	T
16	chr16_16440997	0	16440997	C	A
16	chr16_16441824	0	16441824	T	A
16	chr16_16446696	0	16446696	T	G
16	chr16_16467450	0	16467450	G	C
16	chr16_16471497	0	16471497	T	A
16	chr16_16493785	0	16493785	C	A
16	chr16_16501140	0	16501140	A	C
16	chr16_16512809	0	16512809	C	A
16	chr16_16519663	0	16519663	G	C
16	chr16_16548594	0	16548594	C	A
16	chr16_16592266	0	16592266	G	T
16	chr16_16604660	0	16604660	G	C
16	chr16_16663704	0	16663704	G	C
16	chr16_16670657	0	16670657	T	A
16	chr16_16710010	0	16710010	G	C
16	chr16_16712235	0	16712235	G	T
16	chr16_16712670	0	16712670	C	A
16	chr16_16720441	0	16720441	T	A
16	chr16_16721401	0	16721401	T	A
16	chr16_16728292	0	16728292	C	G
16	chr16_16748659	0	16748659	C	A
16	chr16_16756708	0	16756708	G	T
16	chr16_16758400	0	16758400	A	C
16	chr16_16803483	0	16803483	A	C
16	chr16_16804491	0	16804491	T	A
16	chr16_16805167	0	16805167	G	C
16	chr16_16806569	0	16806569	G	C
16	chr16_16826335	0	16826335	A	C
16	chr16_16872324	0	16872324	G	T
16	chr16_16876301	0	16876301	T	G
16	chr16_16955726	0	16955726	G	C
16	chr16_16969499	0	16969499	A	C
16	chr16_17003992	0	17003992	C	G
16	chr16_17012099	0	17012099	C	G
16	chr16_17035239	0	17035239	C	A
16	chr16_17072653	0	17072653	G	T
16	chr16_17081065	0	17081065	G	T
16	chr16_17093972	0	17093972	T	G
16	chr16_17099750	0	17099750	C	G
16	chr16_17119581	0	17119581	C	G
16	chr16_17130832	0	17130832	A	C
16	chr16_17131805	0	17131805	G	C
16	chr16_17142968	0	17142968	G	C
16	chr16_17156005	0	17156005	G	T
16	chr16_17159249	0	17159249	C	A
16	chr16_17182209	0	17182209	G	T
16	chr16_17182308	0	17182308	A	C
16	chr16_17220983	0	17220983	G	C
16	chr16_17224426	0	17224426	C	A
16	chr16_17229388	0	17229388	C	A
16	chr16_17237774	0	17237774	C	G
16	chr16_17245097	0	17245097	C	A
16	chr16_17250166	0	17250166	G	C
16	chr16_17250833	0	17250833	C	A
16	chr16_17261922	0	17261922	C	G
16	chr16_17262948	0	17262948	T	G
16	chr16_17279045	0	17279045	T	G
16	chr16_17280691	0	17280691	A	T
16	chr16_17298803	0	17298803	A	T
16	chr16_17318316	0	17318316	G	C
16	chr16_17325766	0	17325766	T	A
16	chr16_17340366	0	17340366	T	G
16	chr16_17349106	0	17349106	A	C
16	chr16_17357250	0	17357250	A	C
16	chr16_17407361	0	17407361	T	G
16	chr16_17409546	0	17409546	C	A
16	chr16_17412245	0	17412245	A	T
16	chr16_17421460	0	17421460	C	A
16	chr16_17425951	0	17425951	A	C
16	chr16_17440324	0	17440324	G	C
16	chr16_17455064	0	17455064	T	G
16	chr16_17455616	0	17455616	C	A
16	chr16_17500432	0	17500432	C	A
16	chr16_17513162	0	17513162	G	C
16	chr16_17530130	0	17530130	C	A
16	chr16_17533125	0	17533125	A	T
16	chr16_17533771	0	17533771	G	C
16	chr16_17552828	0	17552828	C	A
16	chr16_17608138	0	17608138	G	T
16	chr16_17619721	0	17619721	G	T
16	chr16_17619862	0	17619862	T	G
16	chr16_17622624	0	17622624	C	G
16	chr16_17651239	0	17651239	T	G
16	chr16_17653428	0	17653428	C	A
16	chr16_17659217	0	17659217	A	C
16	chr16_17678288	0	17678288	C	A
16	chr16_17700738	0	17700738	A	C
16	chr16_17703854	0	17703854	C	A
16	chr16_17706108	0	17706108	A	T
16	chr16_17717557	0	17717557	G	C
16	chr16_17733254	0	17733254	A	T
16	chr16_17738264	0	17738264	G	C
16	chr16_17748783	0	17748783	C	G
16	chr16_17779160	0	17779160	G	T
16	chr16_17782543	0	17782543	C	A
16	chr16_17782648	0	17782648	C	A
16	chr16_17810743	0	17810743	C	A
16	chr16_17825493	0	17825493	C	G
16	chr16_17828113	0	17828113	G	T
16	chr16_17855717	0	17855717	C	A
16	chr16_17977539	0	17977539	C	A
16	chr16_18012807	0	18012807	G	T
16	chr16_18023662	0	18023662	A	T
16	chr16_18023997	0	18023997	G	C
16	chr16_18027915	0	18027915	C	A
16	chr16_18047062	0	18047062	G	T
16	chr16_18047366	0	18047366	C	G
16	chr16_18055799	0	18055799	C	A
16	chr16_18104925	0	18104925	A	C
16	chr16_18117334	0	18117334	G	C
16	chr16_18123252	0	18123252	G	C
16	chr16_18125827	0	18125827	T	A
16	chr16_18127079	0	18127079	C	A
16	chr16_18143740	0	18143740	T	A
16	chr16_18176598	0	18176598	A	C
16	chr16_18176763	0	18176763	A	C
16	chr16_18190484	0	18190484	G	T
16	chr16_18216267	0	18216267	A	T
16	chr16_18227571	0	18227571	T	A
16	chr16_18233218	0	18233218	T	A
16	chr16_18259997	0	18259997	T	G
16	chr16_18266971	0	18266971	A	T
16	chr16_18274392	0	18274392	C	A
16	chr16_18274395	0	18274395	C	A
16	chr16_18298861	0	18298861	T	G
16	chr16_18313816	0	18313816	C	G
16	chr16_18328160	0	18328160	T	G
16	chr16_18357602	0	18357602	G	T
16	chr16_18378840	0	18378840	G	C
16	chr16_18381746	0	18381746	T	G
16	chr16_18394896	0	18394896	T	A
16	chr16_18397467	0	18397467	G	T
16	chr16_18399237	0	18399237	G	T
16	chr16_18438488	0	18438488	T	G
16	chr16_18442901	0	18442901	G	T
16	chr16_18444200	0	18444200	C	G
16	chr16_18446567	0	18446567	G	T
16	chr16_18448629	0	18448629	C	A
16	chr16_18453233	0	18453233	C	G
16	chr16_18454664	0	18454664	T	G
16	chr16_18471925	0	18471925	T	A
16	chr16_18494281	0	18494281	C	G
16	chr16_18502907	0	18502907	G	C
16	chr16_18550314	0	18550314	G	T
16	chr16_18560475	0	18560475	G	T
16	chr16_18583625	0	18583625	A	T
16	chr16_18592468	0	18592468	G	T
16	chr16_18597598	0	18597598	T	G
16	chr16_18608846	0	18608846	C	A
16	chr16_18615693	0	18615693	C	G
16	chr16_18623320	0	18623320	G	T
16	chr16_18630397	0	18630397	G	C
16	chr16_18632929	0	18632929	G	T
16	chr16_18643920	0	18643920	T	A
16	chr16_18665099	0	18665099	C	A
16	chr16_18668231	0	18668231	C	A
16	chr16_18698166	0	18698166	C	G
16	chr16_18708904	0	18708904	T	G
16	chr16_18724524	0	18724524	C	A
16	chr16_18734775	0	18734775	A	C
16	chr16_18743925	0	18743925	C	A
16	chr16_18745344	0	18745344	G	T
16	chr16_18750050	0	18750050	G	C
16	chr16_18752873	0	18752873	T	G
16	chr16_18789674	0	18789674	C	A
16	chr16_18811102	0	18811102	A	T
16	chr16_18839447	0	18839447	T	G
16	chr16_18844745	0	18844745	G	C
16	chr16_18850630	0	18850630	C	A
16	chr16_18873638	0	18873638	C	A
16	chr16_18884606	0	18884606	G	T
16	chr16_18893452	0	18893452	G	T
16	chr16_18894143	0	18894143	T	A
16	chr16_18933974	0	18933974	G	T
16	chr16_18934116	0	18934116	T	G
16	chr16_18941043	0	18941043	T	G
16	chr16_18941756	0	18941756	C	G
16	chr16_19003221	0	19003221	A	C
16	chr16_19043958	0	19043958	A	C
16	chr16_19066840	0	19066840	G	T
16	chr16_19082819	0	19082819	G	T
16	chr16_19085763	0	19085763	A	T
16	chr16_19107436	0	19107436	G	C
16	chr16_19123120	0	19123120	C	G
16	chr16_19127962	0	19127962	G	C
16	chr16_19134479	0	19134479	G	C
16	chr16_19191098	0	19191098	T	A
16	chr16_19206567	0	19206567	G	T
16	chr16_19276277	0	19276277	C	G
16	chr16_19315556	0	19315556	C	A
16	chr16_19317537	0	19317537	A	C
16	chr16_19321890	0	19321890	G	T
16	chr16_19327520	0	19327520	T	G
16	chr16_19330344	0	19330344	C	G
16	chr16_19378064	0	19378064	G	T
16	chr16_19387062	0	19387062	A	T
16	chr16_19400697	0	19400697	A	C
16	chr16_19411157	0	19411157	C	G
16	chr16_19417288	0	19417288	C	A
16	chr16_19428355	0	19428355	G	C
16	chr16_19453445	0	19453445	A	C
16	chr16_19462867	0	19462867	A	C
16	chr16_19504765	0	19504765	C	G
16	chr16_19524452	0	19524452	A	T
16	chr16_19529973	0	19529973	T	G
16	chr16_19536311	0	19536311	G	C
16	chr16_19548600	0	19548600	T	A
16	chr16_19577310	0	19577310	C	A
16	chr16_19598471	0	19598471	T	G
16	chr16_19615891	0	19615891	T	A
16	chr16_19617812	0	19617812	C	G
16	chr16_19621695	0	19621695	A	T
16	chr16_19662421	0	19662421	T	G
16	chr16_19664133	0	19664133	C	G
16	chr16_19676787	0	19676787	C	G
16	chr16_19680375	0	19680375	T	A
16	chr16_19681820	0	19681820	G	T
16	chr16_19689742	0	19689742	G	T
16	chr16_19695466	0	19695466	G	T
16	chr16_19707549	0	19707549	T	G
16	chr16_19711499	0	19711499	C	G
16	chr16_19787861	0	19787861	A	T
16	chr16_19808647	0	19808647	A	T
16	chr16_19819742	0	19819742	T	A
16	chr16_19830101	0	19830101	C	G
16	chr16_19841337	0	19841337	T	G
16	chr16_19842139	0	19842139	T	G
16	chr16_19849662	0	19849662	C	A
16	chr16_19930656	0	19930656	C	G
16	chr16_19931462	0	19931462	C	A
16	chr16_19931687	0	19931687	C	A
16	chr16_19937251	0	19937251	A	C
16	chr16_19972451	0	19972451	A	C
16	chr16_19998848	0	19998848	C	G
16	chr16_20005069	0	20005069	C	G
16	chr16_20045168	0	20045168	T	A
16	chr16_20068043	0	20068043	G	C
16	chr16_20070393	0	20070393	A	C
16	chr16_20081240	0	20081240	A	C
16	chr16_20121481	0	20121481	G	C
16	chr16_20125547	0	20125547	T	G
16	chr16_20146538	0	20146538	T	G
16	chr16_20149546	0	20149546	G	T
16	chr16_20161134	0	20161134	G	T
16	chr16_20179854	0	20179854	A	C
16	chr16_20200608	0	20200608	A	T
16	chr16_20222744	0	20222744	G	C
16	chr16_20223101	0	20223101	C	G
16	chr16_20224693	0	20224693	A	T
16	chr16_20255362	0	20255362	A	T
16	chr16_20258429	0	20258429	T	A
16	chr16_20266514	0	20266514	G	C
16	chr16_20321140	0	20321140	C	A
16	chr16_20327220	0	20327220	G	C
16	chr16_20332039	0	20332039	A	C
16	chr16_20338546	0	20338546	G	C
16	chr16_20346496	0	20346496	G	T
16	chr16_20378856	0	20378856	T	G
16	chr16_20382063	0	20382063	T	G
16	chr16_20399338	0	20399338	A	C
16	chr16_20415194	0	20415194	T	G
16	chr16_20422086	0	20422086	T	G
16	chr16_20425198	0	20425198	C	A
16	chr16_20432301	0	20432301	G	T
16	chr16_20441183	0	20441183	A	C
16	chr16_20448153	0	20448153	A	C
16	chr16_20487682	0	20487682	G	T
16	chr16_20487980	0	20487980	T	G
16	chr16_20501383	0	20501383	C	G
16	chr16_20511041	0	20511041	T	G
16	chr16_20517275	0	20517275	G	T
16	chr16_20517455	0	20517455	C	A
16	chr16_20535407	0	20535407	C	G
16	chr16_20544494	0	20544494	G	T
16	chr16_20557836	0	20557836	G	C
16	chr16_20565214	0	20565214	C	G
16	chr16_20620119	0	20620119	G	C
16	chr16_20628604	0	20628604	C	A
16	chr16_20639499	0	20639499	C	A
16	chr16_20653831	0	20653831	T	G
16	chr16_20699965	0	20699965	G	T
16	chr16_20751621	0	20751621	A	C
16	chr16_20815387	0	20815387	G	T
16	chr16_20821211	0	20821211	G	C
16	chr16_20838532	0	20838532	G	C
16	chr16_20853085	0	20853085	G	C
16	chr16_20863825	0	20863825	G	C
16	chr16_20886385	0	20886385	T	A
16	chr16_20901971	0	20901971	C	A
16	chr16_20918202	0	20918202	C	A
16	chr16_20933171	0	20933171	G	T
16	chr16_20961701	0	20961701	A	C
16	chr16_20966077	0	20966077	T	G
16	chr16_20978015	0	20978015	G	C
16	chr16_20983943	0	20983943	A	C
16	chr16_21007619	0	21007619	T	G
16	chr16_21007773	0	21007773	G	C
16	chr16_21010822	0	21010822	T	G
16	chr16_21031519	0	21031519	T	G
16	chr16_21035517	0	21035517	G	C
16	chr16_21039979	0	21039979	C	G
16	chr16_21055395	0	21055395	A	T
16	chr16_21055693	0	21055693	C	A
16	chr16_21056640	0	21056640	G	T
16	chr16_21058912	0	21058912	A	C
16	chr16_21067413	0	21067413	C	A
16	chr16_21080890	0	21080890	G	C
16	chr16_21118502	0	21118502	A	C
16	chr16_21118807	0	21118807	G	C
16	chr16_21137599	0	21137599	G	T
16	chr16_21144637	0	21144637	G	C
16	chr16_21148680	0	21148680	T	G
16	chr16_21149412	0	21149412	G	T
16	chr16_21168127	0	21168127	G	T
16	chr16_21176548	0	21176548	A	T
16	chr16_21187899	0	21187899	C	G
16	chr16_21187973	0	21187973	C	G
16	chr16_21239073	0	21239073	G	C
16	chr16_21264728	0	21264728	G	C
16	chr16_21283817	0	21283817	C	G
16	chr16_21321816	0	21321816	A	C
16	chr16_21333666	0	21333666	G	T
16	chr16_21349261	0	21349261	A	C
16	chr16_21379310	0	21379310	C	A
16	chr16_21419549	0	21419549	T	G
16	chr16_21422843	0	21422843	G	T
16	chr16_21431613	0	21431613	T	G
16	chr16_21442199	0	21442199	G	T
16	chr16_21454855	0	21454855	C	G
16	chr16_21484163	0	21484163	G	C
16	chr16_21527518	0	21527518	G	T
16	chr16_21540228	0	21540228	A	T
16	chr16_21559006	0	21559006	C	G
16	chr16_21611142	0	21611142	A	C
16	chr16_21623491	0	21623491	G	T
16	chr16_21626339	0	21626339	A	T
16	chr16_21636866	0	21636866	G	T
16	chr16_21659045	0	21659045	A	C
16	chr16_21663274	0	21663274	T	G
16	chr16_21671497	0	21671497	T	A
16	chr16_21700851	0	21700851	C	A
16	chr16_21702349	0	21702349	A	T
16	chr16_21714473	0	21714473	G	T
16	chr16_21715899	0	21715899	G	T
16	chr16_21716661	0	21716661	A	C
16	chr16_21730757	0	21730757	A	T
16	chr16_21743717	0	21743717	A	C
16	chr16_21759641	0	21759641	A	C
16	chr16_21761427	0	21761427	T	G
16	chr16_21810726	0	21810726	T	G
16	chr16_21846327	0	21846327	T	A
16	chr16_21860664	0	21860664	G	C
16	chr16_21862448	0	21862448	A	C
16	chr16_21866267	0	21866267	C	G
16	chr16_21870269	0	21870269	C	G
16	chr16_21873077	0	21873077	C	A
16	chr16_21873893	0	21873893	C	A
16	chr16_21878118	0	21878118	T	G
16	chr16_21908268	0	21908268	C	G
16	chr16_21923963	0	21923963	A	C
16	chr16_21938866	0	21938866	A	T
16	chr16_21943647	0	21943647	C	A
16	chr16_21944885	0	21944885	C	G
16	chr16_21968397	0	21968397	G	C
16	chr16_22006387	0	22006387	T	A
16	chr16_22008667	0	22008667	G	C
16	chr16_22027941	0	22027941	T	G
16	chr16_22045677	0	22045677	A	T
16	chr16_22053468	0	22053468	G	T
16	chr16_22091031	0	22091031	G	T
16	chr16_22095684	0	22095684	C	G
16	chr16_22100644	0	22100644	G	C
16	chr16_22115393	0	22115393	G	C
16	chr16_22116028	0	22116028	T	G
16	chr16_22121335	0	22121335	C	G
16	chr16_22123268	0	22123268	A	C
16	chr16_22125627	0	22125627	C	A
16	chr16_22126794	0	22126794	G	T
16	chr16_22177419	0	22177419	T	G
16	chr16_22183131	0	22183131	T	G
16	chr16_22183535	0	22183535	G	T
16	chr16_22184264	0	22184264	T	G
16	chr16_22199987	0	22199987	G	T
16	chr16_22212883	0	22212883	C	G
16	chr16_22222317	0	22222317	A	C
16	chr16_22290923	0	22290923	T	G
16	chr16_22291195	0	22291195	G	C
16	chr16_22297493	0	22297493	A	T
16	chr16_22300133	0	22300133	A	C
16	chr16_22313710	0	22313710	C	A
16	chr16_22314265	0	22314265	C	A
16	chr16_22329393	0	22329393	C	A
16	chr16_22329436	0	22329436	A	C
16	chr16_22342228	0	22342228	A	C
16	chr16_22350355	0	22350355	T	G
16	chr16_22377048	0	22377048	C	G
16	chr16_22377933	0	22377933	C	A
16	chr16_22380284	0	22380284	G	C
16	chr16_22384532	0	22384532	T	G
16	chr16_22385676	0	22385676	A	T
16	chr16_22399851	0	22399851	C	A
16	chr16_22402110	0	22402110	G	C
16	chr16_22409591	0	22409591	C	A
16	chr16_22428935	0	22428935	T	G
16	chr16_22438667	0	22438667	G	C
16	chr16_22439406	0	22439406	A	C
16	chr16_22439893	0	22439893	C	G
16	chr16_22461430	0	22461430	T	G
16	chr16_22478712	0	22478712	T	A
16	chr16_22479670	0	22479670	A	C
16	chr16_22497409	0	22497409	T	A
16	chr16_22502511	0	22502511	A	T
16	chr16_22524517	0	22524517	A	C
16	chr16_22555686	0	22555686	C	G
16	chr16_22570699	0	22570699	A	C
16	chr16_22599367	0	22599367	T	G
16	chr16_22633464	0	22633464	A	C
16	chr16_22634422	0	22634422	G	T
16	chr16_22658546	0	22658546	A	C
16	chr16_22660019	0	22660019	C	A
16	chr16_22665289	0	22665289	A	C
16	chr16_22684988	0	22684988	A	C
16	chr16_22692364	0	22692364	T	G
16	chr16_22743022	0	22743022	T	G
16	chr16_22744611	0	22744611	G	T
16	chr16_22760245	0	22760245	A	C
16	chr16_22769456	0	22769456	T	G
16	chr16_22774261	0	22774261	G	T
16	chr16_22797614	0	22797614	A	C
16	chr16_22810172	0	22810172	C	G
16	chr16_22817505	0	22817505	C	G
16	chr16_22823404	0	22823404	A	T
16	chr16_22824369	0	22824369	C	G
16	chr16_22834260	0	22834260	T	A
16	chr16_22848827	0	22848827	C	G
16	chr16_22857596	0	22857596	G	T
16	chr16_22858341	0	22858341	C	G
16	chr16_22862113	0	22862113	C	A
16	chr16_22877690	0	22877690	T	A
16	chr16_22878919	0	22878919	C	A
16	chr16_22879480	0	22879480	G	T
16	chr16_22888732	0	22888732	G	T
16	chr16_22936669	0	22936669	T	A
16	chr16_22967211	0	22967211	C	A
16	chr16_22968265	0	22968265	A	C
16	chr16_22983817	0	22983817	A	C
16	chr16_22985516	0	22985516	A	T
16	chr16_22989731	0	22989731	T	A
16	chr16_22994971	0	22994971	G	C
16	chr16_23002090	0	23002090	A	C
16	chr16_23009981	0	23009981	A	C
16	chr16_23036761	0	23036761	T	A
16	chr16_23040023	0	23040023	C	A
16	chr16_23040402	0	23040402	G	T
16	chr16_23097798	0	23097798	A	T
16	chr16_23098190	0	23098190	T	A
16	chr16_23112023	0	23112023	G	T
16	chr16_23125701	0	23125701	C	G
16	chr16_23155976	0	23155976	T	G
16	chr16_23162438	0	23162438	C	G
16	chr16_23165293	0	23165293	C	A
16	chr16_23196466	0	23196466	G	C
16	chr16_23224740	0	23224740	A	C
16	chr16_23229789	0	23229789	G	T
16	chr16_23230483	0	23230483	G	T
16	chr16_23240950	0	23240950	G	T
16	chr16_23264932	0	23264932	G	C
16	chr16_23271338	0	23271338	T	G
16	chr16_23279383	0	23279383	C	G
16	chr16_23284686	0	23284686	T	G
16	chr16_23326786	0	23326786	T	A
16	chr16_23327581	0	23327581	G	T
16	chr16_23341019	0	23341019	G	C
16	chr16_23346129	0	23346129	C	G
16	chr16_23353752	0	23353752	A	T
16	chr16_23358510	0	23358510	A	T
16	chr16_23364520	0	23364520	C	G
16	chr16_23381042	0	23381042	G	T
16	chr16_23382494	0	23382494	T	G
16	chr16_23385291	0	23385291	T	G
16	chr16_23401997	0	23401997	A	T
16	chr16_23406920	0	23406920	A	C
16	chr16_23425279	0	23425279	A	C
16	chr16_23426712	0	23426712	T	A
16	chr16_23428584	0	23428584	T	A
16	chr16_23461129	0	23461129	C	G
16	chr16_23477851	0	23477851	G	T
16	chr16_23480445	0	23480445	C	A
16	chr16_23484128	0	23484128	T	G
16	chr16_23495328	0	23495328	G	T
16	chr16_23497854	0	23497854	G	T
16	chr16_23512633	0	23512633	G	C
16	chr16_23534884	0	23534884	G	T
16	chr16_23576575	0	23576575	A	T
16	chr16_23642036	0	23642036	T	G
16	chr16_23649323	0	23649323	T	A
16	chr16_23656280	0	23656280	G	C
16	chr16_23663441	0	23663441	G	C
16	chr16_23678278	0	23678278	T	G
16	chr16_23679876	0	23679876	T	G
16	chr16_23703190	0	23703190	C	G
16	chr16_23707682	0	23707682	C	A
16	chr16_23717743	0	23717743	G	C
16	chr16_23729821	0	23729821	G	C
16	chr16_23737363	0	23737363	C	A
16	chr16_23767323	0	23767323	C	G
16	chr16_23770738	0	23770738	G	C
16	chr16_23792706	0	23792706	A	C
16	chr16_23806769	0	23806769	A	C
16	chr16_23812183	0	23812183	C	G
16	chr16_23831975	0	23831975	C	A
16	chr16_23849361	0	23849361	A	C
16	chr16_23850827	0	23850827	A	C
16	chr16_23851738	0	23851738	C	A
16	chr16_23863969	0	23863969	G	C
16	chr16_23864775	0	23864775	A	C
16	chr16_23899873	0	23899873	T	G
16	chr16_23910868	0	23910868	C	A
16	chr16_23935522	0	23935522	G	T
16	chr16_23937503	0	23937503	C	A
16	chr16_23966623	0	23966623	G	T
16	chr16_23984363	0	23984363	C	A
16	chr16_23986499	0	23986499	C	G
16	chr16_24030020	0	24030020	A	T
16	chr16_24071099	0	24071099	G	T
16	chr16_24071196	0	24071196	G	T
16	chr16_24080149	0	24080149	C	G
16	chr16_24110538	0	24110538	C	A
16	chr16_24143414	0	24143414	A	C
16	chr16_24151693	0	24151693	C	G
16	chr16_24154369	0	24154369	T	A
16	chr16_24167598	0	24167598	G	C
16	chr16_24169574	0	24169574	A	C
16	chr16_24179130	0	24179130	T	G
16	chr16_24181940	0	24181940	A	C
16	chr16_24190621	0	24190621	G	T
16	chr16_24197922	0	24197922	C	A
16	chr16_24237297	0	24237297	C	A
16	chr16_24240485	0	24240485	A	T
16	chr16_24244106	0	24244106	G	T
16	chr16_24248307	0	24248307	G	C
16	chr16_24255813	0	24255813	A	T
16	chr16_24258916	0	24258916	C	A
16	chr16_24305871	0	24305871	G	T
16	chr16_24306340	0	24306340	C	A
16	chr16_24312332	0	24312332	C	G
16	chr16_24318429	0	24318429	C	A
16	chr16_24344511	0	24344511	G	T
16	chr16_24345594	0	24345594	A	C
16	chr16_24356794	0	24356794	C	A
16	chr16_24357857	0	24357857	C	A
16	chr16_24420013	0	24420013	A	C
16	chr16_24423505	0	24423505	T	G
16	chr16_24444498	0	24444498	G	T
16	chr16_24449578	0	24449578	T	A
16	chr16_24450527	0	24450527	C	G
16	chr16_24463786	0	24463786	G	T
16	chr16_24469229	0	24469229	G	T
16	chr16_24480648	0	24480648	T	G
16	chr16_24484780	0	24484780	G	C
16	chr16_24491977	0	24491977	A	C
16	chr16_24493038	0	24493038	G	C
16	chr16_24494955	0	24494955	C	G
16	chr16_24506574	0	24506574	T	G
16	chr16_24525671	0	24525671	C	G
16	chr16_24535174	0	24535174	A	C
16	chr16_24536843	0	24536843	T	G
16	chr16_24540168	0	24540168	G	C
16	chr16_24543002	0	24543002	G	T
16	chr16_24548363	0	24548363	C	A
16	chr16_24561394	0	24561394	C	A
16	chr16_24571414	0	24571414	A	C
16	chr16_24571642	0	24571642	C	G
16	chr16_24577815	0	24577815	T	G
16	chr16_24584334	0	24584334	G	T
16	chr16_24598057	0	24598057	G	C
16	chr16_24639709	0	24639709	A	C
16	chr16_24652530	0	24652530	C	G
16	chr16_24661481	0	24661481	C	G
16	chr16_24664373	0	24664373	C	G
16	chr16_24666828	0	24666828	G	T
16	chr16_24690273	0	24690273	A	C
16	chr16_24695223	0	24695223	A	C
16	chr16_24700223	0	24700223	C	A
16	chr16_24711089	0	24711089	C	G
16	chr16_24731583	0	24731583	A	T
16	chr16_24756209	0	24756209	G	T
16	chr16_24769154	0	24769154	A	C
16	chr16_24838506	0	24838506	G	T
16	chr16_24845613	0	24845613	T	G
16	chr16_24850311	0	24850311	A	T
16	chr16_24862164	0	24862164	C	G
16	chr16_24893313	0	24893313	T	A
16	chr16_24898092	0	24898092	C	G
16	chr16_24904015	0	24904015	A	C
16	chr16_24914674	0	24914674	G	C
16	chr16_24941937	0	24941937	G	T
16	chr16_24954269	0	24954269	G	C
16	chr16_24962226	0	24962226	C	A
16	chr16_24962440	0	24962440	A	T
16	chr16_24973993	0	24973993	G	T
16	chr16_24974888	0	24974888	T	A
16	chr16_25013458	0	25013458	G	T
16	chr16_25018207	0	25018207	C	A
16	chr16_25025812	0	25025812	C	G
16	chr16_25044821	0	25044821	T	G
16	chr16_25045663	0	25045663	A	C
16	chr16_25061904	0	25061904	G	T
16	chr16_25111066	0	25111066	C	A
16	chr16_25113333	0	25113333	G	T
16	chr16_25147756	0	25147756	A	C
16	chr16_25153361	0	25153361	T	G
16	chr16_25184404	0	25184404	C	G
16	chr16_25192740	0	25192740	T	A
16	chr16_25205651	0	25205651	T	G
16	chr16_25232862	0	25232862	G	C
16	chr16_25255827	0	25255827	C	A
16	chr16_25260215	0	25260215	G	T
16	chr16_25282357	0	25282357	A	T
16	chr16_25291566	0	25291566	G	T
16	chr16_25309899	0	25309899	A	C
16	chr16_25311477	0	25311477	G	T
16	chr16_25317695	0	25317695	C	A
16	chr16_25320380	0	25320380	C	A
16	chr16_25326567	0	25326567	C	A
16	chr16_25331531	0	25331531	C	G
16	chr16_25338810	0	25338810	G	C
16	chr16_25343891	0	25343891	G	T
16	chr16_25354785	0	25354785	T	A
16	chr16_25385132	0	25385132	G	C
16	chr16_25446023	0	25446023	C	G
16	chr16_25446592	0	25446592	G	T
16	chr16_25449992	0	25449992	C	G
16	chr16_25460448	0	25460448	C	A
16	chr16_25467378	0	25467378	A	T
16	chr16_25481405	0	25481405	G	T
16	chr16_25518923	0	25518923	G	C
16	chr16_25529548	0	25529548	A	T
16	chr16_25532292	0	25532292	T	A
16	chr16_25552907	0	25552907	A	C
16	chr16_25561145	0	25561145	G	T
16	chr16_25563856	0	25563856	T	G
16	chr16_25566522	0	25566522	T	G
16	chr16_25589726	0	25589726	T	A
16	chr16_25591986	0	25591986	C	G
16	chr16_25628491	0	25628491	A	T
16	chr16_25630398	0	25630398	C	A
16	chr16_25635190	0	25635190	T	G
16	chr16_25636574	0	25636574	C	G
16	chr16_25639004	0	25639004	C	G
16	chr16_25639358	0	25639358	G	T
16	chr16_25644445	0	25644445	C	G
16	chr16_25663843	0	25663843	A	C
16	chr16_25668776	0	25668776	C	G
16	chr16_25713731	0	25713731	T	G
16	chr16_25730094	0	25730094	T	G
16	chr16_25739026	0	25739026	T	A
16	chr16_25755862	0	25755862	A	C
16	chr16_25757090	0	25757090	C	G
16	chr16_25774830	0	25774830	A	T
16	chr16_25786127	0	25786127	A	T
16	chr16_25819140	0	25819140	G	T
16	chr16_25833338	0	25833338	C	G
16	chr16_25860051	0	25860051	T	A
16	chr16_25863510	0	25863510	C	A
16	chr16_25885036	0	25885036	G	C
16	chr16_25892458	0	25892458	G	C
16	chr16_25895941	0	25895941	C	G
16	chr16_25910229	0	25910229	T	G
16	chr16_25947758	0	25947758	G	T
16	chr16_25952233	0	25952233	T	G
16	chr16_25964904	0	25964904	T	A
16	chr16_25966422	0	25966422	G	T
16	chr16_25969182	0	25969182	C	A
16	chr16_25992915	0	25992915	A	C
16	chr16_26002159	0	26002159	A	C
16	chr16_26050313	0	26050313	T	G
16	chr16_26063074	0	26063074	G	C
16	chr16_26073993	0	26073993	T	G
16	chr16_26079993	0	26079993	C	A
16	chr16_26128959	0	26128959	C	G
16	chr16_26133666	0	26133666	C	A
16	chr16_26150052	0	26150052	A	C
16	chr16_26162854	0	26162854	G	C
16	chr16_26175143	0	26175143	C	A
16	chr16_26182642	0	26182642	A	T
16	chr16_26190008	0	26190008	T	G
16	chr16_26195425	0	26195425	G	C
16	chr16_26197929	0	26197929	G	T
16	chr16_26204970	0	26204970	C	G
16	chr16_26215779	0	26215779	C	A
16	chr16_26249386	0	26249386	A	C
16	chr16_26252401	0	26252401	G	C
16	chr16_26263073	0	26263073	A	T
16	chr16_26267648	0	26267648	G	C
16	chr16_26298124	0	26298124	A	C
16	chr16_26314521	0	26314521	A	T
16	chr16_26321281	0	26321281	G	T
16	chr16_26332822	0	26332822	C	A
16	chr16_26337774	0	26337774	G	C
16	chr16_26353385	0	26353385	C	A
16	chr16_26354645	0	26354645	A	C
16	chr16_26387228	0	26387228	C	G
16	chr16_26395832	0	26395832	T	A
16	chr16_26487782	0	26487782	T	G
16	chr16_26492340	0	26492340	G	C
16	chr16_26492399	0	26492399	C	G
16	chr16_26501473	0	26501473	C	A
16	chr16_26504977	0	26504977	G	C
16	chr16_26522540	0	26522540	A	T
16	chr16_26522969	0	26522969	C	A
16	chr16_26530190	0	26530190	G	T
16	chr16_26541736	0	26541736	G	C
16	chr16_26542799	0	26542799	A	C
16	chr16_26543714	0	26543714	G	C
16	chr16_26561349	0	26561349	A	C
16	chr16_26562672	0	26562672	C	G
16	chr16_26564841	0	26564841	G	T
16	chr16_26576935	0	26576935	C	G
16	chr16_26577071	0	26577071	A	C
16	chr16_26587644	0	26587644	A	C
16	chr16_26601979	0	26601979	A	C
16	chr16_26640149	0	26640149	A	T
16	chr16_26658050	0	26658050	G	C
16	chr16_26658051	0	26658051	A	T
16	chr16_26682299	0	26682299	G	T
16	chr16_26684264	0	26684264	C	A
16	chr16_26717156	0	26717156	C	A
16	chr16_26724797	0	26724797	A	C
16	chr16_26732106	0	26732106	A	T
16	chr16_26747897	0	26747897	C	A
16	chr16_26769304	0	26769304	G	T
16	chr16_26773542	0	26773542	G	T
16	chr16_26794493	0	26794493	G	C
16	chr16_26797092	0	26797092	C	A
16	chr16_26821685	0	26821685	C	A
16	chr16_26822931	0	26822931	G	C
16	chr16_26841933	0	26841933	T	G
16	chr16_26846422	0	26846422	C	A
16	chr16_26855034	0	26855034	C	G
16	chr16_26881255	0	26881255	G	C
16	chr16_26881768	0	26881768	C	G
16	chr16_26901421	0	26901421	T	G
16	chr16_26917520	0	26917520	C	A
16	chr16_26918027	0	26918027	C	A
16	chr16_26924615	0	26924615	C	G
16	chr16_26930210	0	26930210	A	T
16	chr16_26946190	0	26946190	C	G
16	chr16_26948622	0	26948622	C	A
16	chr16_26958918	0	26958918	A	T
16	chr16_26972689	0	26972689	G	T
16	chr16_26992276	0	26992276	C	A
16	chr16_27002686	0	27002686	C	G
16	chr16_27006480	0	27006480	G	T
16	chr16_27006708	0	27006708	G	C
16	chr16_27017842	0	27017842	A	C
16	chr16_27034460	0	27034460	A	C
16	chr16_27041562	0	27041562	A	T
16	chr16_27058122	0	27058122	T	G
16	chr16_27087529	0	27087529	A	T
16	chr16_27115234	0	27115234	G	C
16	chr16_27119672	0	27119672	T	G
16	chr16_27125095	0	27125095	A	C
16	chr16_27146798	0	27146798	G	T
16	chr16_27147909	0	27147909	T	G
16	chr16_27159474	0	27159474	C	A
16	chr16_27161489	0	27161489	C	G
16	chr16_27165185	0	27165185	T	G
16	chr16_27165856	0	27165856	T	G
16	chr16_27185722	0	27185722	C	A
16	chr16_27215508	0	27215508	A	C
16	chr16_27219432	0	27219432	C	A
16	chr16_27223716	0	27223716	C	G
16	chr16_27235616	0	27235616	G	T
16	chr16_27256822	0	27256822	T	G
16	chr16_27258245	0	27258245	C	A
16	chr16_27264873	0	27264873	G	C
16	chr16_27274968	0	27274968	A	C
16	chr16_27275776	0	27275776	C	A
16	chr16_27282215	0	27282215	G	C
16	chr16_27285515	0	27285515	C	A
16	chr16_27300675	0	27300675	G	C
16	chr16_27302719	0	27302719	A	C
16	chr16_27310111	0	27310111	G	C
16	chr16_27326228	0	27326228	G	C
16	chr16_27331821	0	27331821	T	G
16	chr16_27339730	0	27339730	G	T
16	chr16_27379523	0	27379523	C	A
16	chr16_27409368	0	27409368	A	C
16	chr16_27429633	0	27429633	C	A
16	chr16_27432117	0	27432117	C	A
16	chr16_27440675	0	27440675	T	A
16	chr16_27442465	0	27442465	G	C
16	chr16_27474020	0	27474020	A	C
16	chr16_27476449	0	27476449	A	T
16	chr16_27495944	0	27495944	T	A
16	chr16_27496311	0	27496311	G	T
16	chr16_27583677	0	27583677	A	C
16	chr16_27613901	0	27613901	A	T
16	chr16_27624825	0	27624825	G	C
16	chr16_27629086	0	27629086	G	T
16	chr16_27671698	0	27671698	C	A
16	chr16_27679484	0	27679484	C	A
16	chr16_27689364	0	27689364	T	G
16	chr16_27704045	0	27704045	A	C
16	chr16_27716989	0	27716989	G	T
16	chr16_27746010	0	27746010	C	G
16	chr16_27747257	0	27747257	A	T
16	chr16_27766597	0	27766597	G	T
16	chr16_27785435	0	27785435	T	G
16	chr16_27791126	0	27791126	G	T
16	chr16_27810282	0	27810282	A	T
16	chr16_27814302	0	27814302	A	T
16	chr16_27862792	0	27862792	A	T
16	chr16_27888172	0	27888172	G	T
16	chr16_27897525	0	27897525	C	A
16	chr16_27903173	0	27903173	G	C
16	chr16_27904953	0	27904953	G	T
16	chr16_27907575	0	27907575	C	G
16	chr16_27914394	0	27914394	T	A
16	chr16_28003101	0	28003101	C	G
16	chr16_28019438	0	28019438	G	T
16	chr16_28020058	0	28020058	C	A
16	chr16_28035969	0	28035969	G	C
16	chr16_28044776	0	28044776	T	A
16	chr16_28063318	0	28063318	G	T
16	chr16_28088523	0	28088523	T	G
16	chr16_28092449	0	28092449	A	C
16	chr16_28107177	0	28107177	C	A
16	chr16_28108329	0	28108329	A	C
16	chr16_28134143	0	28134143	T	A
16	chr16_28140447	0	28140447	A	T
16	chr16_28142656	0	28142656	T	A
16	chr16_28156934	0	28156934	T	A
16	chr16_28158127	0	28158127	C	A
16	chr16_28177341	0	28177341	C	G
16	chr16_28195452	0	28195452	C	G
16	chr16_28211924	0	28211924	G	T
16	chr16_28222514	0	28222514	G	C
16	chr16_28240511	0	28240511	A	C
16	chr16_28299518	0	28299518	C	A
16	chr16_28379377	0	28379377	A	C
16	chr16_28395038	0	28395038	T	A
16	chr16_28404414	0	28404414	A	C
16	chr16_28488506	0	28488506	C	G
16	chr16_28488551	0	28488551	T	G
16	chr16_28493071	0	28493071	C	G
16	chr16_28510487	0	28510487	C	A
16	chr16_28535072	0	28535072	G	T
16	chr16_28556763	0	28556763	G	C
16	chr16_28587499	0	28587499	A	C
16	chr16_28588291	0	28588291	T	G
16	chr16_28635149	0	28635149	C	G
16	chr16_28638688	0	28638688	G	T
16	chr16_28645152	0	28645152	C	A
16	chr16_28654966	0	28654966	G	T
16	chr16_28666930	0	28666930	G	C
16	chr16_28676261	0	28676261	A	T
16	chr16_28679318	0	28679318	C	G
16	chr16_28684174	0	28684174	G	T
16	chr16_28702010	0	28702010	T	A
16	chr16_28742258	0	28742258	G	C
16	chr16_28757512	0	28757512	C	G
16	chr16_28773565	0	28773565	C	G
16	chr16_28782857	0	28782857	A	C
16	chr16_28796974	0	28796974	C	A
16	chr16_28797859	0	28797859	G	T
16	chr16_28810038	0	28810038	T	G
16	chr16_28812393	0	28812393	G	T
16	chr16_28817130	0	28817130	A	T
16	chr16_28831255	0	28831255	A	C
16	chr16_28835096	0	28835096	C	A
16	chr16_28854473	0	28854473	G	C
16	chr16_28858715	0	28858715	A	T
16	chr16_28863821	0	28863821	T	G
16	chr16_28868565	0	28868565	C	G
16	chr16_28876174	0	28876174	A	C
16	chr16_28876759	0	28876759	C	G
16	chr16_28909640	0	28909640	A	C
16	chr16_28923160	0	28923160	T	A
16	chr16_28927339	0	28927339	G	C
16	chr16_28934276	0	28934276	C	G
16	chr16_28958232	0	28958232	C	G
16	chr16_28967542	0	28967542	C	A
16	chr16_28969570	0	28969570	T	G
16	chr16_28971845	0	28971845	C	A
16	chr16_28974895	0	28974895	T	G
16	chr16_29004509	0	29004509	T	G
16	chr16_29019665	0	29019665	T	G
16	chr16_29042604	0	29042604	A	C
16	chr16_29051048	0	29051048	A	T
16	chr16_29072166	0	29072166	C	A
16	chr16_29088094	0	29088094	C	A
16	chr16_29097084	0	29097084	A	C
16	chr16_29116878	0	29116878	T	G
16	chr16_29152998	0	29152998	A	C
16	chr16_29188298	0	29188298	G	T
16	chr16_29193420	0	29193420	A	C
16	chr16_29204711	0	29204711	T	A
16	chr16_29213283	0	29213283	A	C
16	chr16_29235783	0	29235783	T	G
16	chr16_29267538	0	29267538	C	A
16	chr16_29282285	0	29282285	G	C
16	chr16_29293111	0	29293111	T	A
16	chr16_29328669	0	29328669	G	T
16	chr16_29330664	0	29330664	C	G
16	chr16_29333543	0	29333543	T	G
16	chr16_29348740	0	29348740	A	C
16	chr16_29349983	0	29349983	G	T
16	chr16_29362666	0	29362666	A	C
16	chr16_29370526	0	29370526	T	G
16	chr16_29375998	0	29375998	C	A
16	chr16_29398397	0	29398397	G	C
16	chr16_29412376	0	29412376	G	C
16	chr16_29425435	0	29425435	T	A
16	chr16_29441926	0	29441926	G	T
16	chr16_29447970	0	29447970	T	G
16	chr16_29450283	0	29450283	T	G
16	chr16_29458040	0	29458040	G	T
16	chr16_29496582	0	29496582	T	G
16	chr16_29520033	0	29520033	A	C
16	chr16_29524512	0	29524512	A	T
16	chr16_29531779	0	29531779	A	T
16	chr16_29545028	0	29545028	A	T
16	chr16_29599252	0	29599252	A	C
16	chr16_29609699	0	29609699	G	C
16	chr16_29658822	0	29658822	G	C
16	chr16_29661855	0	29661855	A	T
16	chr16_29754560	0	29754560	G	T
16	chr16_29754634	0	29754634	G	C
16	chr16_29759485	0	29759485	T	G
16	chr16_29772516	0	29772516	G	C
16	chr16_29775231	0	29775231	T	A
16	chr16_29783167	0	29783167	G	T
16	chr16_29791838	0	29791838	C	G
16	chr16_29820275	0	29820275	T	G
16	chr16_29825183	0	29825183	T	G
16	chr16_29832722	0	29832722	T	A
16	chr16_29837807	0	29837807	T	G
16	chr16_29853096	0	29853096	T	G
16	chr16_29854403	0	29854403	G	C
16	chr16_29866265	0	29866265	G	T
16	chr16_29868706	0	29868706	A	C
16	chr16_29882220	0	29882220	C	A
16	chr16_29894421	0	29894421	A	C
16	chr16_29901295	0	29901295	T	G
16	chr16_29905290	0	29905290	C	G
16	chr16_29910116	0	29910116	T	G
16	chr16_29919055	0	29919055	G	C
16	chr16_29924173	0	29924173	G	T
16	chr16_29926448	0	29926448	C	A
16	chr16_29931696	0	29931696	T	A
16	chr16_29932318	0	29932318	G	T
16	chr16_29934104	0	29934104	C	A
16	chr16_29938755	0	29938755	G	C
16	chr16_29958525	0	29958525	C	G
16	chr16_29993200	0	29993200	A	T
16	chr16_30016938	0	30016938	T	G
16	chr16_30048896	0	30048896	T	A
16	chr16_30089180	0	30089180	C	G
16	chr16_30091646	0	30091646	C	G
16	chr16_30091663	0	30091663	A	T
16	chr16_30111779	0	30111779	T	A
16	chr16_30171492	0	30171492	G	C
16	chr16_30172780	0	30172780	A	T
16	chr16_30180776	0	30180776	A	T
16	chr16_30199461	0	30199461	G	C
16	chr16_30205401	0	30205401	G	C
16	chr16_30213187	0	30213187	T	G
16	chr16_30237535	0	30237535	T	G
16	chr16_30246347	0	30246347	G	C
16	chr16_30287232	0	30287232	T	A
16	chr16_30303586	0	30303586	G	C
16	chr16_30338398	0	30338398	T	G
16	chr16_30354212	0	30354212	G	T
16	chr16_30363645	0	30363645	G	C
16	chr16_30390317	0	30390317	G	C
16	chr16_30391712	0	30391712	T	A
16	chr16_30394880	0	30394880	C	A
16	chr16_30395129	0	30395129	A	C
16	chr16_30404064	0	30404064	G	C
16	chr16_30406096	0	30406096	A	T
16	chr16_30459182	0	30459182	C	G
16	chr16_30477995	0	30477995	G	T
16	chr16_30493747	0	30493747	A	C
16	chr16_30502904	0	30502904	T	G
16	chr16_30516429	0	30516429	A	C
16	chr16_30518991	0	30518991	T	A
16	chr16_30519628	0	30519628	A	C
16	chr16_30532785	0	30532785	A	C
16	chr16_30536774	0	30536774	A	C
16	chr16_30557888	0	30557888	A	T
16	chr16_30567727	0	30567727	A	T
16	chr16_30576698	0	30576698	T	G
16	chr16_30582434	0	30582434	T	G
16	chr16_30605207	0	30605207	G	T
16	chr16_30634122	0	30634122	C	A
16	chr16_30665491	0	30665491	G	T
16	chr16_30679831	0	30679831	A	C
16	chr16_30683883	0	30683883	A	C
16	chr16_30687485	0	30687485	A	C
16	chr16_30720844	0	30720844	G	C
16	chr16_30739522	0	30739522	G	T
16	chr16_30758795	0	30758795	C	A
16	chr16_30760846	0	30760846	A	T
16	chr16_30766727	0	30766727	G	C
16	chr16_30766839	0	30766839	G	T
16	chr16_30779093	0	30779093	T	G
16	chr16_30793684	0	30793684	G	C
16	chr16_30817835	0	30817835	C	A
16	chr16_30824054	0	30824054	G	C
16	chr16_30863675	0	30863675	C	A
16	chr16_30864182	0	30864182	A	C
16	chr16_30881933	0	30881933	G	C
16	chr16_30910704	0	30910704	A	T
16	chr16_30914916	0	30914916	C	G
16	chr16_30920047	0	30920047	T	G
16	chr16_30990163	0	30990163	C	G
16	chr16_31003747	0	31003747	T	G
16	chr16_31008078	0	31008078	A	T
16	chr16_31023224	0	31023224	T	A
16	chr16_31070618	0	31070618	T	G
16	chr16_31075839	0	31075839	C	G
16	chr16_31090066	0	31090066	G	T
16	chr16_31102851	0	31102851	A	T
16	chr16_31112618	0	31112618	G	T
16	chr16_31136810	0	31136810	C	G
16	chr16_31140882	0	31140882	C	G
16	chr16_31186293	0	31186293	G	C
16	chr16_31190060	0	31190060	G	C
16	chr16_31191843	0	31191843	T	A
16	chr16_31192253	0	31192253	G	T
16	chr16_31193212	0	31193212	C	G
16	chr16_31197800	0	31197800	T	G
16	chr16_31213929	0	31213929	C	A
16	chr16_31217451	0	31217451	T	G
16	chr16_31219394	0	31219394	C	G
16	chr16_31268778	0	31268778	G	C
16	chr16_31286904	0	31286904	G	C
16	chr16_31287885	0	31287885	A	T
16	chr16_31293113	0	31293113	A	C
16	chr16_31322544	0	31322544	G	T
16	chr16_31377042	0	31377042	A	C
16	chr16_31406609	0	31406609	G	T
16	chr16_31414732	0	31414732	T	A
16	chr16_31427797	0	31427797	G	T
16	chr16_31449075	0	31449075	A	C
16	chr16_31455087	0	31455087	G	C
16	chr16_31471911	0	31471911	A	T
16	chr16_31486625	0	31486625	G	C
16	chr16_31490382	0	31490382	G	C
16	chr16_31501814	0	31501814	G	T
16	chr16_31504117	0	31504117	G	C
16	chr16_31504400	0	31504400	G	T
16	chr16_31516504	0	31516504	C	A
16	chr16_31546876	0	31546876	G	C
16	chr16_31571422	0	31571422	C	A
16	chr16_31627008	0	31627008	T	G
16	chr16_31643931	0	31643931	T	G
16	chr16_31650612	0	31650612	C	A
16	chr16_31651685	0	31651685	C	G
16	chr16_31664109	0	31664109	A	T
16	chr16_31671544	0	31671544	A	T
16	chr16_31672597	0	31672597	T	A
16	chr16_31693718	0	31693718	C	G
16	chr16_31695753	0	31695753	T	G
16	chr16_31707737	0	31707737	T	G
16	chr16_31708931	0	31708931	T	G
16	chr16_31719499	0	31719499	A	T
16	chr16_31752041	0	31752041	C	A
16	chr16_31756010	0	31756010	A	T
16	chr16_31757308	0	31757308	C	A
16	chr16_31777324	0	31777324	C	G
16	chr16_31799364	0	31799364	T	A
16	chr16_31801332	0	31801332	C	A
16	chr16_31807255	0	31807255	A	T
16	chr16_31825712	0	31825712	T	G
16	chr16_31853769	0	31853769	C	G
16	chr16_31861263	0	31861263	G	C
16	chr16_31883793	0	31883793	T	A
16	chr16_31887522	0	31887522	C	G
16	chr16_31912306	0	31912306	C	G
16	chr16_31944941	0	31944941	T	A
16	chr16_31993189	0	31993189	C	A
16	chr16_32012035	0	32012035	C	A
16	chr16_32019223	0	32019223	C	A
16	chr16_32036432	0	32036432	T	G
16	chr16_32049037	0	32049037	A	T
16	chr16_32055201	0	32055201	G	C
16	chr16_32058517	0	32058517	C	A
16	chr16_32112059	0	32112059	C	G
16	chr16_32122774	0	32122774	T	G
16	chr16_32133325	0	32133325	T	A
16	chr16_32151296	0	32151296	A	C
16	chr16_32178494	0	32178494	A	C
16	chr16_32191258	0	32191258	C	A
16	chr16_32193474	0	32193474	A	T
16	chr16_32200703	0	32200703	G	C
16	chr16_32202880	0	32202880	G	C
16	chr16_32208424	0	32208424	G	T
16	chr16_32257176	0	32257176	C	G
16	chr16_32269017	0	32269017	T	A
16	chr16_32273744	0	32273744	C	G
16	chr16_32311376	0	32311376	C	A
16	chr16_32330476	0	32330476	T	A
16	chr16_32345481	0	32345481	G	T
16	chr16_32348617	0	32348617	G	T
16	chr16_32365341	0	32365341	C	G
16	chr16_32365427	0	32365427	A	C
16	chr16_32378504	0	32378504	C	G
16	chr16_32382020	0	32382020	G	T
16	chr16_32383613	0	32383613	A	C
16	chr16_32397501	0	32397501	T	G
16	chr16_32398574	0	32398574	G	T
16	chr16_32406387	0	32406387	G	T
16	chr16_32408086	0	32408086	G	C
16	chr16_32416074	0	32416074	G	C
16	chr16_32443295	0	32443295	A	C
16	chr16_32446666	0	32446666	A	C
16	chr16_32463269	0	32463269	C	A
16	chr16_32471632	0	32471632	G	C
16	chr16_32537027	0	32537027	C	A
16	chr16_32582261	0	32582261	A	C
16	chr16_32599629	0	32599629	C	A
16	chr16_32610505	0	32610505	T	A
16	chr16_32610728	0	32610728	C	G
16	chr16_32615338	0	32615338	C	G
16	chr16_32633937	0	32633937	G	T
16	chr16_32655143	0	32655143	A	C
16	chr16_32667937	0	32667937	C	G
16	chr16_32672157	0	32672157	T	G
16	chr16_32688207	0	32688207	A	T
16	chr16_32695410	0	32695410	C	A
16	chr16_32703470	0	32703470	G	T
16	chr16_32709221	0	32709221	T	G
16	chr16_32710837	0	32710837	G	C
16	chr16_32739866	0	32739866	C	G
16	chr16_32742487	0	32742487	C	A
16	chr16_32770194	0	32770194	A	C
16	chr16_32783869	0	32783869	T	G
16	chr16_32794947	0	32794947	T	A
16	chr16_32802413	0	32802413	G	C
16	chr16_32823790	0	32823790	A	C
16	chr16_32834618	0	32834618	G	T
16	chr16_32863851	0	32863851	G	T
16	chr16_32927284	0	32927284	A	C
16	chr16_32934120	0	32934120	A	T
16	chr16_32943822	0	32943822	T	G
16	chr16_32953324	0	32953324	A	T
16	chr16_32957866	0	32957866	G	T
16	chr16_32993004	0	32993004	G	T
16	chr16_33013703	0	33013703	G	C
16	chr16_33016178	0	33016178	T	A
16	chr16_33023130	0	33023130	A	T
16	chr16_33045176	0	33045176	C	G
16	chr16_33084546	0	33084546	C	A
16	chr16_33091566	0	33091566	A	C
16	chr16_33100135	0	33100135	G	C
16	chr16_33115128	0	33115128	G	C
16	chr16_33141293	0	33141293	C	A
16	chr16_33163389	0	33163389	G	T
16	chr16_33165816	0	33165816	G	C
16	chr16_33196635	0	33196635	T	A
16	chr16_33216669	0	33216669	G	C
16	chr16_33217166	0	33217166	A	C
16	chr16_33261494	0	33261494	C	G
16	chr16_33263999	0	33263999	G	T
16	chr16_33273696	0	33273696	C	A
16	chr16_33297801	0	33297801	A	T
16	chr16_33301121	0	33301121	A	T
16	chr16_33327154	0	33327154	G	T
16	chr16_33341618	0	33341618	G	T
16	chr16_33357082	0	33357082	A	C
16	chr16_33357203	0	33357203	A	C
16	chr16_33371405	0	33371405	C	A
16	chr16_33383429	0	33383429	C	G
16	chr16_33387990	0	33387990	A	T
16	chr16_33396128	0	33396128	T	A
16	chr16_33415795	0	33415795	A	C
16	chr16_33418431	0	33418431	C	G
16	chr16_33423044	0	33423044	C	A
16	chr16_33430178	0	33430178	T	A
16	chr16_33433635	0	33433635	A	C
16	chr16_33438726	0	33438726	G	C
16	chr16_33452019	0	33452019	G	C
16	chr16_33463020	0	33463020	A	T
16	chr16_33463815	0	33463815	G	C
16	chr16_33472913	0	33472913	C	A
16	chr16_33479640	0	33479640	C	A
16	chr16_33482800	0	33482800	C	G
16	chr16_33496118	0	33496118	G	C
16	chr16_33508451	0	33508451	T	G
16	chr16_33509009	0	33509009	A	C
16	chr16_33515978	0	33515978	G	C
16	chr16_33534490	0	33534490	C	G
16	chr16_33548716	0	33548716	A	T
16	chr16_33565684	0	33565684	A	C
16	chr16_33575594	0	33575594	G	C
16	chr16_33581486	0	33581486	C	A
16	chr16_33583639	0	33583639	A	C
16	chr16_33601603	0	33601603	A	C
16	chr16_33604193	0	33604193	A	T
16	chr16_33606724	0	33606724	T	A
16	chr16_33617153	0	33617153	G	C
16	chr16_33629854	0	33629854	C	A
16	chr16_33630838	0	33630838	A	T
16	chr16_33631311	0	33631311	C	A
16	chr16_33631319	0	33631319	C	G
16	chr16_33641731	0	33641731	T	A
16	chr16_33653914	0	33653914	T	A
16	chr16_33658850	0	33658850	A	C
16	chr16_33677661	0	33677661	C	G
16	chr16_33706466	0	33706466	A	C
16	chr16_33711717	0	33711717	A	C
16	chr16_33715413	0	33715413	T	A
16	chr16_33736202	0	33736202	T	G
16	chr16_33739185	0	33739185	C	G
16	chr16_33746622	0	33746622	G	T
16	chr16_33753868	0	33753868	C	A
16	chr16_33785751	0	33785751	T	A
16	chr16_33791755	0	33791755	A	C
16	chr16_33812771	0	33812771	G	C
16	chr16_33813118	0	33813118	G	T
16	chr16_33822329	0	33822329	G	C
16	chr16_33823868	0	33823868	T	G
16	chr16_33826483	0	33826483	A	C
16	chr16_33853762	0	33853762	G	C
16	chr16_33859430	0	33859430	C	G
16	chr16_33861226	0	33861226	G	T
16	chr16_33874929	0	33874929	A	C
16	chr16_33887113	0	33887113	T	G
16	chr16_33923184	0	33923184	C	G
16	chr16_33998981	0	33998981	T	A
16	chr16_34009585	0	34009585	A	T
16	chr16_34017484	0	34017484	G	C
16	chr16_34018040	0	34018040	G	T
16	chr16_34026727	0	34026727	C	G
16	chr16_34044882	0	34044882	C	G
16	chr16_34080087	0	34080087	C	A
16	chr16_34082040	0	34082040	C	A
16	chr16_34115276	0	34115276	A	C
16	chr16_34120310	0	34120310	A	T
16	chr16_34131759	0	34131759	A	C
16	chr16_34143881	0	34143881	C	G
16	chr16_34165473	0	34165473	G	C
16	chr16_34181981	0	34181981	G	C
16	chr16_34202186	0	34202186	G	T
16	chr16_34204669	0	34204669	C	A
16	chr16_34244965	0	34244965	C	G
16	chr16_34297627	0	34297627	G	C
16	chr16_34364138	0	34364138	T	A
16	chr16_34367721	0	34367721	C	G
16	chr16_34376464	0	34376464	A	C
16	chr16_34383284	0	34383284	T	G
16	chr16_34385817	0	34385817	C	A
16	chr16_34409490	0	34409490	A	C
16	chr16_34428285	0	34428285	A	T
16	chr16_34462577	0	34462577	G	C
16	chr16_34467121	0	34467121	A	T
16	chr16_34482938	0	34482938	C	G
16	chr16_34484206	0	34484206	G	C
16	chr16_34518270	0	34518270	T	G
16	chr16_34525559	0	34525559	T	G
16	chr16_34537703	0	34537703	A	T
16	chr16_34543724	0	34543724	T	G
16	chr16_34582612	0	34582612	A	T
16	chr16_34585306	0	34585306	C	G
16	chr16_34589818	0	34589818	C	G
16	chr16_34589999	0	34589999	C	G
16	chr16_34600922	0	34600922	A	T
16	chr16_34603560	0	34603560	T	G
16	chr16_34643361	0	34643361	C	G
16	chr16_34655656	0	34655656	A	C
16	chr16_34656405	0	34656405	C	G
16	chr16_34659216	0	34659216	G	T
16	chr16_34665448	0	34665448	C	A
16	chr16_34707333	0	34707333	G	C
16	chr16_34727131	0	34727131	C	A
16	chr16_34737640	0	34737640	T	G
16	chr16_34753166	0	34753166	T	A
16	chr16_34757903	0	34757903	A	T
16	chr16_34765951	0	34765951	G	T
16	chr16_34769210	0	34769210	G	T
16	chr16_34769902	0	34769902	C	G
16	chr16_34780252	0	34780252	C	A
16	chr16_34783765	0	34783765	T	A
16	chr16_34819935	0	34819935	G	T
16	chr16_34825721	0	34825721	G	C
16	chr16_34829132	0	34829132	C	G
16	chr16_34834650	0	34834650	A	C
16	chr16_34850671	0	34850671	G	T
16	chr16_34877567	0	34877567	C	A
16	chr16_34905053	0	34905053	T	G
16	chr16_34910064	0	34910064	C	A
16	chr16_34925898	0	34925898	G	T
16	chr16_34940328	0	34940328	T	G
16	chr16_34967480	0	34967480	T	A
16	chr16_34992941	0	34992941	G	T
16	chr16_35014247	0	35014247	T	A
16	chr16_35032938	0	35032938	G	T
16	chr16_35044752	0	35044752	G	C
16	chr16_35090515	0	35090515	T	G
16	chr16_35096303	0	35096303	G	T
16	chr16_35099755	0	35099755	T	G
16	chr16_35102758	0	35102758	A	C
16	chr16_35120229	0	35120229	A	T
16	chr16_35121087	0	35121087	G	C
16	chr16_35136604	0	35136604	T	G
16	chr16_35157964	0	35157964	C	A
16	chr16_35174797	0	35174797	A	T
16	chr16_35175397	0	35175397	G	C
16	chr16_35218984	0	35218984	T	G
16	chr16_35230492	0	35230492	C	G
16	chr16_35255334	0	35255334	G	C
16	chr16_35269734	0	35269734	G	T
16	chr16_35303738	0	35303738	C	G
16	chr16_35383846	0	35383846	G	C
16	chr16_35389423	0	35389423	C	G
16	chr16_35413637	0	35413637	A	C
16	chr16_35415793	0	35415793	G	C
16	chr16_35430343	0	35430343	T	A
16	chr16_35433983	0	35433983	G	C
16	chr16_35439576	0	35439576	T	A
16	chr16_35469212	0	35469212	A	C
16	chr16_35475458	0	35475458	A	C
16	chr16_35487344	0	35487344	G	C
16	chr16_35509176	0	35509176	A	C
16	chr16_35526006	0	35526006	G	C
16	chr16_35541715	0	35541715	A	T
16	chr16_35561650	0	35561650	G	C
16	chr16_35573291	0	35573291	C	G
16	chr16_35584577	0	35584577	G	C
16	chr16_35647783	0	35647783	C	A
16	chr16_35653092	0	35653092	A	C
16	chr16_35654145	0	35654145	G	T
16	chr16_35711367	0	35711367	G	T
16	chr16_35716176	0	35716176	C	G
16	chr16_35730586	0	35730586	C	A
16	chr16_35742997	0	35742997	A	C
16	chr16_35743275	0	35743275	G	T
16	chr16_35744960	0	35744960	G	C
16	chr16_35756934	0	35756934	A	T
16	chr16_35760568	0	35760568	C	G
16	chr16_35771573	0	35771573	C	G
16	chr16_35788550	0	35788550	G	C
16	chr16_35818020	0	35818020	T	A
16	chr16_35878362	0	35878362	G	C
16	chr16_35903447	0	35903447	T	G
16	chr16_35906979	0	35906979	T	G
16	chr16_35914136	0	35914136	A	C
16	chr16_35928992	0	35928992	T	A
16	chr16_35951311	0	35951311	A	C
16	chr16_35955792	0	35955792	G	T
16	chr16_35993757	0	35993757	T	A
16	chr16_36003360	0	36003360	A	C
16	chr16_36014979	0	36014979	C	G
16	chr16_36040404	0	36040404	G	C
16	chr16_36044616	0	36044616	C	A
16	chr16_36058637	0	36058637	G	C
16	chr16_36091045	0	36091045	C	G
16	chr16_36094833	0	36094833	G	T
16	chr16_36117975	0	36117975	T	A
16	chr16_36177384	0	36177384	A	C
16	chr16_36188473	0	36188473	C	A
16	chr16_36240247	0	36240247	A	C
16	chr16_36266860	0	36266860	T	G
16	chr16_36271157	0	36271157	C	A
16	chr16_36287639	0	36287639	G	C
16	chr16_36289661	0	36289661	A	C
16	chr16_36313384	0	36313384	A	C
16	chr16_36320919	0	36320919	T	A
16	chr16_36326777	0	36326777	A	C
16	chr16_36332353	0	36332353	T	A
16	chr16_36412162	0	36412162	T	A
16	chr16_36453100	0	36453100	G	T
16	chr16_36471746	0	36471746	T	A
16	chr16_36488155	0	36488155	A	C
16	chr16_36501944	0	36501944	G	T
16	chr16_36514586	0	36514586	C	G
16	chr16_36571311	0	36571311	G	C
16	chr16_36576886	0	36576886	C	A
16	chr16_36598381	0	36598381	G	T
16	chr16_36607582	0	36607582	A	T
16	chr16_36622214	0	36622214	A	C
16	chr16_36643228	0	36643228	A	T
16	chr16_36668085	0	36668085	C	G
16	chr16_36727355	0	36727355	G	C
16	chr16_36751266	0	36751266	T	G
16	chr16_36756395	0	36756395	A	C
16	chr16_36762836	0	36762836	G	C
16	chr16_36763201	0	36763201	C	G
16	chr16_36793255	0	36793255	T	A
16	chr16_36798701	0	36798701	G	T
16	chr16_36826379	0	36826379	G	T
16	chr16_36838951	0	36838951	A	C
16	chr16_36839230	0	36839230	A	C
16	chr16_36859834	0	36859834	C	G
16	chr16_36874110	0	36874110	A	C
16	chr16_36876040	0	36876040	G	C
16	chr16_36906188	0	36906188	T	G
16	chr16_36915297	0	36915297	G	T
16	chr16_36964194	0	36964194	C	G
16	chr16_36976713	0	36976713	T	G
16	chr16_37016896	0	37016896	C	G
16	chr16_37034313	0	37034313	A	T
16	chr16_37092889	0	37092889	A	C
16	chr16_37111773	0	37111773	G	C
16	chr16_37118391	0	37118391	G	C
16	chr16_37127441	0	37127441	C	A
16	chr16_37146274	0	37146274	T	A
16	chr16_37154468	0	37154468	A	T
16	chr16_37201945	0	37201945	T	A
16	chr16_37229669	0	37229669	T	G
16	chr16_37237745	0	37237745	A	T
16	chr16_37271424	0	37271424	T	G
16	chr16_37279057	0	37279057	T	G
16	chr16_37289451	0	37289451	G	T
16	chr16_37346452	0	37346452	A	C
16	chr16_37346520	0	37346520	T	A
16	chr16_37380762	0	37380762	G	C
16	chr16_37473402	0	37473402	G	C
16	chr16_37492036	0	37492036	G	C
16	chr16_37558161	0	37558161	C	A
16	chr16_37570329	0	37570329	A	C
16	chr16_37578732	0	37578732	G	T
16	chr16_37598149	0	37598149	A	C
16	chr16_37612047	0	37612047	T	G
16	chr16_37650987	0	37650987	A	C
16	chr16_37652377	0	37652377	G	C
16	chr16_37655530	0	37655530	G	C
16	chr16_37659334	0	37659334	T	A
16	chr16_37697560	0	37697560	G	T
16	chr16_37712632	0	37712632	C	G
16	chr16_37719529	0	37719529	T	A
16	chr16_37720134	0	37720134	G	C
16	chr16_37723983	0	37723983	T	G
16	chr16_37733221	0	37733221	C	G
16	chr16_37783242	0	37783242	C	G
16	chr16_37799638	0	37799638	T	A
16	chr16_37813893	0	37813893	T	A
16	chr16_37842411	0	37842411	G	T
16	chr16_37846055	0	37846055	C	A
16	chr16_37878618	0	37878618	G	C
16	chr16_37931895	0	37931895	C	G
16	chr16_38015348	0	38015348	T	A
16	chr16_38020850	0	38020850	A	T
16	chr16_38041715	0	38041715	C	G
16	chr16_38060500	0	38060500	C	G
16	chr16_38111061	0	38111061	C	G
16	chr16_38177638	0	38177638	C	A
16	chr16_38188959	0	38188959	A	C
16	chr16_38209615	0	38209615	C	G
16	chr16_38209921	0	38209921	A	T
16	chr16_38297856	0	38297856	C	G
16	chr16_38307060	0	38307060	C	A
16	chr16_38336183	0	38336183	C	A
16	chr16_38339569	0	38339569	G	T
16	chr16_38414662	0	38414662	C	G
16	chr16_38443660	0	38443660	T	A
16	chr16_38445043	0	38445043	C	A
16	chr16_38447129	0	38447129	G	C
16	chr16_38490302	0	38490302	C	G
16	chr16_38505369	0	38505369	C	A
16	chr16_38507858	0	38507858	T	A
16	chr16_38564159	0	38564159	T	A
16	chr16_38577814	0	38577814	G	C
16	chr16_38614256	0	38614256	T	A
16	chr16_38657016	0	38657016	A	C
16	chr16_38659463	0	38659463	G	C
16	chr16_38678048	0	38678048	T	A
16	chr16_38680208	0	38680208	A	C
16	chr16_38700734	0	38700734	C	G
16	chr16_38742338	0	38742338	C	G
16	chr16_38742872	0	38742872	C	A
16	chr16_38746265	0	38746265	G	C
16	chr16_38773324	0	38773324	C	A
16	chr16_38773902	0	38773902	C	G
16	chr16_38774748	0	38774748	G	T
16	chr16_38776872	0	38776872	G	C
16	chr16_38785138	0	38785138	T	A
16	chr16_38810623	0	38810623	A	C
16	chr16_38865936	0	38865936	C	G
16	chr16_38874785	0	38874785	C	A
16	chr16_38896076	0	38896076	C	G
16	chr16_38926775	0	38926775	G	T
16	chr16_38933467	0	38933467	G	C
16	chr16_38937775	0	38937775	G	C
16	chr16_38964360	0	38964360	G	T
16	chr16_38965962	0	38965962	G	C
16	chr16_38967868	0	38967868	C	G
16	chr16_38968959	0	38968959	T	G
16	chr16_38987046	0	38987046	C	A
16	chr16_38987948	0	38987948	T	G
16	chr16_38988976	0	38988976	G	C
16	chr16_39000049	0	39000049	G	T
16	chr16_39015042	0	39015042	A	C
16	chr16_39017049	0	39017049	T	G
16	chr16_39019356	0	39019356	A	T
16	chr16_39043510	0	39043510	G	T
16	chr16_39055114	0	39055114	T	G
16	chr16_39079638	0	39079638	G	T
16	chr16_39081860	0	39081860	T	G
16	chr16_39090194	0	39090194	C	A
16	chr16_39115146	0	39115146	C	G
16	chr16_39128754	0	39128754	A	C
16	chr16_39137974	0	39137974	C	A
16	chr16_39159651	0	39159651	G	C
16	chr16_39184279	0	39184279	G	C
16	chr16_39196226	0	39196226	A	T
16	chr16_39211678	0	39211678	G	C
16	chr16_39213237	0	39213237	A	C
16	chr16_39242487	0	39242487	C	A
16	chr16_39335258	0	39335258	A	C
16	chr16_39338440	0	39338440	G	T
16	chr16_39347118	0	39347118	G	C
16	chr16_39356815	0	39356815	G	T
16	chr16_39397385	0	39397385	C	G
16	chr16_39403266	0	39403266	T	A
16	chr16_39413567	0	39413567	A	C
16	chr16_39453223	0	39453223	A	C
16	chr16_39463649	0	39463649	T	G
16	chr16_39476675	0	39476675	G	T
16	chr16_39481315	0	39481315	A	C
16	chr16_39505544	0	39505544	C	G
16	chr16_39524075	0	39524075	C	A
16	chr16_39545180	0	39545180	A	C
16	chr16_39550967	0	39550967	G	T
16	chr16_39550984	0	39550984	T	A
16	chr16_39588921	0	39588921	A	C
16	chr16_39601897	0	39601897	T	G
16	chr16_39605652	0	39605652	C	A
16	chr16_39728031	0	39728031	T	G
16	chr16_39759201	0	39759201	G	C
16	chr16_39772000	0	39772000	C	G
16	chr16_39781691	0	39781691	G	T
16	chr16_39802147	0	39802147	G	C
16	chr16_39826455	0	39826455	T	G
16	chr16_39846435	0	39846435	A	T
16	chr16_39853938	0	39853938	G	T
16	chr16_39882250	0	39882250	C	G
16	chr16_39899847	0	39899847	G	T
16	chr16_39968380	0	39968380	T	G
16	chr16_39974144	0	39974144	T	A
16	chr16_39999801	0	39999801	T	G
16	chr16_40057681	0	40057681	G	C
16	chr16_40059255	0	40059255	C	A
16	chr16_40059837	0	40059837	A	C
16	chr16_40071659	0	40071659	C	A
16	chr16_40136729	0	40136729	T	A
16	chr16_40147489	0	40147489	G	T
16	chr16_40163568	0	40163568	A	T
16	chr16_40170661	0	40170661	C	G
16	chr16_40255453	0	40255453	G	T
16	chr16_40263561	0	40263561	T	G
16	chr16_40266703	0	40266703	C	A
16	chr16_40275231	0	40275231	C	G
16	chr16_40294941	0	40294941	T	G
16	chr16_40322802	0	40322802	A	T
16	chr16_40327522	0	40327522	G	C
16	chr16_40348835	0	40348835	T	G
16	chr16_40350297	0	40350297	G	T
16	chr16_40353777	0	40353777	G	C
16	chr16_40356089	0	40356089	C	A
16	chr16_40356841	0	40356841	G	T
16	chr16_40425351	0	40425351	A	T
16	chr16_40428479	0	40428479	T	G
16	chr16_40462434	0	40462434	G	C
16	chr16_40465275	0	40465275	G	C
16	chr16_40475120	0	40475120	G	C
16	chr16_40495404	0	40495404	T	G
16	chr16_40501073	0	40501073	T	G
16	chr16_40502181	0	40502181	A	T
16	chr16_40506545	0	40506545	T	G
16	chr16_40509750	0	40509750	A	C
16	chr16_40527363	0	40527363	C	G
16	chr16_40528901	0	40528901	A	T
16	chr16_40564118	0	40564118	C	A
16	chr16_40576936	0	40576936	G	C
16	chr16_40579205	0	40579205	A	C
16	chr16_40586229	0	40586229	C	A
16	chr16_40589988	0	40589988	T	A
16	chr16_40598367	0	40598367	A	C
16	chr16_40601107	0	40601107	G	T
16	chr16_40612094	0	40612094	G	T
16	chr16_40618585	0	40618585	C	A
16	chr16_40639900	0	40639900	A	C
16	chr16_40642028	0	40642028	A	T
16	chr16_40668632	0	40668632	T	A
16	chr16_40673126	0	40673126	G	C
16	chr16_40679446	0	40679446	T	G
16	chr16_40688431	0	40688431	C	A
16	chr16_40692195	0	40692195	G	C
16	chr16_40703632	0	40703632	T	G
16	chr16_40707459	0	40707459	T	A
16	chr16_40718278	0	40718278	A	T
16	chr16_40735785	0	40735785	G	T
16	chr16_40737535	0	40737535	C	G
16	chr16_40741328	0	40741328	T	G
16	chr16_40747389	0	40747389	C	G
16	chr16_40750433	0	40750433	A	C
16	chr16_40790631	0	40790631	C	G
16	chr16_40796631	0	40796631	A	C
16	chr16_40804228	0	40804228	A	T
16	chr16_40805054	0	40805054	G	T
16	chr16_40806441	0	40806441	C	A
16	chr16_40815498	0	40815498	G	C
16	chr16_40822738	0	40822738	A	T
16	chr16_40841449	0	40841449	T	G
16	chr16_40846131	0	40846131	C	G
16	chr16_40890294	0	40890294	G	T
16	chr16_40898606	0	40898606	A	C
16	chr16_40907308	0	40907308	G	C
16	chr16_40924588	0	40924588	G	C
16	chr16_40926338	0	40926338	A	C
16	chr16_40964748	0	40964748	G	C
16	chr16_40978976	0	40978976	G	C
16	chr16_40980928	0	40980928	C	A
16	chr16_40982564	0	40982564	G	C
16	chr16_40992341	0	40992341	A	C
16	chr16_40994271	0	40994271	T	G
16	chr16_41022408	0	41022408	T	G
16	chr16_41038969	0	41038969	C	G
16	chr16_41060192	0	41060192	T	G
16	chr16_41094800	0	41094800	C	A
16	chr16_41116531	0	41116531	G	T
16	chr16_41118998	0	41118998	T	G
16	chr16_41119361	0	41119361	G	C
16	chr16_41123693	0	41123693	C	G
16	chr16_41174951	0	41174951	A	C
16	chr16_41176189	0	41176189	C	A
16	chr16_41205010	0	41205010	T	A
16	chr16_41205314	0	41205314	A	C
16	chr16_41217879	0	41217879	G	T
16	chr16_41234585	0	41234585	G	C
16	chr16_41246187	0	41246187	A	C
16	chr16_41281536	0	41281536	C	G
16	chr16_41283713	0	41283713	C	G
16	chr16_41292036	0	41292036	A	T
16	chr16_41292438	0	41292438	T	G
16	chr16_41302559	0	41302559	A	C
16	chr16_41312753	0	41312753	C	A
16	chr16_41318753	0	41318753	T	A
16	chr16_41323273	0	41323273	T	A
16	chr16_41334235	0	41334235	C	G
16	chr16_41339371	0	41339371	C	G
16	chr16_41341253	0	41341253	A	T
16	chr16_41362970	0	41362970	A	T
16	chr16_41402223	0	41402223	G	T
16	chr16_41417794	0	41417794	A	C
16	chr16_41424041	0	41424041	C	A
16	chr16_41454073	0	41454073	C	A
16	chr16_41455235	0	41455235	C	G
16	chr16_41461262	0	41461262	T	A
16	chr16_41470010	0	41470010	T	G
16	chr16_41481763	0	41481763	T	G
16	chr16_41491692	0	41491692	A	C
16	chr16_41502698	0	41502698	G	T
16	chr16_41506760	0	41506760	T	G
16	chr16_41514120	0	41514120	C	G
16	chr16_41520089	0	41520089	A	T
16	chr16_41523406	0	41523406	G	C
16	chr16_41527424	0	41527424	T	G
16	chr16_41529023	0	41529023	C	A
16	chr16_41535471	0	41535471	G	C
16	chr16_41541315	0	41541315	A	C
16	chr16_41544831	0	41544831	G	C
16	chr16_41609157	0	41609157	G	C
16	chr16_41642885	0	41642885	C	G
16	chr16_41643043	0	41643043	A	C
16	chr16_41644007	0	41644007	C	G
16	chr16_41646771	0	41646771	A	C
16	chr16_41658062	0	41658062	C	A
16	chr16_41658813	0	41658813	G	C
16	chr16_41680398	0	41680398	C	G
16	chr16_41689642	0	41689642	T	A
16	chr16_41712057	0	41712057	C	G
16	chr16_41714114	0	41714114	T	G
16	chr16_41739871	0	41739871	T	G
16	chr16_41745258	0	41745258	T	A
16	chr16_41745478	0	41745478	A	C
16	chr16_41747246	0	41747246	T	A
16	chr16_41780545	0	41780545	C	A
16	chr16_41791998	0	41791998	C	G
16	chr16_41799048	0	41799048	G	T
16	chr16_41800040	0	41800040	G	T
16	chr16_41810240	0	41810240	G	T
16	chr16_41811229	0	41811229	T	G
16	chr16_41815536	0	41815536	G	C
16	chr16_41836659	0	41836659	G	T
16	chr16_41885054	0	41885054	A	T
16	chr16_41922360	0	41922360	C	A
16	chr16_41934142	0	41934142	A	C
16	chr16_41935365	0	41935365	T	G
16	chr16_41948596	0	41948596	G	T
16	chr16_42003656	0	42003656	T	G
16	chr16_42031262	0	42031262	C	A
16	chr16_42057579	0	42057579	T	A
16	chr16_42058769	0	42058769	T	A
16	chr16_42085124	0	42085124	T	A
16	chr16_42102308	0	42102308	A	T
16	chr16_42116318	0	42116318	A	C
16	chr16_42116491	0	42116491	C	G
16	chr16_42143733	0	42143733	T	G
16	chr16_42153179	0	42153179	G	C
16	chr16_42162321	0	42162321	G	C
16	chr16_42162815	0	42162815	A	C
16	chr16_42167515	0	42167515	T	A
16	chr16_42194835	0	42194835	G	T
16	chr16_42231259	0	42231259	C	A
16	chr16_42261713	0	42261713	A	C
16	chr16_42270462	0	42270462	A	C
16	chr16_42271836	0	42271836	G	C
16	chr16_42285419	0	42285419	C	A
16	chr16_42318702	0	42318702	T	G
16	chr16_42319493	0	42319493	A	C
16	chr16_42359122	0	42359122	C	G
16	chr16_42384531	0	42384531	T	A
16	chr16_42405745	0	42405745	C	A
16	chr16_42408274	0	42408274	T	A
16	chr16_42416517	0	42416517	G	C
16	chr16_42427307	0	42427307	T	A
16	chr16_42432411	0	42432411	G	C
16	chr16_42438341	0	42438341	G	T
16	chr16_42446829	0	42446829	C	G
16	chr16_42458878	0	42458878	G	T
16	chr16_42479158	0	42479158	G	T
16	chr16_42499154	0	42499154	A	C
16	chr16_42547380	0	42547380	G	C
16	chr16_42559659	0	42559659	G	T
16	chr16_42561648	0	42561648	A	T
16	chr16_42565281	0	42565281	C	G
16	chr16_42575061	0	42575061	G	C
16	chr16_42595475	0	42595475	C	G
16	chr16_42617797	0	42617797	G	C
16	chr16_42623698	0	42623698	T	A
16	chr16_42635712	0	42635712	C	G
16	chr16_42646771	0	42646771	G	T
16	chr16_42654252	0	42654252	A	T
16	chr16_42658314	0	42658314	C	A
16	chr16_42671066	0	42671066	T	G
16	chr16_42709366	0	42709366	G	T
16	chr16_42710406	0	42710406	G	T
16	chr16_42729359	0	42729359	T	G
16	chr16_42763601	0	42763601	G	C
16	chr16_42778209	0	42778209	C	G
16	chr16_42802340	0	42802340	C	A
16	chr16_42804894	0	42804894	C	A
16	chr16_42820417	0	42820417	C	G
16	chr16_42829817	0	42829817	T	A
16	chr16_42872183	0	42872183	G	C
16	chr16_42872380	0	42872380	T	G
16	chr16_42888871	0	42888871	T	G
16	chr16_42939625	0	42939625	G	C
16	chr16_42949594	0	42949594	G	T
16	chr16_42956735	0	42956735	G	C
16	chr16_42970848	0	42970848	G	T
16	chr16_42984587	0	42984587	T	G
16	chr16_42985935	0	42985935	T	G
16	chr16_42999997	0	42999997	C	G
16	chr16_43038814	0	43038814	G	T
16	chr16_43042634	0	43042634	A	T
16	chr16_43063789	0	43063789	T	G
16	chr16_43065976	0	43065976	C	G
16	chr16_43086606	0	43086606	T	G
16	chr16_43108320	0	43108320	C	G
16	chr16_43111694	0	43111694	G	C
16	chr16_43118502	0	43118502	G	C
16	chr16_43123274	0	43123274	A	C
16	chr16_43138694	0	43138694	C	G
16	chr16_43145321	0	43145321	C	A
16	chr16_43149897	0	43149897	G	T
16	chr16_43170820	0	43170820	G	C
16	chr16_43178608	0	43178608	T	G
16	chr16_43181019	0	43181019	A	C
16	chr16_43215923	0	43215923	G	C
16	chr16_43229021	0	43229021	A	C
16	chr16_43246580	0	43246580	C	A
16	chr16_43269051	0	43269051	G	T
16	chr16_43296490	0	43296490	A	C
16	chr16_43296882	0	43296882	C	G
16	chr16_43322670	0	43322670	A	T
16	chr16_43362846	0	43362846	G	T
16	chr16_43364388	0	43364388	T	G
16	chr16_43382861	0	43382861	C	A
16	chr16_43393717	0	43393717	T	G
16	chr16_43411751	0	43411751	C	G
16	chr16_43423269	0	43423269	T	G
16	chr16_43450735	0	43450735	C	G
16	chr16_43457645	0	43457645	C	A
16	chr16_43467550	0	43467550	G	C
16	chr16_43479058	0	43479058	C	A
16	chr16_43487785	0	43487785	G	C
16	chr16_43508467	0	43508467	G	T
16	chr16_43516269	0	43516269	C	A
16	chr16_43544239	0	43544239	G	C
16	chr16_43584074	0	43584074	C	A
16	chr16_43620147	0	43620147	C	A
16	chr16_43635447	0	43635447	C	G
16	chr16_43663261	0	43663261	C	A
16	chr16_43688089	0	43688089	G	T
16	chr16_43708274	0	43708274	T	G
16	chr16_43712431	0	43712431	C	G
16	chr16_43762017	0	43762017	T	A
16	chr16_43766025	0	43766025	G	C
16	chr16_43785206	0	43785206	G	C
16	chr16_43786351	0	43786351	C	G
16	chr16_43857348	0	43857348	G	T
16	chr16_43858564	0	43858564	T	G
16	chr16_43886178	0	43886178	C	A
16	chr16_43896549	0	43896549	G	C
16	chr16_43924239	0	43924239	C	A
16	chr16_43957803	0	43957803	C	A
16	chr16_44002799	0	44002799	C	G
16	chr16_44009828	0	44009828	A	T
16	chr16_44085582	0	44085582	C	A
16	chr16_44089944	0	44089944	G	T
16	chr16_44105553	0	44105553	A	C
16	chr16_44117252	0	44117252	G	C
16	chr16_44124021	0	44124021	T	A
16	chr16_44138550	0	44138550	G	T
16	chr16_44139731	0	44139731	G	C
16	chr16_44143900	0	44143900	G	C
16	chr16_44149965	0	44149965	C	A
16	chr16_44162742	0	44162742	C	A
16	chr16_44203476	0	44203476	C	A
16	chr16_44231686	0	44231686	C	G
16	chr16_44243794	0	44243794	C	G
16	chr16_44259563	0	44259563	T	G
16	chr16_44262147	0	44262147	G	T
16	chr16_44284014	0	44284014	C	G
16	chr16_44308834	0	44308834	C	A
16	chr16_44311673	0	44311673	C	G
16	chr16_44317571	0	44317571	T	G
16	chr16_44318907	0	44318907	C	G
16	chr16_44329612	0	44329612	A	T
16	chr16_44351853	0	44351853	C	G
16	chr16_44364527	0	44364527	A	T
16	chr16_44368966	0	44368966	C	A
16	chr16_44372965	0	44372965	A	C
16	chr16_44378638	0	44378638	G	T
16	chr16_44407669	0	44407669	G	C
16	chr16_44417824	0	44417824	T	G
16	chr16_44427922	0	44427922	C	G
16	chr16_44570527	0	44570527	C	A
16	chr16_44583858	0	44583858	A	T
16	chr16_44603509	0	44603509	C	A
16	chr16_44605875	0	44605875	A	C
16	chr16_44627748	0	44627748	C	A
16	chr16_44664499	0	44664499	T	A
16	chr16_44680869	0	44680869	A	C
16	chr16_44689014	0	44689014	T	G
16	chr16_44695770	0	44695770	C	G
16	chr16_44704879	0	44704879	C	G
16	chr16_44717771	0	44717771	C	A
16	chr16_44737936	0	44737936	C	A
16	chr16_44756075	0	44756075	T	A
16	chr16_44764860	0	44764860	C	G
16	chr16_44767458	0	44767458	T	G
16	chr16_44829559	0	44829559	A	T
16	chr16_44839995	0	44839995	T	G
16	chr16_44854204	0	44854204	T	G
16	chr16_44854828	0	44854828	T	A
16	chr16_44875742	0	44875742	T	G
16	chr16_44892403	0	44892403	T	A
16	chr16_44893791	0	44893791	G	C
16	chr16_44902964	0	44902964	A	T
16	chr16_44920482	0	44920482	A	T
16	chr16_44953439	0	44953439	T	G
16	chr16_44966905	0	44966905	G	T
16	chr16_44968015	0	44968015	T	A
16	chr16_44969503	0	44969503	C	G
16	chr16_45013065	0	45013065	A	T
16	chr16_45022417	0	45022417	T	G
16	chr16_45024412	0	45024412	C	A
16	chr16_45025713	0	45025713	G	T
16	chr16_45037530	0	45037530	T	A
16	chr16_45053486	0	45053486	A	C
16	chr16_45054683	0	45054683	A	T
16	chr16_45069430	0	45069430	T	A
16	chr16_45071124	0	45071124	T	A
16	chr16_45092719	0	45092719	C	A
16	chr16_45111111	0	45111111	A	C
16	chr16_45128862	0	45128862	G	C
16	chr16_45138397	0	45138397	T	G
16	chr16_45144839	0	45144839	C	G
16	chr16_45148118	0	45148118	A	C
16	chr16_45224489	0	45224489	C	G
16	chr16_45231291	0	45231291	A	C
16	chr16_45250395	0	45250395	C	A
16	chr16_45257082	0	45257082	A	C
16	chr16_45258927	0	45258927	A	C
16	chr16_45288152	0	45288152	A	C
16	chr16_45292053	0	45292053	C	A
16	chr16_45306075	0	45306075	C	G
16	chr16_45316469	0	45316469	G	C
16	chr16_45316564	0	45316564	C	A
16	chr16_45318216	0	45318216	G	T
16	chr16_45326173	0	45326173	T	A
16	chr16_45331432	0	45331432	A	C
16	chr16_45337442	0	45337442	C	A
16	chr16_45342057	0	45342057	C	G
16	chr16_45344837	0	45344837	C	A
16	chr16_45348940	0	45348940	A	T
16	chr16_45376178	0	45376178	G	T
16	chr16_45389643	0	45389643	C	G
16	chr16_45424973	0	45424973	T	G
16	chr16_45460403	0	45460403	C	G
16	chr16_45470532	0	45470532	G	C
16	chr16_45480346	0	45480346	C	G
16	chr16_45507521	0	45507521	C	G
16	chr16_45519097	0	45519097	A	C
16	chr16_45545259	0	45545259	C	A
16	chr16_45556688	0	45556688	T	G
16	chr16_45589295	0	45589295	G	C
16	chr16_45599161	0	45599161	C	A
16	chr16_45605473	0	45605473	A	T
16	chr16_45606827	0	45606827	A	T
16	chr16_45616436	0	45616436	A	C
16	chr16_45626899	0	45626899	T	G
16	chr16_45651533	0	45651533	A	C
16	chr16_45661854	0	45661854	G	C
16	chr16_45665795	0	45665795	T	A
16	chr16_45671786	0	45671786	C	G
16	chr16_45695213	0	45695213	A	C
16	chr16_45715600	0	45715600	C	G
16	chr16_45722576	0	45722576	A	T
16	chr16_45728904	0	45728904	C	G
16	chr16_45752913	0	45752913	A	C
16	chr16_45762348	0	45762348	T	G
16	chr16_45814344	0	45814344	A	T
16	chr16_45820735	0	45820735	T	G
16	chr16_45833800	0	45833800	A	C
16	chr16_45840554	0	45840554	A	C
16	chr16_45851745	0	45851745	G	C
16	chr16_45876825	0	45876825	G	T
16	chr16_45887133	0	45887133	A	C
16	chr16_45887584	0	45887584	G	T
16	chr16_45888031	0	45888031	G	C
16	chr16_45888356	0	45888356	C	A
16	chr16_45896287	0	45896287	T	G
16	chr16_45902165	0	45902165	T	G
16	chr16_45915161	0	45915161	T	G
16	chr16_45924773	0	45924773	A	T
16	chr16_45955264	0	45955264	A	C
16	chr16_46032340	0	46032340	A	C
16	chr16_46077583	0	46077583	C	G
16	chr16_46080893	0	46080893	C	G
16	chr16_46088158	0	46088158	G	C
16	chr16_46089735	0	46089735	G	T
16	chr16_46097542	0	46097542	G	C
16	chr16_46117282	0	46117282	C	A
16	chr16_46118974	0	46118974	T	G
16	chr16_46124110	0	46124110	C	A
16	chr16_46128574	0	46128574	C	A
16	chr16_46130685	0	46130685	G	T
16	chr16_46152427	0	46152427	G	T
16	chr16_46170919	0	46170919	C	G
16	chr16_46192386	0	46192386	C	G
16	chr16_46214099	0	46214099	C	G
16	chr16_46223893	0	46223893	T	A
16	chr16_46305365	0	46305365	A	T
16	chr16_46321909	0	46321909	A	C
16	chr16_46322385	0	46322385	T	A
16	chr16_46323733	0	46323733	C	A
16	chr16_46330547	0	46330547	A	T
16	chr16_46331035	0	46331035	A	T
16	chr16_46331102	0	46331102	G	T
16	chr16_46343773	0	46343773	G	C
16	chr16_46349719	0	46349719	A	T
16	chr16_46352284	0	46352284	T	A
16	chr16_46359568	0	46359568	G	T
16	chr16_46387027	0	46387027	C	A
16	chr16_46401019	0	46401019	C	G
16	chr16_46408866	0	46408866	C	A
16	chr16_46410924	0	46410924	C	A
16	chr16_46415499	0	46415499	C	G
16	chr16_46418207	0	46418207	C	A
16	chr16_46437274	0	46437274	C	G
16	chr16_46472237	0	46472237	C	G
16	chr16_46477992	0	46477992	C	A
16	chr16_46478120	0	46478120	G	T
16	chr16_46543739	0	46543739	C	A
16	chr16_46598946	0	46598946	A	C
16	chr16_46670227	0	46670227	T	G
16	chr16_46673037	0	46673037	A	T
16	chr16_46684039	0	46684039	T	G
16	chr16_46689169	0	46689169	A	C
16	chr16_46721329	0	46721329	C	G
16	chr16_46724611	0	46724611	G	C
16	chr16_46728810	0	46728810	A	C
16	chr16_46730657	0	46730657	G	C
16	chr16_46732119	0	46732119	T	G
16	chr16_46776649	0	46776649	G	T
16	chr16_46776964	0	46776964	G	T
16	chr16_46796955	0	46796955	C	A
16	chr16_46797044	0	46797044	G	C
16	chr16_46801458	0	46801458	C	G
16	chr16_46838079	0	46838079	G	T
16	chr16_46850758	0	46850758	A	T
16	chr16_46860136	0	46860136	A	C
16	chr16_46908866	0	46908866	T	G
16	chr16_46923582	0	46923582	C	A
16	chr16_46941341	0	46941341	T	G
16	chr16_46968692	0	46968692	G	C
16	chr16_46982191	0	46982191	T	A
16	chr16_47017815	0	47017815	C	A
16	chr16_47054771	0	47054771	C	A
16	chr16_47056138	0	47056138	G	T
16	chr16_47121072	0	47121072	G	C
16	chr16_47124250	0	47124250	G	T
16	chr16_47127771	0	47127771	C	A
16	chr16_47143136	0	47143136	C	G
16	chr16_47157134	0	47157134	C	A
16	chr16_47167527	0	47167527	T	G
16	chr16_47169687	0	47169687	A	C
16	chr16_47177421	0	47177421	T	A
16	chr16_47229009	0	47229009	A	C
16	chr16_47237556	0	47237556	A	T
16	chr16_47267716	0	47267716	G	C
16	chr16_47268086	0	47268086	C	A
16	chr16_47270520	0	47270520	C	G
16	chr16_47286649	0	47286649	C	A
16	chr16_47294998	0	47294998	A	T
16	chr16_47298242	0	47298242	A	T
16	chr16_47338600	0	47338600	G	C
16	chr16_47356945	0	47356945	C	A
16	chr16_47358078	0	47358078	C	G
16	chr16_47373141	0	47373141	G	T
16	chr16_47383715	0	47383715	C	G
16	chr16_47393107	0	47393107	C	A
16	chr16_47393959	0	47393959	T	A
16	chr16_47398302	0	47398302	A	C
16	chr16_47407030	0	47407030	C	A
16	chr16_47422236	0	47422236	C	A
16	chr16_47437381	0	47437381	C	A
16	chr16_47450487	0	47450487	G	C
16	chr16_47458099	0	47458099	A	T
16	chr16_47462402	0	47462402	G	C
16	chr16_47469928	0	47469928	C	G
16	chr16_47506373	0	47506373	C	A
16	chr16_47508996	0	47508996	A	T
16	chr16_47513354	0	47513354	G	T
16	chr16_47552939	0	47552939	C	A
16	chr16_47568071	0	47568071	G	C
16	chr16_47587192	0	47587192	A	T
16	chr16_47608910	0	47608910	C	G
16	chr16_47634325	0	47634325	C	A
16	chr16_47662568	0	47662568	T	G
16	chr16_47662859	0	47662859	C	G
16	chr16_47671901	0	47671901	G	T
16	chr16_47672744	0	47672744	C	G
16	chr16_47675057	0	47675057	A	C
16	chr16_47685080	0	47685080	C	G
16	chr16_47711223	0	47711223	G	C
16	chr16_47712119	0	47712119	T	G
16	chr16_47713103	0	47713103	C	G
16	chr16_47716005	0	47716005	G	T
16	chr16_47719448	0	47719448	A	C
16	chr16_47745399	0	47745399	A	C
16	chr16_47745880	0	47745880	G	C
16	chr16_47756453	0	47756453	A	C
16	chr16_47781589	0	47781589	T	G
16	chr16_47798178	0	47798178	T	A
16	chr16_47835761	0	47835761	A	T
16	chr16_47836515	0	47836515	G	C
16	chr16_47844631	0	47844631	C	A
16	chr16_47891905	0	47891905	C	G
16	chr16_47896531	0	47896531	G	C
16	chr16_47900180	0	47900180	G	T
16	chr16_47913071	0	47913071	C	G
16	chr16_47915254	0	47915254	A	C
16	chr16_47916024	0	47916024	C	G
16	chr16_47932881	0	47932881	G	C
16	chr16_47948235	0	47948235	G	C
16	chr16_47988913	0	47988913	C	A
16	chr16_47992763	0	47992763	G	T
16	chr16_47997892	0	47997892	C	A
16	chr16_48028446	0	48028446	T	G
16	chr16_48029828	0	48029828	C	A
16	chr16_48064354	0	48064354	T	G
16	chr16_48072832	0	48072832	G	T
16	chr16_48085335	0	48085335	A	C
16	chr16_48103694	0	48103694	A	T
16	chr16_48109448	0	48109448	T	A
16	chr16_48123029	0	48123029	C	G
16	chr16_48129575	0	48129575	G	T
16	chr16_48139643	0	48139643	T	G
16	chr16_48143441	0	48143441	C	G
16	chr16_48144073	0	48144073	G	C
16	chr16_48175637	0	48175637	C	G
16	chr16_48193270	0	48193270	C	A
16	chr16_48194791	0	48194791	T	A
16	chr16_48217255	0	48217255	T	A
16	chr16_48221514	0	48221514	A	T
16	chr16_48230065	0	48230065	A	C
16	chr16_48240877	0	48240877	G	T
16	chr16_48310700	0	48310700	C	G
16	chr16_48320826	0	48320826	T	G
16	chr16_48325851	0	48325851	A	C
16	chr16_48365432	0	48365432	G	C
16	chr16_48398611	0	48398611	T	G
16	chr16_48407181	0	48407181	T	G
16	chr16_48428389	0	48428389	A	C
16	chr16_48433213	0	48433213	G	T
16	chr16_48440608	0	48440608	A	C
16	chr16_48443086	0	48443086	C	A
16	chr16_48453179	0	48453179	C	A
16	chr16_48484183	0	48484183	A	C
16	chr16_48504550	0	48504550	G	C
16	chr16_48504571	0	48504571	A	C
16	chr16_48520389	0	48520389	C	A
16	chr16_48522582	0	48522582	C	G
16	chr16_48536065	0	48536065	C	G
16	chr16_48566731	0	48566731	C	G
16	chr16_48588037	0	48588037	A	T
16	chr16_48620530	0	48620530	G	C
16	chr16_48630815	0	48630815	A	T
16	chr16_48679164	0	48679164	T	A
16	chr16_48679207	0	48679207	A	C
16	chr16_48699260	0	48699260	C	G
16	chr16_48734462	0	48734462	G	T
16	chr16_48735907	0	48735907	A	T
16	chr16_48757548	0	48757548	C	A
16	chr16_48758845	0	48758845	T	G
16	chr16_48764757	0	48764757	A	C
16	chr16_48767918	0	48767918	A	C
16	chr16_48785708	0	48785708	T	G
16	chr16_48804931	0	48804931	T	A
16	chr16_48833133	0	48833133	A	C
16	chr16_48837687	0	48837687	C	G
16	chr16_48840767	0	48840767	G	T
16	chr16_48845344	0	48845344	A	T
16	chr16_48846070	0	48846070	C	A
16	chr16_48851955	0	48851955	T	G
16	chr16_48856944	0	48856944	G	C
16	chr16_48864711	0	48864711	G	C
16	chr16_48866349	0	48866349	T	G
16	chr16_48867457	0	48867457	A	C
16	chr16_48874081	0	48874081	A	C
16	chr16_48881916	0	48881916	T	G
16	chr16_48884579	0	48884579	T	G
16	chr16_48894071	0	48894071	T	A
16	chr16_48896009	0	48896009	A	T
16	chr16_48904808	0	48904808	T	G
16	chr16_48915148	0	48915148	G	T
16	chr16_48930236	0	48930236	C	A
16	chr16_48934977	0	48934977	C	G
16	chr16_48969080	0	48969080	T	G
16	chr16_48977711	0	48977711	T	G
16	chr16_48985492	0	48985492	T	G
16	chr16_48986249	0	48986249	A	C
16	chr16_49002300	0	49002300	G	T
16	chr16_49029570	0	49029570	T	G
16	chr16_49029619	0	49029619	T	G
16	chr16_49040697	0	49040697	T	G
16	chr16_49051972	0	49051972	C	G
16	chr16_49060086	0	49060086	G	T
16	chr16_49064471	0	49064471	A	C
16	chr16_49065193	0	49065193	C	G
16	chr16_49075428	0	49075428	T	A
16	chr16_49085215	0	49085215	C	G
16	chr16_49087518	0	49087518	T	G
16	chr16_49088922	0	49088922	A	C
16	chr16_49091301	0	49091301	C	A
16	chr16_49110175	0	49110175	A	T
16	chr16_49130673	0	49130673	G	C
16	chr16_49143915	0	49143915	A	T
16	chr16_49146367	0	49146367	T	A
16	chr16_49188455	0	49188455	T	A
16	chr16_49250267	0	49250267	T	G
16	chr16_49265749	0	49265749	C	A
16	chr16_49296175	0	49296175	C	A
16	chr16_49382751	0	49382751	A	C
16	chr16_49392705	0	49392705	A	T
16	chr16_49396253	0	49396253	C	G
16	chr16_49405945	0	49405945	T	G
16	chr16_49445686	0	49445686	G	C
16	chr16_49470981	0	49470981	A	T
16	chr16_49483737	0	49483737	G	T
16	chr16_49493571	0	49493571	A	C
16	chr16_49501551	0	49501551	A	C
16	chr16_49502426	0	49502426	T	A
16	chr16_49513371	0	49513371	T	G
16	chr16_49513505	0	49513505	C	A
16	chr16_49516401	0	49516401	A	T
16	chr16_49539148	0	49539148	C	A
16	chr16_49551439	0	49551439	A	T
16	chr16_49556575	0	49556575	C	A
16	chr16_49564443	0	49564443	T	G
16	chr16_49565256	0	49565256	C	A
16	chr16_49574651	0	49574651	A	C
16	chr16_49576094	0	49576094	C	G
16	chr16_49578338	0	49578338	G	T
16	chr16_49583303	0	49583303	T	A
16	chr16_49584190	0	49584190	G	T
16	chr16_49589721	0	49589721	A	T
16	chr16_49615441	0	49615441	G	T
16	chr16_49624004	0	49624004	C	A
16	chr16_49633192	0	49633192	A	C
16	chr16_49640389	0	49640389	G	C
16	chr16_49649117	0	49649117	C	A
16	chr16_49669448	0	49669448	C	A
16	chr16_49687761	0	49687761	A	C
16	chr16_49689816	0	49689816	T	G
16	chr16_49704063	0	49704063	A	C
16	chr16_49734428	0	49734428	G	C
16	chr16_49753949	0	49753949	A	C
16	chr16_49757894	0	49757894	A	T
16	chr16_49762594	0	49762594	C	A
16	chr16_49770318	0	49770318	T	G
16	chr16_49774349	0	49774349	T	A
16	chr16_49775726	0	49775726	T	A
16	chr16_49787386	0	49787386	G	T
16	chr16_49805054	0	49805054	G	C
16	chr16_49812556	0	49812556	A	C
16	chr16_49828029	0	49828029	G	C
16	chr16_49839935	0	49839935	T	A
16	chr16_49843693	0	49843693	A	C
16	chr16_49871837	0	49871837	C	G
16	chr16_49875342	0	49875342	A	T
16	chr16_49903356	0	49903356	A	C
16	chr16_49918099	0	49918099	G	C
16	chr16_49934429	0	49934429	C	A
16	chr16_49957392	0	49957392	T	G
16	chr16_49962277	0	49962277	C	A
16	chr16_49965945	0	49965945	C	G
16	chr16_49980259	0	49980259	G	T
16	chr16_49982319	0	49982319	C	A
16	chr16_50013611	0	50013611	T	A
16	chr16_50015341	0	50015341	C	A
16	chr16_50021187	0	50021187	T	A
16	chr16_50037101	0	50037101	T	G
16	chr16_50054842	0	50054842	C	G
16	chr16_50070536	0	50070536	C	A
16	chr16_50078245	0	50078245	G	C
16	chr16_50079945	0	50079945	C	G
16	chr16_50084029	0	50084029	C	G
16	chr16_50105922	0	50105922	C	A
16	chr16_50138113	0	50138113	A	T
16	chr16_50160900	0	50160900	G	C
16	chr16_50167636	0	50167636	G	T
16	chr16_50170751	0	50170751	C	G
16	chr16_50176319	0	50176319	G	T
16	chr16_50200003	0	50200003	G	C
16	chr16_50240230	0	50240230	A	C
16	chr16_50269852	0	50269852	C	G
16	chr16_50305507	0	50305507	A	C
16	chr16_50306964	0	50306964	A	T
16	chr16_50318678	0	50318678	G	T
16	chr16_50331147	0	50331147	G	C
16	chr16_50363684	0	50363684	G	C
16	chr16_50370960	0	50370960	C	A
16	chr16_50377429	0	50377429	C	G
16	chr16_50381582	0	50381582	C	A
16	chr16_50384919	0	50384919	T	A
16	chr16_50392754	0	50392754	G	C
16	chr16_50400120	0	50400120	A	T
16	chr16_50408288	0	50408288	A	C
16	chr16_50432875	0	50432875	A	C
16	chr16_50462671	0	50462671	T	A
16	chr16_50474146	0	50474146	G	T
16	chr16_50483625	0	50483625	A	C
16	chr16_50505257	0	50505257	T	G
16	chr16_50514132	0	50514132	A	C
16	chr16_50526802	0	50526802	C	G
16	chr16_50531105	0	50531105	T	G
16	chr16_50536946	0	50536946	G	C
16	chr16_50540178	0	50540178	C	G
16	chr16_50557136	0	50557136	C	A
16	chr16_50597846	0	50597846	A	T
16	chr16_50624520	0	50624520	A	C
16	chr16_50648706	0	50648706	C	G
16	chr16_50658074	0	50658074	G	C
16	chr16_50665180	0	50665180	G	C
16	chr16_50679379	0	50679379	T	A
16	chr16_50682452	0	50682452	T	A
16	chr16_50708112	0	50708112	A	C
16	chr16_50709120	0	50709120	T	A
16	chr16_50714417	0	50714417	G	T
16	chr16_50755830	0	50755830	A	C
16	chr16_50771638	0	50771638	G	C
16	chr16_50791283	0	50791283	C	A
16	chr16_50881837	0	50881837	T	G
16	chr16_50906738	0	50906738	C	G
16	chr16_50909807	0	50909807	T	A
16	chr16_50911642	0	50911642	C	G
16	chr16_50923204	0	50923204	T	A
16	chr16_50928594	0	50928594	G	T
16	chr16_50928989	0	50928989	T	G
16	chr16_50944545	0	50944545	C	A
16	chr16_50947820	0	50947820	T	G
16	chr16_50954828	0	50954828	G	T
16	chr16_50971056	0	50971056	C	A
16	chr16_51008705	0	51008705	C	G
16	chr16_51030286	0	51030286	C	A
16	chr16_51032559	0	51032559	T	G
16	chr16_51058643	0	51058643	G	T
16	chr16_51063335	0	51063335	A	T
16	chr16_51066514	0	51066514	C	G
16	chr16_51071594	0	51071594	G	C
16	chr16_51097920	0	51097920	T	A
16	chr16_51121291	0	51121291	T	A
16	chr16_51137880	0	51137880	C	A
16	chr16_51141977	0	51141977	G	C
16	chr16_51149749	0	51149749	A	C
16	chr16_51151383	0	51151383	T	A
16	chr16_51212697	0	51212697	G	T
16	chr16_51217489	0	51217489	T	A
16	chr16_51234542	0	51234542	T	A
16	chr16_51240956	0	51240956	G	T
16	chr16_51245654	0	51245654	G	C
16	chr16_51249226	0	51249226	G	T
16	chr16_51268291	0	51268291	C	A
16	chr16_51278852	0	51278852	C	A
16	chr16_51292771	0	51292771	A	T
16	chr16_51296660	0	51296660	G	C
16	chr16_51303250	0	51303250	A	T
16	chr16_51304705	0	51304705	G	T
16	chr16_51309595	0	51309595	G	T
16	chr16_51323826	0	51323826	T	G
16	chr16_51354928	0	51354928	C	A
16	chr16_51386096	0	51386096	A	C
16	chr16_51389629	0	51389629	C	G
16	chr16_51400125	0	51400125	G	C
16	chr16_51408924	0	51408924	T	A
16	chr16_51446426	0	51446426	G	T
16	chr16_51462966	0	51462966	C	G
16	chr16_51497864	0	51497864	C	A
16	chr16_51508318	0	51508318	C	A
16	chr16_51569239	0	51569239	G	C
16	chr16_51573163	0	51573163	A	C
16	chr16_51573609	0	51573609	A	T
16	chr16_51613355	0	51613355	C	A
16	chr16_51647956	0	51647956	G	T
16	chr16_51648000	0	51648000	C	G
16	chr16_51663652	0	51663652	G	C
16	chr16_51666658	0	51666658	C	G
16	chr16_51736834	0	51736834	C	A
16	chr16_51736940	0	51736940	T	G
16	chr16_51741728	0	51741728	A	C
16	chr16_51784792	0	51784792	C	A
16	chr16_51807010	0	51807010	G	T
16	chr16_51824978	0	51824978	T	A
16	chr16_51830949	0	51830949	G	C
16	chr16_51851736	0	51851736	A	C
16	chr16_51862727	0	51862727	G	T
16	chr16_51863363	0	51863363	C	A
16	chr16_51884356	0	51884356	C	A
16	chr16_51889422	0	51889422	C	A
16	chr16_51907615	0	51907615	T	G
16	chr16_51919303	0	51919303	A	C
16	chr16_51928462	0	51928462	G	T
16	chr16_51954861	0	51954861	G	T
16	chr16_51966184	0	51966184	T	G
16	chr16_51984764	0	51984764	G	T
16	chr16_51991002	0	51991002	G	C
16	chr16_51999772	0	51999772	G	T
16	chr16_52000429	0	52000429	C	A
16	chr16_52046560	0	52046560	T	A
16	chr16_52049646	0	52049646	C	G
16	chr16_52068170	0	52068170	G	T
16	chr16_52075360	0	52075360	T	G
16	chr16_52081601	0	52081601	A	C
16	chr16_52087558	0	52087558	G	T
16	chr16_52088354	0	52088354	C	A
16	chr16_52089126	0	52089126	A	C
16	chr16_52120554	0	52120554	G	T
16	chr16_52121021	0	52121021	A	C
16	chr16_52122731	0	52122731	G	C
16	chr16_52153514	0	52153514	T	A
16	chr16_52158933	0	52158933	G	T
16	chr16_52164042	0	52164042	C	A
16	chr16_52164818	0	52164818	C	A
16	chr16_52170681	0	52170681	C	G
16	chr16_52183752	0	52183752	G	T
16	chr16_52199782	0	52199782	G	C
16	chr16_52238398	0	52238398	C	A
16	chr16_52255740	0	52255740	T	G
16	chr16_52261832	0	52261832	C	G
16	chr16_52276623	0	52276623	T	A
16	chr16_52294235	0	52294235	T	G
16	chr16_52311290	0	52311290	G	T
16	chr16_52322981	0	52322981	G	T
16	chr16_52330890	0	52330890	T	G
16	chr16_52346679	0	52346679	G	C
16	chr16_52362060	0	52362060	A	T
16	chr16_52379250	0	52379250	G	C
16	chr16_52379938	0	52379938	T	G
16	chr16_52380371	0	52380371	A	C
16	chr16_52454026	0	52454026	C	A
16	chr16_52480103	0	52480103	A	T
16	chr16_52483397	0	52483397	G	C
16	chr16_52494634	0	52494634	A	T
16	chr16_52495826	0	52495826	A	C
16	chr16_52505882	0	52505882	C	G
16	chr16_52507766	0	52507766	C	A
16	chr16_52513991	0	52513991	C	G
16	chr16_52535282	0	52535282	G	T
16	chr16_52542665	0	52542665	C	A
16	chr16_52559108	0	52559108	C	A
16	chr16_52560788	0	52560788	C	G
16	chr16_52567123	0	52567123	C	A
16	chr16_52570901	0	52570901	A	C
16	chr16_52603754	0	52603754	G	T
16	chr16_52618103	0	52618103	A	C
16	chr16_52629675	0	52629675	T	A
16	chr16_52630321	0	52630321	A	C
16	chr16_52632402	0	52632402	C	A
16	chr16_52647373	0	52647373	G	C
16	chr16_52704646	0	52704646	A	C
16	chr16_52722238	0	52722238	C	G
16	chr16_52732667	0	52732667	A	C
16	chr16_52749348	0	52749348	C	G
16	chr16_52750864	0	52750864	T	A
16	chr16_52751888	0	52751888	T	A
16	chr16_52775806	0	52775806	T	G
16	chr16_52803020	0	52803020	C	G
16	chr16_52826391	0	52826391	G	C
16	chr16_52851355	0	52851355	G	T
16	chr16_52851714	0	52851714	T	G
16	chr16_52856783	0	52856783	T	G
16	chr16_52884334	0	52884334	C	G
16	chr16_52896198	0	52896198	G	T
16	chr16_52930784	0	52930784	C	A
16	chr16_52938309	0	52938309	C	G
16	chr16_52941060	0	52941060	G	C
16	chr16_52965681	0	52965681	A	T
16	chr16_52980517	0	52980517	T	G
16	chr16_52984059	0	52984059	C	A
16	chr16_53018479	0	53018479	C	G
16	chr16_53019479	0	53019479	G	T
16	chr16_53021592	0	53021592	A	C
16	chr16_53053494	0	53053494	C	G
16	chr16_53059262	0	53059262	A	T
16	chr16_53134267	0	53134267	C	A
16	chr16_53136894	0	53136894	C	A
16	chr16_53138521	0	53138521	C	A
16	chr16_53156686	0	53156686	T	G
16	chr16_53160123	0	53160123	G	T
16	chr16_53176144	0	53176144	G	C
16	chr16_53185012	0	53185012	G	C
16	chr16_53201468	0	53201468	G	T
16	chr16_53211128	0	53211128	A	T
16	chr16_53242968	0	53242968	G	T
16	chr16_53248139	0	53248139	G	T
16	chr16_53255289	0	53255289	C	G
16	chr16_53258544	0	53258544	G	C
16	chr16_53282522	0	53282522	C	G
16	chr16_53309514	0	53309514	G	T
16	chr16_53313846	0	53313846	G	C
16	chr16_53317406	0	53317406	C	A
16	chr16_53332158	0	53332158	C	A
16	chr16_53336216	0	53336216	T	A
16	chr16_53358651	0	53358651	T	A
16	chr16_53361228	0	53361228	C	G
16	chr16_53379440	0	53379440	T	G
16	chr16_53394477	0	53394477	C	G
16	chr16_53425002	0	53425002	T	A
16	chr16_53462913	0	53462913	A	T
16	chr16_53468656	0	53468656	G	C
16	chr16_53484151	0	53484151	C	G
16	chr16_53487462	0	53487462	A	T
16	chr16_53522441	0	53522441	G	T
16	chr16_53523737	0	53523737	T	G
16	chr16_53552447	0	53552447	A	C
16	chr16_53572319	0	53572319	G	T
16	chr16_53573310	0	53573310	A	C
16	chr16_53587947	0	53587947	A	C
16	chr16_53637342	0	53637342	G	T
16	chr16_53647550	0	53647550	G	C
16	chr16_53649468	0	53649468	G	T
16	chr16_53674981	0	53674981	G	C
16	chr16_53700870	0	53700870	T	G
16	chr16_53734856	0	53734856	T	A
16	chr16_53745669	0	53745669	C	G
16	chr16_53746392	0	53746392	A	C
16	chr16_53747379	0	53747379	C	G
16	chr16_53766100	0	53766100	A	C
16	chr16_53767523	0	53767523	C	G
16	chr16_53813170	0	53813170	T	A
16	chr16_53837603	0	53837603	T	G
16	chr16_53854435	0	53854435	G	T
16	chr16_53868728	0	53868728	C	A
16	chr16_53874086	0	53874086	G	T
16	chr16_53882087	0	53882087	A	C
16	chr16_53893468	0	53893468	A	T
16	chr16_53900726	0	53900726	C	A
16	chr16_53909911	0	53909911	C	A
16	chr16_53963738	0	53963738	C	A
16	chr16_53970019	0	53970019	G	T
16	chr16_53994226	0	53994226	G	T
16	chr16_53998294	0	53998294	T	G
16	chr16_54021083	0	54021083	C	A
16	chr16_54041210	0	54041210	C	A
16	chr16_54043765	0	54043765	T	G
16	chr16_54046575	0	54046575	A	C
16	chr16_54068767	0	54068767	C	G
16	chr16_54072798	0	54072798	T	G
16	chr16_54087591	0	54087591	A	C
16	chr16_54126467	0	54126467	A	T
16	chr16_54158140	0	54158140	T	A
16	chr16_54158701	0	54158701	C	A
16	chr16_54168867	0	54168867	A	C
16	chr16_54178814	0	54178814	T	A
16	chr16_54196410	0	54196410	A	T
16	chr16_54205890	0	54205890	A	T
16	chr16_54209159	0	54209159	A	T
16	chr16_54210657	0	54210657	C	G
16	chr16_54255837	0	54255837	C	A
16	chr16_54258323	0	54258323	G	T
16	chr16_54288535	0	54288535	G	C
16	chr16_54291495	0	54291495	A	C
16	chr16_54301426	0	54301426	G	T
16	chr16_54309944	0	54309944	G	T
16	chr16_54311535	0	54311535	C	G
16	chr16_54344245	0	54344245	G	T
16	chr16_54358835	0	54358835	C	G
16	chr16_54458284	0	54458284	C	G
16	chr16_54464291	0	54464291	A	T
16	chr16_54468519	0	54468519	C	A
16	chr16_54477900	0	54477900	C	A
16	chr16_54503484	0	54503484	A	T
16	chr16_54516883	0	54516883	G	C
16	chr16_54518753	0	54518753	T	A
16	chr16_54533059	0	54533059	G	C
16	chr16_54564813	0	54564813	A	C
16	chr16_54581051	0	54581051	T	A
16	chr16_54585983	0	54585983	G	C
16	chr16_54587738	0	54587738	C	A
16	chr16_54589595	0	54589595	G	C
16	chr16_54596365	0	54596365	A	C
16	chr16_54634015	0	54634015	G	T
16	chr16_54651809	0	54651809	T	A
16	chr16_54657168	0	54657168	T	A
16	chr16_54666732	0	54666732	A	C
16	chr16_54669959	0	54669959	T	G
16	chr16_54677864	0	54677864	A	T
16	chr16_54693270	0	54693270	C	A
16	chr16_54782524	0	54782524	C	A
16	chr16_54792106	0	54792106	C	A
16	chr16_54803789	0	54803789	A	T
16	chr16_54834292	0	54834292	A	C
16	chr16_54843800	0	54843800	G	T
16	chr16_54843963	0	54843963	T	A
16	chr16_54866435	0	54866435	A	T
16	chr16_54877953	0	54877953	C	G
16	chr16_54879846	0	54879846	A	C
16	chr16_54889676	0	54889676	G	T
16	chr16_54899203	0	54899203	C	A
16	chr16_54940697	0	54940697	G	T
16	chr16_54961341	0	54961341	T	G
16	chr16_54975022	0	54975022	T	G
16	chr16_54985252	0	54985252	T	G
16	chr16_54989447	0	54989447	G	C
16	chr16_54990870	0	54990870	G	T
16	chr16_54994025	0	54994025	A	C
16	chr16_54996087	0	54996087	C	G
16	chr16_54996695	0	54996695	A	T
16	chr16_55015973	0	55015973	C	A
16	chr16_55038368	0	55038368	A	C
16	chr16_55053819	0	55053819	C	G
16	chr16_55060188	0	55060188	T	G
16	chr16_55071397	0	55071397	A	C
16	chr16_55091813	0	55091813	G	T
16	chr16_55098143	0	55098143	T	A
16	chr16_55154318	0	55154318	C	G
16	chr16_55169791	0	55169791	G	T
16	chr16_55193811	0	55193811	C	G
16	chr16_55199734	0	55199734	A	T
16	chr16_55248461	0	55248461	G	C
16	chr16_55264849	0	55264849	T	G
16	chr16_55268773	0	55268773	A	C
16	chr16_55302013	0	55302013	A	T
16	chr16_55306895	0	55306895	A	C
16	chr16_55332050	0	55332050	C	G
16	chr16_55380110	0	55380110	G	T
16	chr16_55486384	0	55486384	C	G
16	chr16_55490744	0	55490744	C	A
16	chr16_55502084	0	55502084	A	C
16	chr16_55573166	0	55573166	T	G
16	chr16_55614406	0	55614406	T	G
16	chr16_55626628	0	55626628	A	C
16	chr16_55631340	0	55631340	C	G
16	chr16_55663887	0	55663887	G	C
16	chr16_55676884	0	55676884	T	A
16	chr16_55696460	0	55696460	G	T
16	chr16_55721487	0	55721487	G	C
16	chr16_55721819	0	55721819	T	G
16	chr16_55747676	0	55747676	G	T
16	chr16_55754409	0	55754409	A	C
16	chr16_55804024	0	55804024	C	G
16	chr16_55808367	0	55808367	C	G
16	chr16_55826399	0	55826399	G	C
16	chr16_55844214	0	55844214	A	T
16	chr16_55885995	0	55885995	A	C
16	chr16_55892465	0	55892465	A	C
16	chr16_55895930	0	55895930	G	C
16	chr16_55903792	0	55903792	C	G
16	chr16_55904708	0	55904708	A	T
16	chr16_55906605	0	55906605	A	C
16	chr16_55926452	0	55926452	A	C
16	chr16_55928278	0	55928278	T	A
16	chr16_55929460	0	55929460	G	T
16	chr16_55942992	0	55942992	G	T
16	chr16_55951778	0	55951778	C	G
16	chr16_55977520	0	55977520	A	C
16	chr16_55984263	0	55984263	G	C
16	chr16_56013960	0	56013960	C	G
16	chr16_56017141	0	56017141	A	T
16	chr16_56017349	0	56017349	T	G
16	chr16_56028796	0	56028796	C	G
16	chr16_56031894	0	56031894	C	A
16	chr16_56052808	0	56052808	T	A
16	chr16_56064487	0	56064487	T	G
16	chr16_56065181	0	56065181	T	A
16	chr16_56104416	0	56104416	G	C
16	chr16_56110875	0	56110875	A	C
16	chr16_56133247	0	56133247	C	G
16	chr16_56161511	0	56161511	G	C
16	chr16_56188129	0	56188129	A	C
16	chr16_56261613	0	56261613	G	T
16	chr16_56296821	0	56296821	G	C
16	chr16_56340359	0	56340359	T	G
16	chr16_56353854	0	56353854	C	G
16	chr16_56367330	0	56367330	G	T
16	chr16_56423908	0	56423908	C	G
16	chr16_56426038	0	56426038	C	A
16	chr16_56430611	0	56430611	T	G
16	chr16_56433247	0	56433247	G	T
16	chr16_56468400	0	56468400	T	A
16	chr16_56469347	0	56469347	T	A
16	chr16_56479121	0	56479121	G	C
16	chr16_56492460	0	56492460	T	G
16	chr16_56514214	0	56514214	C	G
16	chr16_56515477	0	56515477	G	C
16	chr16_56526721	0	56526721	C	G
16	chr16_56540180	0	56540180	G	C
16	chr16_56553961	0	56553961	A	C
16	chr16_56556563	0	56556563	C	G
16	chr16_56571230	0	56571230	A	C
16	chr16_56585402	0	56585402	A	C
16	chr16_56607376	0	56607376	T	A
16	chr16_56623342	0	56623342	T	G
16	chr16_56630484	0	56630484	C	G
16	chr16_56646318	0	56646318	T	G
16	chr16_56667416	0	56667416	C	A
16	chr16_56678004	0	56678004	C	A
16	chr16_56678919	0	56678919	C	A
16	chr16_56686380	0	56686380	T	G
16	chr16_56686979	0	56686979	T	A
16	chr16_56705769	0	56705769	T	G
16	chr16_56711773	0	56711773	T	G
16	chr16_56726653	0	56726653	T	G
16	chr16_56759000	0	56759000	T	A
16	chr16_56773243	0	56773243	A	C
16	chr16_56777689	0	56777689	C	G
16	chr16_56777832	0	56777832	G	C
16	chr16_56788902	0	56788902	G	T
16	chr16_56797749	0	56797749	A	C
16	chr16_56824397	0	56824397	A	T
16	chr16_56840596	0	56840596	C	A
16	chr16_56850012	0	56850012	C	A
16	chr16_56881649	0	56881649	G	C
16	chr16_56889829	0	56889829	T	A
16	chr16_56890940	0	56890940	G	C
16	chr16_56897503	0	56897503	C	A
16	chr16_56906970	0	56906970	G	C
16	chr16_56911641	0	56911641	T	G
16	chr16_56948821	0	56948821	C	A
16	chr16_56971138	0	56971138	C	A
16	chr16_56976749	0	56976749	G	T
16	chr16_56981867	0	56981867	T	G
16	chr16_56988160	0	56988160	T	G
16	chr16_56988596	0	56988596	A	C
16	chr16_56994343	0	56994343	T	G
16	chr16_57021077	0	57021077	C	A
16	chr16_57034275	0	57034275	A	T
16	chr16_57034808	0	57034808	A	T
16	chr16_57047218	0	57047218	C	G
16	chr16_57065503	0	57065503	A	T
16	chr16_57067823	0	57067823	C	A
16	chr16_57089314	0	57089314	A	C
16	chr16_57107998	0	57107998	G	T
16	chr16_57110100	0	57110100	A	C
16	chr16_57128074	0	57128074	T	G
16	chr16_57140826	0	57140826	A	C
16	chr16_57175248	0	57175248	A	C
16	chr16_57192211	0	57192211	T	A
16	chr16_57211870	0	57211870	C	A
16	chr16_57217312	0	57217312	G	C
16	chr16_57219497	0	57219497	G	T
16	chr16_57233093	0	57233093	T	G
16	chr16_57234864	0	57234864	C	G
16	chr16_57236869	0	57236869	A	C
16	chr16_57238316	0	57238316	C	A
16	chr16_57246929	0	57246929	C	A
16	chr16_57255867	0	57255867	T	A
16	chr16_57259339	0	57259339	G	T
16	chr16_57263475	0	57263475	A	T
16	chr16_57295323	0	57295323	C	A
16	chr16_57300383	0	57300383	C	A
16	chr16_57322158	0	57322158	T	A
16	chr16_57344287	0	57344287	T	A
16	chr16_57373328	0	57373328	A	C
16	chr16_57379186	0	57379186	G	T
16	chr16_57405722	0	57405722	T	G
16	chr16_57419520	0	57419520	T	A
16	chr16_57453520	0	57453520	C	G
16	chr16_57506275	0	57506275	G	T
16	chr16_57511370	0	57511370	C	G
16	chr16_57520982	0	57520982	T	G
16	chr16_57521928	0	57521928	A	C
16	chr16_57526392	0	57526392	T	G
16	chr16_57529560	0	57529560	G	C
16	chr16_57536773	0	57536773	T	G
16	chr16_57562572	0	57562572	G	C
16	chr16_57577806	0	57577806	G	T
16	chr16_57591173	0	57591173	G	T
16	chr16_57596901	0	57596901	C	G
16	chr16_57609794	0	57609794	G	T
16	chr16_57679250	0	57679250	T	A
16	chr16_57693001	0	57693001	G	C
16	chr16_57710894	0	57710894	A	C
16	chr16_57711360	0	57711360	A	T
16	chr16_57720923	0	57720923	C	A
16	chr16_57747694	0	57747694	G	C
16	chr16_57755426	0	57755426	G	C
16	chr16_57824368	0	57824368	T	A
16	chr16_57841935	0	57841935	T	A
16	chr16_57843825	0	57843825	C	G
16	chr16_57846088	0	57846088	G	C
16	chr16_57870298	0	57870298	C	G
16	chr16_57872107	0	57872107	C	G
16	chr16_57882423	0	57882423	C	A
16	chr16_57900527	0	57900527	G	C
16	chr16_57914937	0	57914937	T	A
16	chr16_57921514	0	57921514	G	C
16	chr16_57940405	0	57940405	C	A
16	chr16_57946705	0	57946705	G	T
16	chr16_57947499	0	57947499	G	C
16	chr16_57964888	0	57964888	T	G
16	chr16_57969002	0	57969002	G	C
16	chr16_57977665	0	57977665	C	A
16	chr16_57985536	0	57985536	G	C
16	chr16_57987699	0	57987699	C	G
16	chr16_57996450	0	57996450	T	G
16	chr16_58010201	0	58010201	C	A
16	chr16_58019560	0	58019560	C	G
16	chr16_58030422	0	58030422	G	C
16	chr16_58058062	0	58058062	A	C
16	chr16_58066536	0	58066536	C	A
16	chr16_58076648	0	58076648	A	C
16	chr16_58081160	0	58081160	T	A
16	chr16_58083861	0	58083861	C	A
16	chr16_58095652	0	58095652	G	C
16	chr16_58125623	0	58125623	G	T
16	chr16_58180712	0	58180712	G	T
16	chr16_58180924	0	58180924	A	T
16	chr16_58198305	0	58198305	T	G
16	chr16_58208296	0	58208296	T	G
16	chr16_58247063	0	58247063	T	G
16	chr16_58252346	0	58252346	C	G
16	chr16_58266741	0	58266741	C	G
16	chr16_58277786	0	58277786	C	G
16	chr16_58284507	0	58284507	C	G
16	chr16_58305740	0	58305740	C	G
16	chr16_58307220	0	58307220	A	T
16	chr16_58313576	0	58313576	T	G
16	chr16_58314454	0	58314454	G	T
16	chr16_58332042	0	58332042	A	T
16	chr16_58350480	0	58350480	A	T
16	chr16_58374737	0	58374737	T	A
16	chr16_58380277	0	58380277	T	A
16	chr16_58402542	0	58402542	C	G
16	chr16_58408416	0	58408416	T	A
16	chr16_58417625	0	58417625	C	A
16	chr16_58439519	0	58439519	G	C
16	chr16_58468888	0	58468888	G	C
16	chr16_58481569	0	58481569	G	T
16	chr16_58493855	0	58493855	C	G
16	chr16_58504127	0	58504127	T	A
16	chr16_58524778	0	58524778	G	T
16	chr16_58527378	0	58527378	A	T
16	chr16_58542063	0	58542063	G	C
16	chr16_58549571	0	58549571	A	C
16	chr16_58558536	0	58558536	A	T
16	chr16_58562332	0	58562332	T	G
16	chr16_58597164	0	58597164	T	A
16	chr16_58605972	0	58605972	C	G
16	chr16_58608299	0	58608299	A	T
16	chr16_58631525	0	58631525	G	T
16	chr16_58645527	0	58645527	T	G
16	chr16_58646945	0	58646945	C	A
16	chr16_58653208	0	58653208	G	C
16	chr16_58682516	0	58682516	G	T
16	chr16_58685229	0	58685229	G	C
16	chr16_58703831	0	58703831	G	C
16	chr16_58712972	0	58712972	A	T
16	chr16_58730106	0	58730106	A	T
16	chr16_58738684	0	58738684	C	G
16	chr16_58784990	0	58784990	G	T
16	chr16_58799638	0	58799638	T	A
16	chr16_58842261	0	58842261	T	G
16	chr16_58847287	0	58847287	C	G
16	chr16_58851510	0	58851510	T	A
16	chr16_58871965	0	58871965	G	C
16	chr16_58875248	0	58875248	C	G
16	chr16_58878001	0	58878001	C	G
16	chr16_58881224	0	58881224	G	T
16	chr16_58904300	0	58904300	C	A
16	chr16_58906796	0	58906796	A	C
16	chr16_58915371	0	58915371	T	G
16	chr16_58930832	0	58930832	C	G
16	chr16_58941668	0	58941668	G	C
16	chr16_58949670	0	58949670	T	A
16	chr16_58964498	0	58964498	T	G
16	chr16_58993863	0	58993863	A	C
16	chr16_59027118	0	59027118	G	T
16	chr16_59049847	0	59049847	T	G
16	chr16_59050438	0	59050438	T	A
16	chr16_59059578	0	59059578	A	C
16	chr16_59072117	0	59072117	C	A
16	chr16_59075640	0	59075640	C	A
16	chr16_59094250	0	59094250	T	G
16	chr16_59112505	0	59112505	T	G
16	chr16_59117271	0	59117271	G	T
16	chr16_59159577	0	59159577	C	A
16	chr16_59171075	0	59171075	T	A
16	chr16_59209946	0	59209946	A	C
16	chr16_59254867	0	59254867	G	T
16	chr16_59279696	0	59279696	A	C
16	chr16_59288265	0	59288265	A	T
16	chr16_59288370	0	59288370	G	T
16	chr16_59349317	0	59349317	T	G
16	chr16_59356092	0	59356092	C	A
16	chr16_59357927	0	59357927	A	T
16	chr16_59359806	0	59359806	T	A
16	chr16_59372439	0	59372439	T	G
16	chr16_59377716	0	59377716	A	C
16	chr16_59384924	0	59384924	G	C
16	chr16_59398577	0	59398577	G	C
16	chr16_59412861	0	59412861	G	C
16	chr16_59427747	0	59427747	G	C
16	chr16_59430752	0	59430752	T	A
16	chr16_59432077	0	59432077	G	T
16	chr16_59437954	0	59437954	T	A
16	chr16_59451310	0	59451310	G	C
16	chr16_59453391	0	59453391	C	A
16	chr16_59466764	0	59466764	A	T
16	chr16_59508077	0	59508077	A	T
16	chr16_59515301	0	59515301	C	A
16	chr16_59537534	0	59537534	A	C
16	chr16_59561312	0	59561312	A	T
16	chr16_59578656	0	59578656	G	T
16	chr16_59589081	0	59589081	G	T
16	chr16_59612479	0	59612479	A	C
16	chr16_59618699	0	59618699	A	C
16	chr16_59645292	0	59645292	C	G
16	chr16_59661213	0	59661213	G	C
16	chr16_59680868	0	59680868	A	C
16	chr16_59694169	0	59694169	A	C
16	chr16_59708707	0	59708707	T	G
16	chr16_59718423	0	59718423	C	A
16	chr16_59722075	0	59722075	C	A
16	chr16_59726854	0	59726854	G	C
16	chr16_59730041	0	59730041	G	C
16	chr16_59749351	0	59749351	C	G
16	chr16_59754195	0	59754195	C	A
16	chr16_59763470	0	59763470	C	A
16	chr16_59774462	0	59774462	G	T
16	chr16_59789764	0	59789764	G	T
16	chr16_59860181	0	59860181	A	C
16	chr16_59898778	0	59898778	C	A
16	chr16_59903421	0	59903421	C	A
16	chr16_59906327	0	59906327	G	C
16	chr16_59928425	0	59928425	C	A
16	chr16_59938632	0	59938632	G	T
16	chr16_59942869	0	59942869	A	T
16	chr16_59949604	0	59949604	C	A
16	chr16_59951451	0	59951451	G	T
16	chr16_59972149	0	59972149	A	C
16	chr16_60010459	0	60010459	A	C
16	chr16_60036395	0	60036395	C	A
16	chr16_60043782	0	60043782	C	A
16	chr16_60045534	0	60045534	A	C
16	chr16_60055997	0	60055997	C	A
16	chr16_60057098	0	60057098	C	G
16	chr16_60060154	0	60060154	C	A
16	chr16_60075758	0	60075758	T	A
16	chr16_60084630	0	60084630	A	C
16	chr16_60085152	0	60085152	A	T
16	chr16_60089880	0	60089880	C	G
16	chr16_60093464	0	60093464	A	C
16	chr16_60095277	0	60095277	A	T
16	chr16_60100041	0	60100041	G	C
16	chr16_60108280	0	60108280	T	G
16	chr16_60126529	0	60126529	C	A
16	chr16_60142079	0	60142079	T	G
16	chr16_60151703	0	60151703	G	T
16	chr16_60166767	0	60166767	G	T
16	chr16_60170186	0	60170186	A	C
16	chr16_60200810	0	60200810	T	G
16	chr16_60229892	0	60229892	C	G
16	chr16_60238691	0	60238691	T	A
16	chr16_60238927	0	60238927	C	G
16	chr16_60262391	0	60262391	A	C
16	chr16_60263138	0	60263138	C	G
16	chr16_60265672	0	60265672	G	T
16	chr16_60320637	0	60320637	C	A
16	chr16_60322534	0	60322534	C	G
16	chr16_60323762	0	60323762	C	G
16	chr16_60349759	0	60349759	A	T
16	chr16_60363720	0	60363720	A	T
16	chr16_60371908	0	60371908	G	T
16	chr16_60377671	0	60377671	T	A
16	chr16_60400134	0	60400134	T	G
16	chr16_60415892	0	60415892	T	G
16	chr16_60454940	0	60454940	C	G
16	chr16_60461017	0	60461017	G	T
16	chr16_60479070	0	60479070	C	A
16	chr16_60511144	0	60511144	C	G
16	chr16_60522556	0	60522556	C	G
16	chr16_60557291	0	60557291	G	C
16	chr16_60558111	0	60558111	C	G
16	chr16_60598205	0	60598205	C	A
16	chr16_60601060	0	60601060	G	T
16	chr16_60632809	0	60632809	C	A
16	chr16_60649116	0	60649116	C	G
16	chr16_60655681	0	60655681	C	A
16	chr16_60662603	0	60662603	C	A
16	chr16_60669009	0	60669009	C	G
16	chr16_60695786	0	60695786	G	T
16	chr16_60703078	0	60703078	G	T
16	chr16_60758766	0	60758766	C	G
16	chr16_60763958	0	60763958	C	G
16	chr16_60765355	0	60765355	C	G
16	chr16_60773141	0	60773141	C	G
16	chr16_60776827	0	60776827	C	A
16	chr16_60833953	0	60833953	T	G
16	chr16_60852000	0	60852000	C	A
16	chr16_60900188	0	60900188	A	T
16	chr16_60902454	0	60902454	G	C
16	chr16_60940066	0	60940066	T	G
16	chr16_60954181	0	60954181	T	A
16	chr16_60967199	0	60967199	C	G
16	chr16_60971725	0	60971725	G	T
16	chr16_60977852	0	60977852	G	T
16	chr16_60980903	0	60980903	A	C
16	chr16_60990691	0	60990691	G	T
16	chr16_60992753	0	60992753	C	A
16	chr16_60997068	0	60997068	T	G
16	chr16_61015816	0	61015816	A	T
16	chr16_61033576	0	61033576	C	A
16	chr16_61043379	0	61043379	C	G
16	chr16_61046713	0	61046713	C	G
16	chr16_61053975	0	61053975	C	G
16	chr16_61062294	0	61062294	G	T
16	chr16_61085709	0	61085709	C	G
16	chr16_61134289	0	61134289	G	T
16	chr16_61135566	0	61135566	G	T
16	chr16_61148740	0	61148740	C	G
16	chr16_61151034	0	61151034	C	A
16	chr16_61157006	0	61157006	G	C
16	chr16_61162769	0	61162769	A	C
16	chr16_61166313	0	61166313	C	G
16	chr16_61168094	0	61168094	C	G
16	chr16_61195208	0	61195208	G	C
16	chr16_61234346	0	61234346	A	T
16	chr16_61238149	0	61238149	T	A
16	chr16_61238861	0	61238861	T	G
16	chr16_61262992	0	61262992	T	A
16	chr16_61277889	0	61277889	C	A
16	chr16_61280298	0	61280298	A	C
16	chr16_61284395	0	61284395	G	C
16	chr16_61309707	0	61309707	T	A
16	chr16_61310772	0	61310772	G	C
16	chr16_61329094	0	61329094	C	A
16	chr16_61338947	0	61338947	G	C
16	chr16_61358573	0	61358573	A	T
16	chr16_61364197	0	61364197	T	G
16	chr16_61366134	0	61366134	G	T
16	chr16_61382928	0	61382928	G	T
16	chr16_61391902	0	61391902	G	C
16	chr16_61419665	0	61419665	T	A
16	chr16_61491886	0	61491886	A	T
16	chr16_61519484	0	61519484	T	G
16	chr16_61524498	0	61524498	T	G
16	chr16_61526352	0	61526352	G	C
16	chr16_61547608	0	61547608	G	T
16	chr16_61552496	0	61552496	C	A
16	chr16_61579071	0	61579071	T	G
16	chr16_61593679	0	61593679	C	G
16	chr16_61593953	0	61593953	T	G
16	chr16_61609627	0	61609627	G	C
16	chr16_61616207	0	61616207	G	T
16	chr16_61647766	0	61647766	C	A
16	chr16_61652780	0	61652780	T	A
16	chr16_61669232	0	61669232	G	T
16	chr16_61675229	0	61675229	T	A
16	chr16_61697800	0	61697800	G	C
16	chr16_61712664	0	61712664	A	C
16	chr16_61723034	0	61723034	C	A
16	chr16_61726911	0	61726911	G	T
16	chr16_61763288	0	61763288	C	A
16	chr16_61775401	0	61775401	T	G
16	chr16_61776993	0	61776993	G	C
16	chr16_61777006	0	61777006	T	A
16	chr16_61782051	0	61782051	A	T
16	chr16_61782291	0	61782291	G	T
16	chr16_61792854	0	61792854	G	C
16	chr16_61831082	0	61831082	G	C
16	chr16_61852639	0	61852639	T	A
16	chr16_61857091	0	61857091	G	C
16	chr16_61859864	0	61859864	A	C
16	chr16_61894445	0	61894445	G	C
16	chr16_61911072	0	61911072	G	T
16	chr16_61928926	0	61928926	A	C
16	chr16_61965243	0	61965243	A	C
16	chr16_61984938	0	61984938	A	C
16	chr16_62007124	0	62007124	T	A
16	chr16_62029120	0	62029120	A	T
16	chr16_62034247	0	62034247	C	G
16	chr16_62096300	0	62096300	G	C
16	chr16_62106903	0	62106903	T	G
16	chr16_62147068	0	62147068	G	C
16	chr16_62150809	0	62150809	C	A
16	chr16_62155139	0	62155139	A	C
16	chr16_62175688	0	62175688	C	G
16	chr16_62176991	0	62176991	G	T
16	chr16_62198446	0	62198446	T	A
16	chr16_62208399	0	62208399	C	A
16	chr16_62213066	0	62213066	A	T
16	chr16_62216266	0	62216266	G	C
16	chr16_62224569	0	62224569	A	C
16	chr16_62252753	0	62252753	A	T
16	chr16_62274834	0	62274834	A	T
16	chr16_62298649	0	62298649	C	A
16	chr16_62313892	0	62313892	C	A
16	chr16_62326653	0	62326653	G	C
16	chr16_62327746	0	62327746	A	T
16	chr16_62335526	0	62335526	C	G
16	chr16_62350116	0	62350116	T	G
16	chr16_62370566	0	62370566	C	A
16	chr16_62407562	0	62407562	C	A
16	chr16_62419540	0	62419540	G	T
16	chr16_62427519	0	62427519	T	A
16	chr16_62434058	0	62434058	A	T
16	chr16_62451156	0	62451156	T	A
16	chr16_62473471	0	62473471	G	T
16	chr16_62475557	0	62475557	C	A
16	chr16_62477538	0	62477538	A	T
16	chr16_62505829	0	62505829	T	A
16	chr16_62508479	0	62508479	G	T
16	chr16_62531419	0	62531419	T	G
16	chr16_62535345	0	62535345	G	T
16	chr16_62548026	0	62548026	G	T
16	chr16_62562522	0	62562522	C	G
16	chr16_62578342	0	62578342	T	A
16	chr16_62620215	0	62620215	G	C
16	chr16_62651116	0	62651116	G	C
16	chr16_62659767	0	62659767	C	G
16	chr16_62697583	0	62697583	A	C
16	chr16_62701687	0	62701687	G	T
16	chr16_62702287	0	62702287	A	C
16	chr16_62710460	0	62710460	C	A
16	chr16_62724389	0	62724389	G	C
16	chr16_62732612	0	62732612	C	A
16	chr16_62757010	0	62757010	G	T
16	chr16_62760617	0	62760617	A	C
16	chr16_62765512	0	62765512	C	G
16	chr16_62782052	0	62782052	T	G
16	chr16_62788191	0	62788191	A	T
16	chr16_62802797	0	62802797	G	T
16	chr16_62828214	0	62828214	T	G
16	chr16_62834403	0	62834403	A	T
16	chr16_62844844	0	62844844	C	A
16	chr16_62848301	0	62848301	A	C
16	chr16_62873386	0	62873386	A	T
16	chr16_62909837	0	62909837	A	C
16	chr16_62917399	0	62917399	C	A
16	chr16_62923895	0	62923895	T	G
16	chr16_62957265	0	62957265	G	C
16	chr16_62966270	0	62966270	G	T
16	chr16_62987864	0	62987864	G	C
16	chr16_63032086	0	63032086	T	A
16	chr16_63038787	0	63038787	T	A
16	chr16_63044853	0	63044853	T	G
16	chr16_63049077	0	63049077	A	T
16	chr16_63057891	0	63057891	T	G
16	chr16_63067777	0	63067777	T	A
16	chr16_63077530	0	63077530	C	A
16	chr16_63091568	0	63091568	G	C
16	chr16_63104554	0	63104554	T	G
16	chr16_63140058	0	63140058	C	A
16	chr16_63146891	0	63146891	G	T
16	chr16_63151245	0	63151245	C	A
16	chr16_63152022	0	63152022	C	A
16	chr16_63153323	0	63153323	A	C
16	chr16_63164136	0	63164136	A	T
16	chr16_63164377	0	63164377	T	G
16	chr16_63169190	0	63169190	C	G
16	chr16_63202020	0	63202020	C	A
16	chr16_63203140	0	63203140	T	A
16	chr16_63203378	0	63203378	A	C
16	chr16_63210705	0	63210705	A	C
16	chr16_63223377	0	63223377	G	C
16	chr16_63245691	0	63245691	G	T
16	chr16_63255096	0	63255096	G	C
16	chr16_63261201	0	63261201	G	T
16	chr16_63261604	0	63261604	G	C
16	chr16_63304924	0	63304924	C	G
16	chr16_63310304	0	63310304	G	C
16	chr16_63323004	0	63323004	A	T
16	chr16_63338816	0	63338816	C	G
16	chr16_63358263	0	63358263	C	A
16	chr16_63375346	0	63375346	G	C
16	chr16_63383593	0	63383593	G	C
16	chr16_63394345	0	63394345	T	G
16	chr16_63410472	0	63410472	A	T
16	chr16_63443522	0	63443522	T	G
16	chr16_63457348	0	63457348	T	G
16	chr16_63487508	0	63487508	A	C
16	chr16_63516106	0	63516106	C	G
16	chr16_63536344	0	63536344	T	G
16	chr16_63549845	0	63549845	C	A
16	chr16_63563032	0	63563032	G	T
16	chr16_63591237	0	63591237	T	A
16	chr16_63645996	0	63645996	G	C
16	chr16_63652954	0	63652954	G	T
16	chr16_63657276	0	63657276	C	G
16	chr16_63661226	0	63661226	C	A
16	chr16_63661450	0	63661450	T	G
16	chr16_63674507	0	63674507	G	C
16	chr16_63685074	0	63685074	C	G
16	chr16_63691073	0	63691073	C	G
16	chr16_63693874	0	63693874	C	A
16	chr16_63694534	0	63694534	A	C
16	chr16_63713822	0	63713822	C	G
16	chr16_63727229	0	63727229	C	A
16	chr16_63752650	0	63752650	A	C
16	chr16_63782194	0	63782194	G	C
16	chr16_63796198	0	63796198	G	T
16	chr16_63799421	0	63799421	T	G
16	chr16_63799634	0	63799634	G	T
16	chr16_63811476	0	63811476	G	C
16	chr16_63834019	0	63834019	G	T
16	chr16_63853395	0	63853395	T	A
16	chr16_63975914	0	63975914	C	A
16	chr16_63976220	0	63976220	G	C
16	chr16_64016150	0	64016150	T	A
16	chr16_64018750	0	64018750	G	C
16	chr16_64020126	0	64020126	G	C
16	chr16_64082899	0	64082899	C	G
16	chr16_64101809	0	64101809	C	G
16	chr16_64174554	0	64174554	C	A
16	chr16_64191960	0	64191960	G	C
16	chr16_64194558	0	64194558	A	T
16	chr16_64209338	0	64209338	G	C
16	chr16_64226709	0	64226709	C	A
16	chr16_64233016	0	64233016	C	A
16	chr16_64254655	0	64254655	A	T
16	chr16_64265921	0	64265921	A	T
16	chr16_64270124	0	64270124	G	C
16	chr16_64273875	0	64273875	G	C
16	chr16_64286545	0	64286545	T	G
16	chr16_64320024	0	64320024	G	T
16	chr16_64323098	0	64323098	C	G
16	chr16_64324155	0	64324155	C	G
16	chr16_64352820	0	64352820	G	C
16	chr16_64364977	0	64364977	C	A
16	chr16_64371804	0	64371804	A	T
16	chr16_64374190	0	64374190	T	A
16	chr16_64386789	0	64386789	A	C
16	chr16_64387709	0	64387709	C	A
16	chr16_64477055	0	64477055	T	A
16	chr16_64478590	0	64478590	C	G
16	chr16_64479114	0	64479114	T	A
16	chr16_64498046	0	64498046	T	G
16	chr16_64500131	0	64500131	T	A
16	chr16_64508661	0	64508661	T	G
16	chr16_64512397	0	64512397	T	A
16	chr16_64528352	0	64528352	C	A
16	chr16_64530581	0	64530581	G	C
16	chr16_64535443	0	64535443	T	A
16	chr16_64547607	0	64547607	C	A
16	chr16_64594497	0	64594497	T	A
16	chr16_64595262	0	64595262	A	T
16	chr16_64662444	0	64662444	G	C
16	chr16_64674357	0	64674357	G	T
16	chr16_64680374	0	64680374	G	C
16	chr16_64693224	0	64693224	C	G
16	chr16_64710372	0	64710372	C	G
16	chr16_64719247	0	64719247	T	G
16	chr16_64731273	0	64731273	G	T
16	chr16_64752196	0	64752196	A	T
16	chr16_64771121	0	64771121	T	A
16	chr16_64780613	0	64780613	T	G
16	chr16_64788633	0	64788633	G	C
16	chr16_64800059	0	64800059	C	A
16	chr16_64808449	0	64808449	C	G
16	chr16_64815254	0	64815254	G	C
16	chr16_64823465	0	64823465	A	C
16	chr16_64830766	0	64830766	G	T
16	chr16_64890616	0	64890616	G	C
16	chr16_64907786	0	64907786	T	G
16	chr16_64914806	0	64914806	C	G
16	chr16_64932082	0	64932082	G	T
16	chr16_64941775	0	64941775	A	T
16	chr16_64942447	0	64942447	G	T
16	chr16_64966292	0	64966292	A	T
16	chr16_64968496	0	64968496	G	C
16	chr16_64980410	0	64980410	C	G
16	chr16_64981277	0	64981277	C	G
16	chr16_64988137	0	64988137	G	C
16	chr16_65001687	0	65001687	G	T
16	chr16_65010702	0	65010702	G	C
16	chr16_65043609	0	65043609	G	T
16	chr16_65049248	0	65049248	G	C
16	chr16_65060161	0	65060161	A	C
16	chr16_65085800	0	65085800	C	A
16	chr16_65092147	0	65092147	C	G
16	chr16_65103378	0	65103378	A	T
16	chr16_65107116	0	65107116	C	G
16	chr16_65120916	0	65120916	A	C
16	chr16_65125058	0	65125058	C	G
16	chr16_65128879	0	65128879	A	C
16	chr16_65134238	0	65134238	G	C
16	chr16_65172391	0	65172391	C	G
16	chr16_65177560	0	65177560	T	G
16	chr16_65182154	0	65182154	A	T
16	chr16_65184902	0	65184902	T	G
16	chr16_65231327	0	65231327	C	A
16	chr16_65235559	0	65235559	A	T
16	chr16_65248672	0	65248672	G	C
16	chr16_65253123	0	65253123	A	T
16	chr16_65265767	0	65265767	C	A
16	chr16_65277430	0	65277430	G	T
16	chr16_65281949	0	65281949	T	A
16	chr16_65284255	0	65284255	A	T
16	chr16_65310161	0	65310161	A	C
16	chr16_65310219	0	65310219	T	G
16	chr16_65320067	0	65320067	C	A
16	chr16_65326154	0	65326154	T	G
16	chr16_65336568	0	65336568	T	G
16	chr16_65347008	0	65347008	G	T
16	chr16_65369439	0	65369439	G	C
16	chr16_65390471	0	65390471	A	T
16	chr16_65404556	0	65404556	G	C
16	chr16_65405860	0	65405860	T	G
16	chr16_65405894	0	65405894	T	G
16	chr16_65407744	0	65407744	C	A
16	chr16_65436568	0	65436568	C	G
16	chr16_65440759	0	65440759	T	A
16	chr16_65443571	0	65443571	C	G
16	chr16_65462375	0	65462375	T	G
16	chr16_65507367	0	65507367	G	C
16	chr16_65508664	0	65508664	T	G
16	chr16_65514735	0	65514735	A	C
16	chr16_65515912	0	65515912	G	C
16	chr16_65530447	0	65530447	G	C
16	chr16_65539485	0	65539485	C	A
16	chr16_65555719	0	65555719	C	A
16	chr16_65569243	0	65569243	A	T
16	chr16_65569581	0	65569581	C	G
16	chr16_65575000	0	65575000	A	C
16	chr16_65582608	0	65582608	A	T
16	chr16_65598022	0	65598022	G	C
16	chr16_65658950	0	65658950	C	G
16	chr16_65693374	0	65693374	G	T
16	chr16_65701141	0	65701141	C	A
16	chr16_65701770	0	65701770	G	T
16	chr16_65709365	0	65709365	A	T
16	chr16_65716115	0	65716115	T	G
16	chr16_65722222	0	65722222	G	T
16	chr16_65722608	0	65722608	G	T
16	chr16_65729503	0	65729503	C	A
16	chr16_65738849	0	65738849	A	C
16	chr16_65817578	0	65817578	T	A
16	chr16_65841644	0	65841644	C	G
16	chr16_65859456	0	65859456	G	C
16	chr16_65863092	0	65863092	C	A
16	chr16_65903828	0	65903828	A	T
16	chr16_65907215	0	65907215	G	C
16	chr16_65937023	0	65937023	C	G
16	chr16_65938092	0	65938092	A	T
16	chr16_65938396	0	65938396	T	G
16	chr16_65960539	0	65960539	C	G
16	chr16_65994665	0	65994665	A	C
16	chr16_66005936	0	66005936	T	G
16	chr16_66034553	0	66034553	A	C
16	chr16_66035399	0	66035399	C	G
16	chr16_66045785	0	66045785	C	A
16	chr16_66065401	0	66065401	T	A
16	chr16_66065786	0	66065786	T	G
16	chr16_66066879	0	66066879	T	G
16	chr16_66092163	0	66092163	T	A
16	chr16_66116972	0	66116972	G	C
16	chr16_66130792	0	66130792	G	C
16	chr16_66138024	0	66138024	A	C
16	chr16_66181226	0	66181226	G	T
16	chr16_66201625	0	66201625	C	G
16	chr16_66203134	0	66203134	C	A
16	chr16_66221292	0	66221292	T	G
16	chr16_66266573	0	66266573	T	A
16	chr16_66273437	0	66273437	C	G
16	chr16_66282095	0	66282095	G	T
16	chr16_66282370	0	66282370	G	T
16	chr16_66304654	0	66304654	T	G
16	chr16_66305546	0	66305546	T	G
16	chr16_66365956	0	66365956	T	G
16	chr16_66384449	0	66384449	A	T
16	chr16_66390747	0	66390747	G	T
16	chr16_66396554	0	66396554	C	A
16	chr16_66405884	0	66405884	C	A
16	chr16_66415504	0	66415504	T	G
16	chr16_66423583	0	66423583	C	G
16	chr16_66423784	0	66423784	G	T
16	chr16_66435671	0	66435671	G	C
16	chr16_66443133	0	66443133	C	G
16	chr16_66445832	0	66445832	A	T
16	chr16_66463335	0	66463335	G	C
16	chr16_66470884	0	66470884	C	A
16	chr16_66483734	0	66483734	A	T
16	chr16_66509340	0	66509340	G	C
16	chr16_66511116	0	66511116	G	T
16	chr16_66514494	0	66514494	C	A
16	chr16_66524600	0	66524600	T	G
16	chr16_66527619	0	66527619	A	C
16	chr16_66537012	0	66537012	G	C
16	chr16_66554484	0	66554484	A	C
16	chr16_66559909	0	66559909	A	T
16	chr16_66568254	0	66568254	A	C
16	chr16_66583124	0	66583124	G	C
16	chr16_66646675	0	66646675	C	G
16	chr16_66689158	0	66689158	T	A
16	chr16_66716606	0	66716606	G	C
16	chr16_66725077	0	66725077	C	G
16	chr16_66741136	0	66741136	T	A
16	chr16_66754244	0	66754244	G	C
16	chr16_66754414	0	66754414	A	T
16	chr16_66758792	0	66758792	G	C
16	chr16_66763804	0	66763804	G	T
16	chr16_66772102	0	66772102	C	A
16	chr16_66783834	0	66783834	T	A
16	chr16_66788859	0	66788859	A	T
16	chr16_66809814	0	66809814	C	A
16	chr16_66840111	0	66840111	A	T
16	chr16_66843651	0	66843651	T	A
16	chr16_66878861	0	66878861	A	C
16	chr16_66878987	0	66878987	T	G
16	chr16_66885120	0	66885120	C	A
16	chr16_66922520	0	66922520	A	T
16	chr16_66950918	0	66950918	T	A
16	chr16_66955619	0	66955619	G	C
16	chr16_66973166	0	66973166	T	G
16	chr16_66975464	0	66975464	C	A
16	chr16_67006786	0	67006786	G	C
16	chr16_67007448	0	67007448	T	G
16	chr16_67015312	0	67015312	G	T
16	chr16_67032573	0	67032573	T	G
16	chr16_67069049	0	67069049	T	G
16	chr16_67071392	0	67071392	G	C
16	chr16_67088812	0	67088812	T	A
16	chr16_67089770	0	67089770	T	A
16	chr16_67097760	0	67097760	C	G
16	chr16_67118982	0	67118982	A	T
16	chr16_67133637	0	67133637	T	G
16	chr16_67178407	0	67178407	C	G
16	chr16_67188293	0	67188293	T	G
16	chr16_67199572	0	67199572	T	G
16	chr16_67200980	0	67200980	C	A
16	chr16_67203396	0	67203396	T	A
16	chr16_67213023	0	67213023	T	G
16	chr16_67213951	0	67213951	C	A
16	chr16_67231162	0	67231162	A	C
16	chr16_67252354	0	67252354	G	C
16	chr16_67253078	0	67253078	C	G
16	chr16_67270297	0	67270297	T	A
16	chr16_67287828	0	67287828	G	T
16	chr16_67307997	0	67307997	A	T
16	chr16_67309275	0	67309275	T	A
16	chr16_67313116	0	67313116	C	A
16	chr16_67322721	0	67322721	T	A
16	chr16_67341899	0	67341899	C	A
16	chr16_67386213	0	67386213	G	T
16	chr16_67387745	0	67387745	T	A
16	chr16_67413124	0	67413124	T	A
16	chr16_67427209	0	67427209	A	C
16	chr16_67428760	0	67428760	G	C
16	chr16_67450484	0	67450484	T	A
16	chr16_67465272	0	67465272	T	G
16	chr16_67470106	0	67470106	A	T
16	chr16_67471520	0	67471520	T	G
16	chr16_67477845	0	67477845	A	T
16	chr16_67486857	0	67486857	C	G
16	chr16_67500511	0	67500511	C	A
16	chr16_67512388	0	67512388	C	G
16	chr16_67535148	0	67535148	G	T
16	chr16_67545164	0	67545164	C	G
16	chr16_67568987	0	67568987	C	G
16	chr16_67570642	0	67570642	A	C
16	chr16_67571639	0	67571639	T	G
16	chr16_67575127	0	67575127	G	C
16	chr16_67583094	0	67583094	T	A
16	chr16_67593637	0	67593637	G	T
16	chr16_67596795	0	67596795	G	T
16	chr16_67611336	0	67611336	T	G
16	chr16_67626377	0	67626377	G	T
16	chr16_67647293	0	67647293	A	T
16	chr16_67658512	0	67658512	C	G
16	chr16_67667302	0	67667302	C	A
16	chr16_67679137	0	67679137	A	C
16	chr16_67691613	0	67691613	T	G
16	chr16_67718523	0	67718523	T	A
16	chr16_67734613	0	67734613	G	C
16	chr16_67748384	0	67748384	A	T
16	chr16_67775760	0	67775760	G	C
16	chr16_67816078	0	67816078	T	G
16	chr16_67839086	0	67839086	G	T
16	chr16_67841252	0	67841252	C	G
16	chr16_67843676	0	67843676	C	A
16	chr16_67847378	0	67847378	C	G
16	chr16_67866375	0	67866375	A	C
16	chr16_67872819	0	67872819	A	C
16	chr16_67880257	0	67880257	A	T
16	chr16_67895350	0	67895350	G	C
16	chr16_67905354	0	67905354	C	A
16	chr16_67915256	0	67915256	T	G
16	chr16_67944073	0	67944073	A	T
16	chr16_67949667	0	67949667	C	A
16	chr16_67970529	0	67970529	C	G
16	chr16_67997997	0	67997997	G	C
16	chr16_68011718	0	68011718	T	A
16	chr16_68027151	0	68027151	C	G
16	chr16_68052556	0	68052556	A	C
16	chr16_68065479	0	68065479	G	T
16	chr16_68079901	0	68079901	G	C
16	chr16_68102277	0	68102277	G	C
16	chr16_68113562	0	68113562	G	C
16	chr16_68124226	0	68124226	A	T
16	chr16_68131702	0	68131702	G	C
16	chr16_68131854	0	68131854	T	A
16	chr16_68132832	0	68132832	C	A
16	chr16_68167539	0	68167539	C	A
16	chr16_68184181	0	68184181	G	C
16	chr16_68222121	0	68222121	A	C
16	chr16_68246213	0	68246213	C	G
16	chr16_68260923	0	68260923	A	T
16	chr16_68278603	0	68278603	G	C
16	chr16_68339123	0	68339123	C	G
16	chr16_68350094	0	68350094	C	A
16	chr16_68398561	0	68398561	A	C
16	chr16_68420699	0	68420699	G	T
16	chr16_68421611	0	68421611	A	T
16	chr16_68431700	0	68431700	G	T
16	chr16_68435407	0	68435407	A	C
16	chr16_68451066	0	68451066	G	C
16	chr16_68452343	0	68452343	T	A
16	chr16_68466907	0	68466907	A	T
16	chr16_68495680	0	68495680	G	T
16	chr16_68508185	0	68508185	A	C
16	chr16_68509820	0	68509820	T	G
16	chr16_68513863	0	68513863	T	G
16	chr16_68527959	0	68527959	C	G
16	chr16_68563629	0	68563629	C	A
16	chr16_68674154	0	68674154	G	C
16	chr16_68681049	0	68681049	A	C
16	chr16_68683742	0	68683742	G	T
16	chr16_68692355	0	68692355	A	C
16	chr16_68716524	0	68716524	T	A
16	chr16_68734243	0	68734243	T	G
16	chr16_68740275	0	68740275	T	A
16	chr16_68753991	0	68753991	C	A
16	chr16_68760584	0	68760584	A	C
16	chr16_68777257	0	68777257	G	C
16	chr16_68781819	0	68781819	G	C
16	chr16_68793594	0	68793594	C	G
16	chr16_68829377	0	68829377	G	T
16	chr16_68838165	0	68838165	G	T
16	chr16_68849488	0	68849488	C	G
16	chr16_68870516	0	68870516	G	C
16	chr16_68906098	0	68906098	G	C
16	chr16_68915254	0	68915254	G	T
16	chr16_68918030	0	68918030	G	T
16	chr16_68927181	0	68927181	T	G
16	chr16_68964608	0	68964608	A	T
16	chr16_68964774	0	68964774	C	G
16	chr16_68969240	0	68969240	G	T
16	chr16_68970701	0	68970701	T	G
16	chr16_69002462	0	69002462	G	C
16	chr16_69010072	0	69010072	T	A
16	chr16_69028582	0	69028582	T	G
16	chr16_69034840	0	69034840	T	G
16	chr16_69047760	0	69047760	A	C
16	chr16_69068530	0	69068530	C	A
16	chr16_69078317	0	69078317	A	C
16	chr16_69081424	0	69081424	C	G
16	chr16_69089845	0	69089845	C	G
16	chr16_69096889	0	69096889	C	A
16	chr16_69109585	0	69109585	G	C
16	chr16_69132076	0	69132076	G	T
16	chr16_69167124	0	69167124	C	G
16	chr16_69215285	0	69215285	G	C
16	chr16_69221425	0	69221425	A	C
16	chr16_69234088	0	69234088	C	A
16	chr16_69248101	0	69248101	T	G
16	chr16_69268514	0	69268514	C	A
16	chr16_69280365	0	69280365	T	G
16	chr16_69284362	0	69284362	T	G
16	chr16_69297610	0	69297610	C	G
16	chr16_69328742	0	69328742	A	C
16	chr16_69329554	0	69329554	T	G
16	chr16_69339644	0	69339644	C	A
16	chr16_69366796	0	69366796	T	G
16	chr16_69379786	0	69379786	C	A
16	chr16_69380100	0	69380100	C	G
16	chr16_69416070	0	69416070	C	G
16	chr16_69441711	0	69441711	A	C
16	chr16_69459477	0	69459477	C	A
16	chr16_69460967	0	69460967	A	T
16	chr16_69461834	0	69461834	A	C
16	chr16_69466598	0	69466598	A	T
16	chr16_69473457	0	69473457	A	T
16	chr16_69482156	0	69482156	A	T
16	chr16_69507036	0	69507036	T	A
16	chr16_69535664	0	69535664	C	A
16	chr16_69556239	0	69556239	T	G
16	chr16_69566348	0	69566348	C	A
16	chr16_69591297	0	69591297	C	A
16	chr16_69627903	0	69627903	T	G
16	chr16_69657187	0	69657187	A	C
16	chr16_69658372	0	69658372	T	G
16	chr16_69678473	0	69678473	C	G
16	chr16_69681267	0	69681267	T	G
16	chr16_69690432	0	69690432	G	C
16	chr16_69694206	0	69694206	C	G
16	chr16_69696645	0	69696645	G	T
16	chr16_69711928	0	69711928	A	T
16	chr16_69714547	0	69714547	A	T
16	chr16_69743243	0	69743243	T	A
16	chr16_69749479	0	69749479	C	A
16	chr16_69774723	0	69774723	T	G
16	chr16_69801944	0	69801944	C	G
16	chr16_69811254	0	69811254	A	C
16	chr16_69813340	0	69813340	T	A
16	chr16_69814055	0	69814055	C	A
16	chr16_69833143	0	69833143	A	C
16	chr16_69855002	0	69855002	A	C
16	chr16_69857157	0	69857157	T	A
16	chr16_69871198	0	69871198	C	A
16	chr16_69902918	0	69902918	C	G
16	chr16_69922366	0	69922366	A	C
16	chr16_69929912	0	69929912	C	A
16	chr16_69952661	0	69952661	G	C
16	chr16_69953014	0	69953014	A	T
16	chr16_69954783	0	69954783	T	A
16	chr16_69969809	0	69969809	G	C
16	chr16_69973076	0	69973076	C	G
16	chr16_70016683	0	70016683	C	G
16	chr16_70017388	0	70017388	G	C
16	chr16_70051005	0	70051005	C	A
16	chr16_70058403	0	70058403	C	G
16	chr16_70064861	0	70064861	C	A
16	chr16_70072720	0	70072720	G	C
16	chr16_70086230	0	70086230	A	C
16	chr16_70093646	0	70093646	C	G
16	chr16_70098790	0	70098790	A	T
16	chr16_70102206	0	70102206	T	A
16	chr16_70105616	0	70105616	G	T
16	chr16_70109236	0	70109236	A	T
16	chr16_70111308	0	70111308	G	C
16	chr16_70125523	0	70125523	G	C
16	chr16_70189424	0	70189424	C	A
16	chr16_70239605	0	70239605	C	G
16	chr16_70245481	0	70245481	C	A
16	chr16_70248071	0	70248071	G	C
16	chr16_70249956	0	70249956	C	G
16	chr16_70249961	0	70249961	G	C
16	chr16_70261487	0	70261487	G	C
16	chr16_70262401	0	70262401	G	T
16	chr16_70265204	0	70265204	A	C
16	chr16_70304902	0	70304902	G	C
16	chr16_70317897	0	70317897	C	G
16	chr16_70326187	0	70326187	C	G
16	chr16_70327378	0	70327378	C	A
16	chr16_70333343	0	70333343	G	T
16	chr16_70348946	0	70348946	A	T
16	chr16_70352552	0	70352552	A	T
16	chr16_70365486	0	70365486	C	G
16	chr16_70371968	0	70371968	C	A
16	chr16_70396633	0	70396633	T	G
16	chr16_70413446	0	70413446	C	A
16	chr16_70427222	0	70427222	C	A
16	chr16_70427723	0	70427723	A	T
16	chr16_70428846	0	70428846	A	C
16	chr16_70444458	0	70444458	A	T
16	chr16_70451891	0	70451891	C	A
16	chr16_70493028	0	70493028	A	C
16	chr16_70517558	0	70517558	G	C
16	chr16_70548316	0	70548316	G	T
16	chr16_70562057	0	70562057	C	G
16	chr16_70627607	0	70627607	C	A
16	chr16_70631305	0	70631305	A	C
16	chr16_70654021	0	70654021	T	A
16	chr16_70663821	0	70663821	G	C
16	chr16_70664978	0	70664978	C	A
16	chr16_70669654	0	70669654	T	G
16	chr16_70674497	0	70674497	T	A
16	chr16_70702952	0	70702952	G	T
16	chr16_70717377	0	70717377	C	G
16	chr16_70718042	0	70718042	T	A
16	chr16_70727617	0	70727617	A	T
16	chr16_70729791	0	70729791	T	A
16	chr16_70732907	0	70732907	A	C
16	chr16_70734783	0	70734783	G	C
16	chr16_70749043	0	70749043	A	C
16	chr16_70783137	0	70783137	G	C
16	chr16_70793953	0	70793953	T	G
16	chr16_70812887	0	70812887	G	T
16	chr16_70815251	0	70815251	G	C
16	chr16_70821645	0	70821645	T	A
16	chr16_70825668	0	70825668	T	G
16	chr16_70834578	0	70834578	C	A
16	chr16_70837660	0	70837660	C	A
16	chr16_70845108	0	70845108	T	A
16	chr16_70860386	0	70860386	G	T
16	chr16_70867236	0	70867236	C	A
16	chr16_70868910	0	70868910	G	T
16	chr16_70872761	0	70872761	C	G
16	chr16_70877448	0	70877448	A	T
16	chr16_70967813	0	70967813	G	C
16	chr16_70989016	0	70989016	A	C
16	chr16_70994289	0	70994289	C	G
16	chr16_70997917	0	70997917	A	C
16	chr16_71027782	0	71027782	C	G
16	chr16_71033725	0	71033725	T	A
16	chr16_71047235	0	71047235	A	C
16	chr16_71060099	0	71060099	T	A
16	chr16_71084641	0	71084641	T	A
16	chr16_71095047	0	71095047	G	T
16	chr16_71105999	0	71105999	T	G
16	chr16_71115420	0	71115420	A	T
16	chr16_71116957	0	71116957	C	G
16	chr16_71136754	0	71136754	T	A
16	chr16_71152330	0	71152330	G	T
16	chr16_71162016	0	71162016	T	G
16	chr16_71188374	0	71188374	A	T
16	chr16_71193127	0	71193127	A	C
16	chr16_71198422	0	71198422	T	A
16	chr16_71213187	0	71213187	G	T
16	chr16_71214975	0	71214975	T	G
16	chr16_71230929	0	71230929	T	A
16	chr16_71235894	0	71235894	C	A
16	chr16_71261343	0	71261343	T	G
16	chr16_71292777	0	71292777	G	C
16	chr16_71303663	0	71303663	C	G
16	chr16_71315680	0	71315680	G	C
16	chr16_71318191	0	71318191	G	C
16	chr16_71336934	0	71336934	C	A
16	chr16_71350526	0	71350526	G	T
16	chr16_71358691	0	71358691	A	T
16	chr16_71359955	0	71359955	A	C
16	chr16_71364506	0	71364506	G	C
16	chr16_71364583	0	71364583	G	C
16	chr16_71374645	0	71374645	C	G
16	chr16_71392391	0	71392391	A	C
16	chr16_71408279	0	71408279	G	T
16	chr16_71409702	0	71409702	G	T
16	chr16_71425093	0	71425093	C	A
16	chr16_71426834	0	71426834	C	G
16	chr16_71452031	0	71452031	C	G
16	chr16_71482243	0	71482243	C	A
16	chr16_71483894	0	71483894	T	A
16	chr16_71504752	0	71504752	T	A
16	chr16_71519867	0	71519867	C	G
16	chr16_71524393	0	71524393	A	T
16	chr16_71562221	0	71562221	A	C
16	chr16_71566142	0	71566142	A	T
16	chr16_71571692	0	71571692	A	T
16	chr16_71581164	0	71581164	G	C
16	chr16_71585209	0	71585209	G	C
16	chr16_71608832	0	71608832	C	G
16	chr16_71618828	0	71618828	C	A
16	chr16_71655379	0	71655379	G	T
16	chr16_71718544	0	71718544	T	A
16	chr16_71728667	0	71728667	T	A
16	chr16_71739999	0	71739999	G	C
16	chr16_71762895	0	71762895	A	C
16	chr16_71764792	0	71764792	T	A
16	chr16_71861927	0	71861927	G	C
16	chr16_71881310	0	71881310	T	G
16	chr16_71889772	0	71889772	T	G
16	chr16_71914900	0	71914900	G	C
16	chr16_71916679	0	71916679	G	C
16	chr16_71953667	0	71953667	T	A
16	chr16_71960542	0	71960542	C	A
16	chr16_71969009	0	71969009	G	T
16	chr16_71992652	0	71992652	C	G
16	chr16_72033297	0	72033297	T	G
16	chr16_72066055	0	72066055	C	G
16	chr16_72088837	0	72088837	A	T
16	chr16_72128418	0	72128418	G	C
16	chr16_72129255	0	72129255	G	T
16	chr16_72133563	0	72133563	G	C
16	chr16_72137845	0	72137845	C	A
16	chr16_72140699	0	72140699	A	C
16	chr16_72152907	0	72152907	T	A
16	chr16_72157649	0	72157649	A	C
16	chr16_72159993	0	72159993	C	A
16	chr16_72174006	0	72174006	A	C
16	chr16_72182720	0	72182720	A	T
16	chr16_72192068	0	72192068	A	T
16	chr16_72192725	0	72192725	A	T
16	chr16_72199385	0	72199385	T	G
16	chr16_72201078	0	72201078	C	A
16	chr16_72228024	0	72228024	C	G
16	chr16_72280337	0	72280337	T	G
16	chr16_72284699	0	72284699	G	T
16	chr16_72300721	0	72300721	G	C
16	chr16_72302533	0	72302533	C	A
16	chr16_72306632	0	72306632	C	A
16	chr16_72340279	0	72340279	G	T
16	chr16_72348394	0	72348394	T	G
16	chr16_72366976	0	72366976	C	G
16	chr16_72397140	0	72397140	C	A
16	chr16_72424490	0	72424490	G	T
16	chr16_72426223	0	72426223	A	T
16	chr16_72469564	0	72469564	C	A
16	chr16_72474902	0	72474902	G	C
16	chr16_72488030	0	72488030	C	G
16	chr16_72511889	0	72511889	C	G
16	chr16_72512179	0	72512179	A	C
16	chr16_72523436	0	72523436	C	A
16	chr16_72533628	0	72533628	G	T
16	chr16_72574070	0	72574070	G	T
16	chr16_72596132	0	72596132	G	C
16	chr16_72603702	0	72603702	G	C
16	chr16_72647302	0	72647302	C	G
16	chr16_72648364	0	72648364	C	G
16	chr16_72654560	0	72654560	A	C
16	chr16_72688751	0	72688751	C	A
16	chr16_72698855	0	72698855	C	G
16	chr16_72703700	0	72703700	G	T
16	chr16_72707883	0	72707883	T	A
16	chr16_72723151	0	72723151	C	G
16	chr16_72725113	0	72725113	G	C
16	chr16_72744477	0	72744477	A	T
16	chr16_72747328	0	72747328	C	G
16	chr16_72760600	0	72760600	C	A
16	chr16_72780405	0	72780405	G	T
16	chr16_72782506	0	72782506	C	A
16	chr16_72811956	0	72811956	C	G
16	chr16_72846711	0	72846711	A	C
16	chr16_72863747	0	72863747	C	A
16	chr16_72878453	0	72878453	G	T
16	chr16_72960335	0	72960335	A	T
16	chr16_72988691	0	72988691	G	C
16	chr16_73009647	0	73009647	C	A
16	chr16_73016505	0	73016505	A	C
16	chr16_73030056	0	73030056	C	G
16	chr16_73035891	0	73035891	T	G
16	chr16_73039527	0	73039527	C	G
16	chr16_73070608	0	73070608	G	T
16	chr16_73070805	0	73070805	G	T
16	chr16_73073084	0	73073084	G	C
16	chr16_73085015	0	73085015	C	G
16	chr16_73099339	0	73099339	T	A
16	chr16_73117904	0	73117904	T	G
16	chr16_73139564	0	73139564	C	G
16	chr16_73176321	0	73176321	G	T
16	chr16_73198051	0	73198051	G	T
16	chr16_73199101	0	73199101	T	G
16	chr16_73200017	0	73200017	A	T
16	chr16_73212846	0	73212846	C	A
16	chr16_73215953	0	73215953	C	A
16	chr16_73229260	0	73229260	A	C
16	chr16_73238104	0	73238104	C	G
16	chr16_73262731	0	73262731	C	A
16	chr16_73263159	0	73263159	A	C
16	chr16_73271652	0	73271652	G	T
16	chr16_73272470	0	73272470	A	T
16	chr16_73334733	0	73334733	G	C
16	chr16_73347490	0	73347490	C	G
16	chr16_73353655	0	73353655	G	C
16	chr16_73395416	0	73395416	A	C
16	chr16_73408776	0	73408776	A	C
16	chr16_73415936	0	73415936	G	T
16	chr16_73427639	0	73427639	T	A
16	chr16_73464176	0	73464176	A	C
16	chr16_73468437	0	73468437	C	A
16	chr16_73478741	0	73478741	G	C
16	chr16_73481665	0	73481665	G	T
16	chr16_73533109	0	73533109	C	A
16	chr16_73535234	0	73535234	C	G
16	chr16_73542851	0	73542851	T	G
16	chr16_73561600	0	73561600	G	C
16	chr16_73578198	0	73578198	A	C
16	chr16_73582335	0	73582335	A	T
16	chr16_73588544	0	73588544	G	C
16	chr16_73589576	0	73589576	C	A
16	chr16_73607342	0	73607342	C	A
16	chr16_73638750	0	73638750	C	A
16	chr16_73667915	0	73667915	T	A
16	chr16_73696073	0	73696073	A	C
16	chr16_73707719	0	73707719	T	A
16	chr16_73715821	0	73715821	A	T
16	chr16_73717769	0	73717769	A	C
16	chr16_73727420	0	73727420	C	G
16	chr16_73738251	0	73738251	T	G
16	chr16_73811583	0	73811583	G	C
16	chr16_73821887	0	73821887	G	C
16	chr16_73827510	0	73827510	A	C
16	chr16_73829363	0	73829363	G	T
16	chr16_73833228	0	73833228	G	C
16	chr16_73846503	0	73846503	C	G
16	chr16_73848051	0	73848051	G	T
16	chr16_73857139	0	73857139	G	C
16	chr16_73869052	0	73869052	G	T
16	chr16_73908514	0	73908514	A	C
16	chr16_73938021	0	73938021	G	C
16	chr16_73947368	0	73947368	C	A
16	chr16_74001640	0	74001640	C	A
16	chr16_74006825	0	74006825	G	T
16	chr16_74034265	0	74034265	C	G
16	chr16_74046576	0	74046576	C	G
16	chr16_74051437	0	74051437	G	C
16	chr16_74051528	0	74051528	T	G
16	chr16_74092861	0	74092861	C	G
16	chr16_74099819	0	74099819	G	T
16	chr16_74127100	0	74127100	A	C
16	chr16_74132499	0	74132499	G	C
16	chr16_74136552	0	74136552	A	C
16	chr16_74138759	0	74138759	A	T
16	chr16_74174758	0	74174758	C	A
16	chr16_74199980	0	74199980	A	T
16	chr16_74211035	0	74211035	A	T
16	chr16_74211126	0	74211126	C	A
16	chr16_74238661	0	74238661	A	C
16	chr16_74243756	0	74243756	G	T
16	chr16_74253705	0	74253705	C	G
16	chr16_74263731	0	74263731	T	G
16	chr16_74291140	0	74291140	T	G
16	chr16_74334112	0	74334112	G	T
16	chr16_74335369	0	74335369	G	C
16	chr16_74359532	0	74359532	G	C
16	chr16_74360714	0	74360714	T	G
16	chr16_74384796	0	74384796	G	C
16	chr16_74444680	0	74444680	C	G
16	chr16_74466299	0	74466299	T	G
16	chr16_74468501	0	74468501	T	G
16	chr16_74486208	0	74486208	A	C
16	chr16_74487464	0	74487464	T	G
16	chr16_74492818	0	74492818	A	C
16	chr16_74518186	0	74518186	G	C
16	chr16_74518576	0	74518576	C	G
16	chr16_74527146	0	74527146	A	C
16	chr16_74527782	0	74527782	G	T
16	chr16_74532012	0	74532012	T	A
16	chr16_74540588	0	74540588	C	A
16	chr16_74580385	0	74580385	T	G
16	chr16_74600168	0	74600168	T	A
16	chr16_74625404	0	74625404	T	G
16	chr16_74633262	0	74633262	A	T
16	chr16_74636788	0	74636788	G	T
16	chr16_74636978	0	74636978	C	G
16	chr16_74646991	0	74646991	G	T
16	chr16_74670343	0	74670343	C	A
16	chr16_74671420	0	74671420	T	A
16	chr16_74680999	0	74680999	T	G
16	chr16_74693842	0	74693842	A	T
16	chr16_74696440	0	74696440	C	G
16	chr16_74699082	0	74699082	A	T
16	chr16_74719351	0	74719351	C	G
16	chr16_74734726	0	74734726	C	G
16	chr16_74765122	0	74765122	A	C
16	chr16_74786062	0	74786062	T	A
16	chr16_74794903	0	74794903	G	T
16	chr16_74809950	0	74809950	T	G
16	chr16_74816777	0	74816777	A	C
16	chr16_74841440	0	74841440	C	G
16	chr16_74844090	0	74844090	G	C
16	chr16_74845786	0	74845786	G	C
16	chr16_74854422	0	74854422	T	G
16	chr16_74856020	0	74856020	G	C
16	chr16_74871648	0	74871648	G	T
16	chr16_74872232	0	74872232	C	G
16	chr16_74893222	0	74893222	T	G
16	chr16_74901517	0	74901517	A	C
16	chr16_74929976	0	74929976	C	A
16	chr16_74935511	0	74935511	A	C
16	chr16_74948495	0	74948495	A	C
16	chr16_74955385	0	74955385	C	G
16	chr16_74964386	0	74964386	A	C
16	chr16_75002488	0	75002488	G	T
16	chr16_75009991	0	75009991	A	C
16	chr16_75022433	0	75022433	C	G
16	chr16_75023215	0	75023215	T	G
16	chr16_75041919	0	75041919	C	G
16	chr16_75043642	0	75043642	G	C
16	chr16_75092083	0	75092083	C	G
16	chr16_75102086	0	75102086	A	C
16	chr16_75108672	0	75108672	T	G
16	chr16_75123282	0	75123282	A	C
16	chr16_75172264	0	75172264	C	G
16	chr16_75181719	0	75181719	T	G
16	chr16_75244769	0	75244769	C	A
16	chr16_75245289	0	75245289	A	T
16	chr16_75284354	0	75284354	T	A
16	chr16_75298813	0	75298813	A	C
16	chr16_75300606	0	75300606	C	G
16	chr16_75302411	0	75302411	A	C
16	chr16_75351791	0	75351791	A	C
16	chr16_75364710	0	75364710	C	A
16	chr16_75365221	0	75365221	A	C
16	chr16_75423440	0	75423440	A	C
16	chr16_75429913	0	75429913	C	G
16	chr16_75430067	0	75430067	C	A
16	chr16_75437851	0	75437851	T	A
16	chr16_75444052	0	75444052	A	T
16	chr16_75446471	0	75446471	T	A
16	chr16_75451810	0	75451810	G	C
16	chr16_75477119	0	75477119	C	G
16	chr16_75480667	0	75480667	G	T
16	chr16_75499874	0	75499874	G	C
16	chr16_75515459	0	75515459	G	C
16	chr16_75521723	0	75521723	G	T
16	chr16_75523566	0	75523566	T	A
16	chr16_75532626	0	75532626	T	G
16	chr16_75554376	0	75554376	G	T
16	chr16_75580777	0	75580777	G	C
16	chr16_75595043	0	75595043	G	T
16	chr16_75615263	0	75615263	T	A
16	chr16_75622159	0	75622159	C	A
16	chr16_75628854	0	75628854	G	T
16	chr16_75631740	0	75631740	G	T
16	chr16_75642057	0	75642057	A	T
16	chr16_75652288	0	75652288	C	A
16	chr16_75657899	0	75657899	C	G
16	chr16_75661529	0	75661529	A	T
16	chr16_75699329	0	75699329	G	T
16	chr16_75705362	0	75705362	G	T
16	chr16_75707081	0	75707081	T	G
16	chr16_75712009	0	75712009	C	G
16	chr16_75725141	0	75725141	T	G
16	chr16_75725875	0	75725875	C	G
16	chr16_75755231	0	75755231	C	G
16	chr16_75758247	0	75758247	G	C
16	chr16_75769690	0	75769690	G	T
16	chr16_75793999	0	75793999	C	G
16	chr16_75825038	0	75825038	G	C
16	chr16_75829801	0	75829801	C	A
16	chr16_75831505	0	75831505	G	T
16	chr16_75837032	0	75837032	C	A
16	chr16_75838835	0	75838835	C	G
16	chr16_75849517	0	75849517	C	G
16	chr16_75855562	0	75855562	A	T
16	chr16_75869048	0	75869048	A	C
16	chr16_75888923	0	75888923	T	G
16	chr16_75895356	0	75895356	A	C
16	chr16_75896180	0	75896180	G	T
16	chr16_75934707	0	75934707	C	A
16	chr16_75987508	0	75987508	G	C
16	chr16_76006423	0	76006423	A	C
16	chr16_76011777	0	76011777	G	T
16	chr16_76029016	0	76029016	C	A
16	chr16_76074360	0	76074360	C	G
16	chr16_76076555	0	76076555	C	A
16	chr16_76079152	0	76079152	C	G
16	chr16_76089057	0	76089057	G	T
16	chr16_76092211	0	76092211	T	G
16	chr16_76096227	0	76096227	C	G
16	chr16_76117074	0	76117074	A	C
16	chr16_76133467	0	76133467	C	G
16	chr16_76134300	0	76134300	T	G
16	chr16_76175912	0	76175912	T	G
16	chr16_76182424	0	76182424	G	C
16	chr16_76194292	0	76194292	T	G
16	chr16_76210943	0	76210943	C	A
16	chr16_76234342	0	76234342	G	T
16	chr16_76235247	0	76235247	T	A
16	chr16_76247702	0	76247702	C	A
16	chr16_76261019	0	76261019	C	G
16	chr16_76276046	0	76276046	A	T
16	chr16_76282041	0	76282041	C	A
16	chr16_76320870	0	76320870	C	A
16	chr16_76355669	0	76355669	A	T
16	chr16_76359242	0	76359242	G	C
16	chr16_76360327	0	76360327	C	G
16	chr16_76366508	0	76366508	C	G
16	chr16_76386255	0	76386255	T	G
16	chr16_76392858	0	76392858	A	C
16	chr16_76420134	0	76420134	C	A
16	chr16_76427303	0	76427303	G	T
16	chr16_76446890	0	76446890	C	G
16	chr16_76458072	0	76458072	G	T
16	chr16_76475106	0	76475106	C	A
16	chr16_76491579	0	76491579	C	G
16	chr16_76493700	0	76493700	C	A
16	chr16_76495483	0	76495483	G	T
16	chr16_76499574	0	76499574	A	T
16	chr16_76509372	0	76509372	C	G
16	chr16_76546600	0	76546600	C	G
16	chr16_76556866	0	76556866	A	C
16	chr16_76561966	0	76561966	C	G
16	chr16_76568910	0	76568910	T	G
16	chr16_76570043	0	76570043	C	G
16	chr16_76573085	0	76573085	C	A
16	chr16_76595945	0	76595945	A	C
16	chr16_76652059	0	76652059	C	A
16	chr16_76661161	0	76661161	G	C
16	chr16_76662529	0	76662529	G	C
16	chr16_76669351	0	76669351	C	G
16	chr16_76670776	0	76670776	G	T
16	chr16_76703721	0	76703721	T	A
16	chr16_76709819	0	76709819	C	G
16	chr16_76787715	0	76787715	A	C
16	chr16_76791799	0	76791799	A	C
16	chr16_76813305	0	76813305	T	G
16	chr16_76838567	0	76838567	G	T
16	chr16_76840546	0	76840546	G	T
16	chr16_76840993	0	76840993	A	T
16	chr16_76845249	0	76845249	C	G
16	chr16_76888048	0	76888048	T	G
16	chr16_76888052	0	76888052	G	C
16	chr16_76935527	0	76935527	C	A
16	chr16_76944581	0	76944581	A	C
16	chr16_76956640	0	76956640	G	C
16	chr16_76959603	0	76959603	G	C
16	chr16_76971438	0	76971438	C	A
16	chr16_76974283	0	76974283	G	C
16	chr16_76986200	0	76986200	C	G
16	chr16_77004025	0	77004025	T	A
16	chr16_77007965	0	77007965	G	C
16	chr16_77076886	0	77076886	T	G
16	chr16_77084599	0	77084599	C	G
16	chr16_77089430	0	77089430	G	C
16	chr16_77089484	0	77089484	G	C
16	chr16_77093431	0	77093431	A	T
16	chr16_77099894	0	77099894	C	G
16	chr16_77104928	0	77104928	C	A
16	chr16_77114589	0	77114589	C	G
16	chr16_77147329	0	77147329	G	T
16	chr16_77174917	0	77174917	A	C
16	chr16_77175821	0	77175821	C	A
16	chr16_77181317	0	77181317	T	G
16	chr16_77184398	0	77184398	G	C
16	chr16_77218067	0	77218067	T	G
16	chr16_77254972	0	77254972	T	G
16	chr16_77258157	0	77258157	C	A
16	chr16_77258557	0	77258557	T	A
16	chr16_77316380	0	77316380	C	G
16	chr16_77317179	0	77317179	G	C
16	chr16_77325795	0	77325795	C	A
16	chr16_77329288	0	77329288	A	C
16	chr16_77329616	0	77329616	T	G
16	chr16_77345671	0	77345671	C	G
16	chr16_77353116	0	77353116	C	G
16	chr16_77366444	0	77366444	T	G
16	chr16_77376609	0	77376609	G	T
16	chr16_77405804	0	77405804	C	A
16	chr16_77426181	0	77426181	G	T
16	chr16_77436239	0	77436239	C	G
16	chr16_77459033	0	77459033	A	C
16	chr16_77473445	0	77473445	G	C
16	chr16_77501081	0	77501081	G	T
16	chr16_77501158	0	77501158	G	C
16	chr16_77504368	0	77504368	G	C
16	chr16_77505817	0	77505817	T	A
16	chr16_77508195	0	77508195	A	C
16	chr16_77539300	0	77539300	A	T
16	chr16_77541236	0	77541236	T	A
16	chr16_77543733	0	77543733	G	T
16	chr16_77552867	0	77552867	G	C
16	chr16_77570022	0	77570022	C	A
16	chr16_77572585	0	77572585	T	G
16	chr16_77575639	0	77575639	A	C
16	chr16_77576764	0	77576764	A	T
16	chr16_77583636	0	77583636	A	T
16	chr16_77588646	0	77588646	A	C
16	chr16_77592913	0	77592913	A	C
16	chr16_77600820	0	77600820	G	T
16	chr16_77601767	0	77601767	G	T
16	chr16_77618185	0	77618185	G	T
16	chr16_77627433	0	77627433	C	G
16	chr16_77659691	0	77659691	G	C
16	chr16_77661905	0	77661905	C	A
16	chr16_77664813	0	77664813	G	T
16	chr16_77670905	0	77670905	A	C
16	chr16_77701671	0	77701671	T	G
16	chr16_77718627	0	77718627	A	C
16	chr16_77735490	0	77735490	C	A
16	chr16_77739345	0	77739345	A	C
16	chr16_77743992	0	77743992	T	A
16	chr16_77757589	0	77757589	T	A
16	chr16_77780185	0	77780185	A	T
16	chr16_77793091	0	77793091	T	A
16	chr16_77805477	0	77805477	C	G
16	chr16_77809395	0	77809395	G	T
16	chr16_77814876	0	77814876	T	G
16	chr16_77830508	0	77830508	G	C
16	chr16_77840998	0	77840998	A	T
16	chr16_77846781	0	77846781	C	A
16	chr16_77856865	0	77856865	T	G
16	chr16_77861288	0	77861288	G	T
16	chr16_77888243	0	77888243	T	G
16	chr16_77898557	0	77898557	C	G
16	chr16_77915336	0	77915336	T	A
16	chr16_77919498	0	77919498	C	G
16	chr16_77920262	0	77920262	C	G
16	chr16_77966837	0	77966837	T	A
16	chr16_77974400	0	77974400	C	A
16	chr16_77985580	0	77985580	C	A
16	chr16_78009648	0	78009648	T	A
16	chr16_78010725	0	78010725	A	C
16	chr16_78012523	0	78012523	C	G
16	chr16_78015641	0	78015641	G	T
16	chr16_78021467	0	78021467	A	T
16	chr16_78040862	0	78040862	T	A
16	chr16_78041596	0	78041596	T	A
16	chr16_78049446	0	78049446	C	G
16	chr16_78054254	0	78054254	T	G
16	chr16_78058259	0	78058259	G	C
16	chr16_78061454	0	78061454	A	T
16	chr16_78066671	0	78066671	C	A
16	chr16_78067928	0	78067928	G	T
16	chr16_78102955	0	78102955	C	A
16	chr16_78139000	0	78139000	G	C
16	chr16_78166756	0	78166756	G	C
16	chr16_78170387	0	78170387	C	A
16	chr16_78179602	0	78179602	C	G
16	chr16_78210292	0	78210292	T	G
16	chr16_78250892	0	78250892	G	T
16	chr16_78253390	0	78253390	C	A
16	chr16_78272697	0	78272697	T	G
16	chr16_78288615	0	78288615	T	G
16	chr16_78290050	0	78290050	C	G
16	chr16_78293774	0	78293774	C	A
16	chr16_78297349	0	78297349	T	A
16	chr16_78319581	0	78319581	G	T
16	chr16_78340353	0	78340353	A	T
16	chr16_78349055	0	78349055	C	A
16	chr16_78395930	0	78395930	G	T
16	chr16_78405698	0	78405698	T	G
16	chr16_78419966	0	78419966	C	A
16	chr16_78420801	0	78420801	G	C
16	chr16_78425979	0	78425979	A	C
16	chr16_78487385	0	78487385	C	A
16	chr16_78509165	0	78509165	G	C
16	chr16_78515226	0	78515226	T	G
16	chr16_78524685	0	78524685	C	A
16	chr16_78527199	0	78527199	T	G
16	chr16_78603394	0	78603394	T	G
16	chr16_78611526	0	78611526	A	C
16	chr16_78641365	0	78641365	G	C
16	chr16_78649431	0	78649431	A	C
16	chr16_78670737	0	78670737	T	A
16	chr16_78687655	0	78687655	C	G
16	chr16_78717790	0	78717790	G	T
16	chr16_78755945	0	78755945	G	T
16	chr16_78812042	0	78812042	A	T
16	chr16_78840248	0	78840248	G	T
16	chr16_78870642	0	78870642	A	C
16	chr16_78897470	0	78897470	G	C
16	chr16_78898455	0	78898455	G	C
16	chr16_78904355	0	78904355	T	A
16	chr16_78939901	0	78939901	G	C
16	chr16_78940968	0	78940968	A	C
16	chr16_78950264	0	78950264	C	A
16	chr16_78970713	0	78970713	C	A
16	chr16_78970925	0	78970925	C	A
16	chr16_78975456	0	78975456	A	T
16	chr16_79005037	0	79005037	C	A
16	chr16_79011281	0	79011281	G	T
16	chr16_79028324	0	79028324	C	G
16	chr16_79061505	0	79061505	C	G
16	chr16_79101087	0	79101087	G	C
16	chr16_79108655	0	79108655	C	G
16	chr16_79127219	0	79127219	C	A
16	chr16_79135731	0	79135731	C	G
16	chr16_79144969	0	79144969	A	C
16	chr16_79195232	0	79195232	T	G
16	chr16_79210811	0	79210811	G	T
16	chr16_79222964	0	79222964	A	C
16	chr16_79254027	0	79254027	C	G
16	chr16_79263383	0	79263383	G	T
16	chr16_79263689	0	79263689	C	A
16	chr16_79280521	0	79280521	C	A
16	chr16_79295416	0	79295416	T	A
16	chr16_79307257	0	79307257	G	C
16	chr16_79316779	0	79316779	A	T
16	chr16_79322932	0	79322932	G	T
16	chr16_79352932	0	79352932	C	G
16	chr16_79374953	0	79374953	T	A
16	chr16_79385463	0	79385463	C	G
16	chr16_79429577	0	79429577	G	C
16	chr16_79439367	0	79439367	C	A
16	chr16_79449484	0	79449484	G	T
16	chr16_79455574	0	79455574	C	A
16	chr16_79467214	0	79467214	C	A
16	chr16_79492302	0	79492302	G	T
16	chr16_79516613	0	79516613	C	G
16	chr16_79528951	0	79528951	C	G
16	chr16_79529100	0	79529100	G	C
16	chr16_79535260	0	79535260	T	G
16	chr16_79552005	0	79552005	C	A
16	chr16_79559380	0	79559380	C	G
16	chr16_79565848	0	79565848	C	G
16	chr16_79567192	0	79567192	C	G
16	chr16_79571374	0	79571374	A	C
16	chr16_79651190	0	79651190	C	A
16	chr16_79703601	0	79703601	G	T
16	chr16_79753350	0	79753350	G	T
16	chr16_79765188	0	79765188	T	A
16	chr16_79801126	0	79801126	C	A
16	chr16_79866105	0	79866105	A	T
16	chr16_79866978	0	79866978	C	G
16	chr16_79886344	0	79886344	A	T
16	chr16_79942738	0	79942738	C	A
16	chr16_79959956	0	79959956	T	G
16	chr16_79976003	0	79976003	A	T
16	chr16_79990201	0	79990201	G	T
16	chr16_79994297	0	79994297	G	C
16	chr16_79994480	0	79994480	T	G
16	chr16_80011719	0	80011719	T	A
16	chr16_80050696	0	80050696	C	A
16	chr16_80067704	0	80067704	G	T
16	chr16_80172387	0	80172387	T	G
16	chr16_80197699	0	80197699	C	G
16	chr16_80216993	0	80216993	A	T
16	chr16_80220336	0	80220336	A	C
16	chr16_80227143	0	80227143	T	A
16	chr16_80254848	0	80254848	G	T
16	chr16_80286245	0	80286245	T	G
16	chr16_80296950	0	80296950	G	T
16	chr16_80310234	0	80310234	C	A
16	chr16_80322765	0	80322765	G	T
16	chr16_80328444	0	80328444	G	C
16	chr16_80329676	0	80329676	G	C
16	chr16_80388053	0	80388053	C	A
16	chr16_80392168	0	80392168	G	C
16	chr16_80415322	0	80415322	A	C
16	chr16_80477818	0	80477818	C	G
16	chr16_80501361	0	80501361	T	A
16	chr16_80516334	0	80516334	G	C
16	chr16_80527008	0	80527008	T	A
16	chr16_80530484	0	80530484	C	G
16	chr16_80537695	0	80537695	A	C
16	chr16_80537798	0	80537798	A	T
16	chr16_80590285	0	80590285	A	C
16	chr16_80605953	0	80605953	T	G
16	chr16_80621291	0	80621291	A	C
16	chr16_80643087	0	80643087	G	T
16	chr16_80650914	0	80650914	A	T
16	chr16_80674860	0	80674860	A	C
16	chr16_80716803	0	80716803	A	C
16	chr16_80717528	0	80717528	T	A
16	chr16_80725026	0	80725026	A	C
16	chr16_80725200	0	80725200	A	C
16	chr16_80750644	0	80750644	G	T
16	chr16_80755376	0	80755376	G	T
16	chr16_80763402	0	80763402	T	G
16	chr16_80776188	0	80776188	A	T
16	chr16_80798894	0	80798894	G	C
16	chr16_80803601	0	80803601	C	G
16	chr16_80810272	0	80810272	T	A
16	chr16_80812733	0	80812733	T	G
16	chr16_80815583	0	80815583	T	A
16	chr16_80824218	0	80824218	G	C
16	chr16_80861711	0	80861711	C	G
16	chr16_80865422	0	80865422	G	T
16	chr16_80867107	0	80867107	A	C
16	chr16_80896935	0	80896935	A	T
16	chr16_80909786	0	80909786	C	A
16	chr16_80930987	0	80930987	A	C
16	chr16_80931557	0	80931557	C	A
16	chr16_80931928	0	80931928	G	T
16	chr16_80944706	0	80944706	C	G
16	chr16_80950009	0	80950009	C	A
16	chr16_80955258	0	80955258	C	G
16	chr16_80956876	0	80956876	C	G
16	chr16_81001949	0	81001949	C	G
16	chr16_81005552	0	81005552	T	A
16	chr16_81099142	0	81099142	G	C
16	chr16_81109071	0	81109071	T	G
16	chr16_81115269	0	81115269	G	T
16	chr16_81121356	0	81121356	C	G
16	chr16_81122249	0	81122249	G	C
16	chr16_81134313	0	81134313	T	A
16	chr16_81137007	0	81137007	G	C
16	chr16_81137759	0	81137759	T	G
16	chr16_81147546	0	81147546	A	C
16	chr16_81149008	0	81149008	A	T
16	chr16_81177298	0	81177298	C	A
16	chr16_81180112	0	81180112	T	G
16	chr16_81198356	0	81198356	T	G
16	chr16_81218501	0	81218501	C	G
16	chr16_81222367	0	81222367	G	C
16	chr16_81223520	0	81223520	C	A
16	chr16_81249426	0	81249426	C	G
16	chr16_81252447	0	81252447	G	C
16	chr16_81259602	0	81259602	A	C
16	chr16_81261489	0	81261489	A	C
16	chr16_81263992	0	81263992	C	A
16	chr16_81282071	0	81282071	C	A
16	chr16_81339216	0	81339216	C	G
16	chr16_81355027	0	81355027	A	C
16	chr16_81403545	0	81403545	T	A
16	chr16_81404148	0	81404148	T	A
16	chr16_81407142	0	81407142	T	G
16	chr16_81409330	0	81409330	C	G
16	chr16_81420376	0	81420376	A	T
16	chr16_81425238	0	81425238	C	G
16	chr16_81439948	0	81439948	C	A
16	chr16_81460473	0	81460473	G	T
16	chr16_81489150	0	81489150	G	C
16	chr16_81528344	0	81528344	G	C
16	chr16_81536556	0	81536556	A	C
16	chr16_81540733	0	81540733	G	T
16	chr16_81542816	0	81542816	T	G
16	chr16_81565462	0	81565462	C	G
16	chr16_81565560	0	81565560	A	T
16	chr16_81579207	0	81579207	C	G
16	chr16_81591127	0	81591127	C	A
16	chr16_81607255	0	81607255	G	T
16	chr16_81629021	0	81629021	T	G
16	chr16_81630960	0	81630960	A	C
16	chr16_81634724	0	81634724	A	C
16	chr16_81645998	0	81645998	A	C
16	chr16_81658151	0	81658151	A	T
16	chr16_81666417	0	81666417	G	C
16	chr16_81676732	0	81676732	C	A
16	chr16_81680133	0	81680133	T	G
16	chr16_81680378	0	81680378	C	A
16	chr16_81705916	0	81705916	G	C
16	chr16_81724841	0	81724841	G	C
16	chr16_81729551	0	81729551	G	C
16	chr16_81761997	0	81761997	A	T
16	chr16_81763182	0	81763182	G	C
16	chr16_81790686	0	81790686	A	T
16	chr16_81797250	0	81797250	G	T
16	chr16_81877519	0	81877519	A	C
16	chr16_81890614	0	81890614	A	T
16	chr16_81917436	0	81917436	T	G
16	chr16_81949668	0	81949668	G	T
16	chr16_81963639	0	81963639	T	G
16	chr16_81973920	0	81973920	T	A
16	chr16_81993663	0	81993663	T	A
16	chr16_82012495	0	82012495	A	C
16	chr16_82030613	0	82030613	C	G
16	chr16_82035873	0	82035873	A	C
16	chr16_82036658	0	82036658	G	T
16	chr16_82039579	0	82039579	T	A
16	chr16_82063900	0	82063900	A	C
16	chr16_82079592	0	82079592	T	A
16	chr16_82100705	0	82100705	C	G
16	chr16_82132983	0	82132983	C	A
16	chr16_82145476	0	82145476	G	C
16	chr16_82150907	0	82150907	C	G
16	chr16_82161316	0	82161316	T	A
16	chr16_82179165	0	82179165	A	C
16	chr16_82200029	0	82200029	A	C
16	chr16_82205739	0	82205739	C	A
16	chr16_82228378	0	82228378	A	T
16	chr16_82244949	0	82244949	T	A
16	chr16_82245328	0	82245328	A	T
16	chr16_82264786	0	82264786	T	A
16	chr16_82310080	0	82310080	C	G
16	chr16_82310802	0	82310802	A	C
16	chr16_82315609	0	82315609	C	A
16	chr16_82315692	0	82315692	C	G
16	chr16_82321528	0	82321528	A	C
16	chr16_82346843	0	82346843	T	A
16	chr16_82358034	0	82358034	A	T
16	chr16_82358548	0	82358548	C	A
16	chr16_82382400	0	82382400	G	C
16	chr16_82401060	0	82401060	C	A
16	chr16_82401592	0	82401592	A	T
16	chr16_82408554	0	82408554	A	T
16	chr16_82457159	0	82457159	T	A
16	chr16_82457334	0	82457334	T	G
16	chr16_82468938	0	82468938	C	A
16	chr16_82472745	0	82472745	T	G
16	chr16_82495048	0	82495048	A	C
16	chr16_82511294	0	82511294	C	G
16	chr16_82524680	0	82524680	T	G
16	chr16_82546162	0	82546162	G	T
16	chr16_82570401	0	82570401	G	T
16	chr16_82581421	0	82581421	C	A
16	chr16_82594729	0	82594729	C	G
16	chr16_82614020	0	82614020	G	T
16	chr16_82654599	0	82654599	G	C
16	chr16_82655871	0	82655871	C	G
16	chr16_82665215	0	82665215	T	G
16	chr16_82668690	0	82668690	G	C
16	chr16_82669296	0	82669296	T	G
16	chr16_82701511	0	82701511	A	C
16	chr16_82706474	0	82706474	T	G
16	chr16_82719490	0	82719490	G	C
16	chr16_82719802	0	82719802	C	G
16	chr16_82738211	0	82738211	C	G
16	chr16_82740282	0	82740282	G	C
16	chr16_82742040	0	82742040	G	C
16	chr16_82754478	0	82754478	G	C
16	chr16_82769227	0	82769227	A	T
16	chr16_82770842	0	82770842	G	C
16	chr16_82776105	0	82776105	T	A
16	chr16_82789982	0	82789982	C	A
16	chr16_82809338	0	82809338	G	T
16	chr16_82831396	0	82831396	G	C
16	chr16_82846444	0	82846444	C	G
16	chr16_82852719	0	82852719	C	A
16	chr16_82863538	0	82863538	G	C
16	chr16_82868024	0	82868024	G	C
16	chr16_82874516	0	82874516	C	G
16	chr16_82892276	0	82892276	G	T
16	chr16_82946296	0	82946296	T	A
16	chr16_82957496	0	82957496	A	C
16	chr16_82975538	0	82975538	T	A
16	chr16_82988572	0	82988572	A	C
16	chr16_83005615	0	83005615	G	T
16	chr16_83006091	0	83006091	T	A
16	chr16_83012848	0	83012848	T	G
16	chr16_83014663	0	83014663	C	G
16	chr16_83039795	0	83039795	A	C
16	chr16_83049753	0	83049753	C	A
16	chr16_83056522	0	83056522	C	A
16	chr16_83099994	0	83099994	G	C
16	chr16_83130552	0	83130552	G	T
16	chr16_83133055	0	83133055	C	A
16	chr16_83163295	0	83163295	A	T
16	chr16_83203587	0	83203587	A	T
16	chr16_83212987	0	83212987	C	A
16	chr16_83254758	0	83254758	G	C
16	chr16_83273694	0	83273694	G	T
16	chr16_83305208	0	83305208	G	C
16	chr16_83311608	0	83311608	T	G
16	chr16_83315111	0	83315111	G	C
16	chr16_83317136	0	83317136	G	T
16	chr16_83317222	0	83317222	C	G
16	chr16_83317823	0	83317823	C	A
16	chr16_83323213	0	83323213	C	G
16	chr16_83327688	0	83327688	C	G
16	chr16_83333459	0	83333459	G	C
16	chr16_83342078	0	83342078	G	C
16	chr16_83361963	0	83361963	G	C
16	chr16_83379045	0	83379045	G	C
16	chr16_83419400	0	83419400	G	C
16	chr16_83433347	0	83433347	C	A
16	chr16_83457160	0	83457160	A	C
16	chr16_83459891	0	83459891	C	G
16	chr16_83466409	0	83466409	G	T
16	chr16_83473632	0	83473632	A	C
16	chr16_83481874	0	83481874	T	G
16	chr16_83482919	0	83482919	C	G
16	chr16_83492663	0	83492663	G	T
16	chr16_83496798	0	83496798	G	T
16	chr16_83499778	0	83499778	A	T
16	chr16_83516893	0	83516893	G	C
16	chr16_83531671	0	83531671	C	G
16	chr16_83585355	0	83585355	G	T
16	chr16_83609428	0	83609428	T	A
16	chr16_83629011	0	83629011	C	A
16	chr16_83629786	0	83629786	C	G
16	chr16_83643793	0	83643793	C	G
16	chr16_83713297	0	83713297	G	C
16	chr16_83719602	0	83719602	T	G
16	chr16_83721427	0	83721427	C	G
16	chr16_83727402	0	83727402	T	G
16	chr16_83735779	0	83735779	T	A
16	chr16_83770901	0	83770901	A	C
16	chr16_83772028	0	83772028	C	A
16	chr16_83774977	0	83774977	C	A
16	chr16_83780964	0	83780964	C	A
16	chr16_83788659	0	83788659	C	G
16	chr16_83817921	0	83817921	G	C
16	chr16_83830488	0	83830488	G	C
16	chr16_83844644	0	83844644	C	G
16	chr16_83866997	0	83866997	C	A
16	chr16_83867846	0	83867846	A	C
16	chr16_83879151	0	83879151	G	T
16	chr16_83894562	0	83894562	C	G
16	chr16_83897942	0	83897942	G	T
16	chr16_83918549	0	83918549	G	C
16	chr16_83923758	0	83923758	T	G
16	chr16_83924189	0	83924189	T	G
16	chr16_83925782	0	83925782	C	A
16	chr16_83929353	0	83929353	A	C
16	chr16_83933869	0	83933869	G	C
16	chr16_83940863	0	83940863	C	G
16	chr16_83960036	0	83960036	G	T
16	chr16_83989392	0	83989392	G	T
16	chr16_84001865	0	84001865	C	G
16	chr16_84029618	0	84029618	A	C
16	chr16_84034032	0	84034032	T	A
16	chr16_84039482	0	84039482	C	G
16	chr16_84063275	0	84063275	G	C
16	chr16_84088427	0	84088427	A	C
16	chr16_84097067	0	84097067	G	T
16	chr16_84110165	0	84110165	T	G
16	chr16_84114215	0	84114215	T	A
16	chr16_84132898	0	84132898	G	T
16	chr16_84139952	0	84139952	T	G
16	chr16_84151763	0	84151763	C	A
16	chr16_84152987	0	84152987	G	C
16	chr16_84173071	0	84173071	T	G
16	chr16_84194630	0	84194630	C	G
16	chr16_84203815	0	84203815	C	A
16	chr16_84250924	0	84250924	C	G
16	chr16_84253129	0	84253129	T	A
16	chr16_84267435	0	84267435	T	A
16	chr16_84269322	0	84269322	T	G
16	chr16_84271475	0	84271475	C	G
16	chr16_84306707	0	84306707	C	G
16	chr16_84318637	0	84318637	G	C
16	chr16_84333092	0	84333092	A	T
16	chr16_84333206	0	84333206	A	C
16	chr16_84346300	0	84346300	C	A
16	chr16_84346420	0	84346420	G	T
16	chr16_84350540	0	84350540	C	A
16	chr16_84367409	0	84367409	C	G
16	chr16_84380557	0	84380557	T	A
16	chr16_84382997	0	84382997	T	G
16	chr16_84389439	0	84389439	C	G
16	chr16_84391914	0	84391914	C	G
16	chr16_84412046	0	84412046	T	G
16	chr16_84434162	0	84434162	C	G
16	chr16_84466066	0	84466066	G	C
16	chr16_84466344	0	84466344	A	T
16	chr16_84474790	0	84474790	G	C
16	chr16_84477474	0	84477474	T	A
16	chr16_84483362	0	84483362	A	C
16	chr16_84484003	0	84484003	G	T
16	chr16_84485249	0	84485249	A	T
16	chr16_84497781	0	84497781	G	T
16	chr16_84501537	0	84501537	C	G
16	chr16_84504645	0	84504645	T	G
16	chr16_84507472	0	84507472	T	A
16	chr16_84551145	0	84551145	G	T
16	chr16_84561872	0	84561872	G	T
16	chr16_84593894	0	84593894	G	C
16	chr16_84648788	0	84648788	C	G
16	chr16_84649124	0	84649124	C	A
16	chr16_84651599	0	84651599	T	G
16	chr16_84654122	0	84654122	G	T
16	chr16_84676436	0	84676436	G	T
16	chr16_84681242	0	84681242	A	C
16	chr16_84689691	0	84689691	C	A
16	chr16_84691508	0	84691508	T	G
16	chr16_84710171	0	84710171	C	G
16	chr16_84715893	0	84715893	C	A
16	chr16_84727065	0	84727065	T	A
16	chr16_84731934	0	84731934	C	A
16	chr16_84742950	0	84742950	C	A
16	chr16_84743855	0	84743855	G	T
16	chr16_84752882	0	84752882	T	A
16	chr16_84759706	0	84759706	T	G
16	chr16_84772047	0	84772047	C	G
16	chr16_84783045	0	84783045	C	G
16	chr16_84789034	0	84789034	T	G
16	chr16_84795957	0	84795957	G	C
16	chr16_84797349	0	84797349	T	G
16	chr16_84797931	0	84797931	T	A
16	chr16_84812970	0	84812970	T	G
16	chr16_84831282	0	84831282	G	C
16	chr16_84851240	0	84851240	C	G
16	chr16_84864104	0	84864104	G	T
16	chr16_84881067	0	84881067	C	A
16	chr16_84883128	0	84883128	T	G
16	chr16_84887731	0	84887731	C	G
16	chr16_84911657	0	84911657	G	T
16	chr16_84941359	0	84941359	G	C
16	chr16_84948542	0	84948542	G	T
16	chr16_84950129	0	84950129	C	G
16	chr16_84951442	0	84951442	G	C
16	chr16_84952052	0	84952052	A	C
16	chr16_84981308	0	84981308	T	G
16	chr16_84993974	0	84993974	A	T
16	chr16_85001516	0	85001516	G	C
16	chr16_85004055	0	85004055	C	A
16	chr16_85027755	0	85027755	A	C
16	chr16_85098356	0	85098356	T	G
16	chr16_85112350	0	85112350	C	G
16	chr16_85140682	0	85140682	A	C
16	chr16_85145079	0	85145079	T	G
16	chr16_85148654	0	85148654	C	A
16	chr16_85185327	0	85185327	T	A
16	chr16_85190927	0	85190927	C	A
16	chr16_85198522	0	85198522	G	C
16	chr16_85214586	0	85214586	G	T
16	chr16_85239361	0	85239361	C	G
16	chr16_85240188	0	85240188	G	C
16	chr16_85243944	0	85243944	T	A
16	chr16_85254567	0	85254567	C	G
16	chr16_85259513	0	85259513	T	A
16	chr16_85272641	0	85272641	A	C
16	chr16_85277817	0	85277817	C	G
16	chr16_85296015	0	85296015	A	T
16	chr16_85319916	0	85319916	C	G
16	chr16_85356202	0	85356202	G	T
16	chr16_85356793	0	85356793	C	A
16	chr16_85375729	0	85375729	G	C
16	chr16_85407930	0	85407930	C	G
16	chr16_85411586	0	85411586	T	A
16	chr16_85414709	0	85414709	C	G
16	chr16_85425308	0	85425308	A	C
16	chr16_85467028	0	85467028	C	A
16	chr16_85473949	0	85473949	C	A
16	chr16_85474177	0	85474177	T	G
16	chr16_85474384	0	85474384	C	G
16	chr16_85478243	0	85478243	G	T
16	chr16_85481780	0	85481780	T	A
16	chr16_85502858	0	85502858	A	C
16	chr16_85503965	0	85503965	T	G
16	chr16_85525326	0	85525326	C	A
16	chr16_85528438	0	85528438	T	G
16	chr16_85540642	0	85540642	A	C
16	chr16_85607374	0	85607374	C	G
16	chr16_85612785	0	85612785	G	T
16	chr16_85614752	0	85614752	A	C
16	chr16_85615938	0	85615938	T	G
16	chr16_85628833	0	85628833	C	A
16	chr16_85640440	0	85640440	T	A
16	chr16_85651681	0	85651681	A	T
16	chr16_85664361	0	85664361	A	C
16	chr16_85664543	0	85664543	C	G
16	chr16_85672732	0	85672732	A	C
16	chr16_85704362	0	85704362	T	A
16	chr16_85725206	0	85725206	G	T
16	chr16_85728279	0	85728279	T	G
16	chr16_85732343	0	85732343	G	T
16	chr16_85748945	0	85748945	A	C
16	chr16_85779526	0	85779526	T	G
16	chr16_85812999	0	85812999	A	T
16	chr16_85824075	0	85824075	G	T
16	chr16_85836293	0	85836293	G	T
16	chr16_85842173	0	85842173	G	T
16	chr16_85846719	0	85846719	G	C
16	chr16_85849462	0	85849462	G	T
16	chr16_85851221	0	85851221	C	G
16	chr16_85858176	0	85858176	T	G
16	chr16_85858794	0	85858794	A	T
16	chr16_85895868	0	85895868	A	C
16	chr16_85917802	0	85917802	C	G
16	chr16_85920869	0	85920869	G	T
16	chr16_85922708	0	85922708	C	G
16	chr16_85944544	0	85944544	G	C
16	chr16_85944755	0	85944755	C	G
16	chr16_85963794	0	85963794	G	T
16	chr16_85995641	0	85995641	G	C
16	chr16_85997659	0	85997659	T	G
16	chr16_86016277	0	86016277	C	G
16	chr16_86018011	0	86018011	G	T
16	chr16_86026605	0	86026605	A	C
16	chr16_86044642	0	86044642	C	A
16	chr16_86051086	0	86051086	C	A
16	chr16_86071731	0	86071731	A	C
16	chr16_86086909	0	86086909	A	T
16	chr16_86109618	0	86109618	C	G
16	chr16_86113218	0	86113218	G	C
16	chr16_86146744	0	86146744	C	G
16	chr16_86158691	0	86158691	T	A
16	chr16_86244141	0	86244141	G	T
16	chr16_86255462	0	86255462	C	G
16	chr16_86264988	0	86264988	G	C
16	chr16_86281584	0	86281584	C	A
16	chr16_86284774	0	86284774	C	A
16	chr16_86291137	0	86291137	G	T
16	chr16_86326882	0	86326882	G	T
16	chr16_86329751	0	86329751	C	G
16	chr16_86333552	0	86333552	A	C
16	chr16_86339324	0	86339324	G	T
16	chr16_86355809	0	86355809	T	A
16	chr16_86359907	0	86359907	T	G
16	chr16_86389216	0	86389216	T	A
16	chr16_86404041	0	86404041	G	T
16	chr16_86407880	0	86407880	G	C
16	chr16_86449795	0	86449795	C	G
16	chr16_86451475	0	86451475	C	G
16	chr16_86477424	0	86477424	A	C
16	chr16_86495316	0	86495316	A	C
16	chr16_86545017	0	86545017	A	C
16	chr16_86555507	0	86555507	C	G
16	chr16_86571180	0	86571180	A	C
16	chr16_86597704	0	86597704	A	C
16	chr16_86602848	0	86602848	T	G
16	chr16_86608485	0	86608485	A	T
16	chr16_86612461	0	86612461	T	A
16	chr16_86654657	0	86654657	T	A
16	chr16_86655597	0	86655597	T	A
16	chr16_86656760	0	86656760	T	A
16	chr16_86657503	0	86657503	A	T
16	chr16_86657784	0	86657784	G	T
16	chr16_86658584	0	86658584	T	G
16	chr16_86672450	0	86672450	A	C
16	chr16_86688113	0	86688113	A	C
16	chr16_86688608	0	86688608	C	G
16	chr16_86703404	0	86703404	C	A
16	chr16_86728762	0	86728762	T	G
16	chr16_86742675	0	86742675	G	C
16	chr16_86769851	0	86769851	A	C
16	chr16_86797480	0	86797480	C	A
16	chr16_86809034	0	86809034	G	T
16	chr16_86823048	0	86823048	A	T
16	chr16_86837763	0	86837763	A	C
16	chr16_86838079	0	86838079	G	C
16	chr16_86840985	0	86840985	A	T
16	chr16_86848652	0	86848652	A	C
16	chr16_86853020	0	86853020	G	C
16	chr16_86950219	0	86950219	G	C
16	chr16_86964767	0	86964767	T	G
16	chr16_86972822	0	86972822	T	A
16	chr16_86977283	0	86977283	C	A
16	chr16_87011894	0	87011894	A	T
16	chr16_87018301	0	87018301	A	C
16	chr16_87018357	0	87018357	G	C
16	chr16_87033151	0	87033151	G	C
16	chr16_87035094	0	87035094	C	G
16	chr16_87037194	0	87037194	C	A
16	chr16_87040598	0	87040598	A	C
16	chr16_87070881	0	87070881	G	C
16	chr16_87080756	0	87080756	G	C
16	chr16_87096046	0	87096046	A	T
16	chr16_87105868	0	87105868	C	A
16	chr16_87109531	0	87109531	C	A
16	chr16_87139101	0	87139101	T	G
16	chr16_87191636	0	87191636	G	T
16	chr16_87219029	0	87219029	C	A
16	chr16_87220799	0	87220799	T	G
16	chr16_87261019	0	87261019	A	T
16	chr16_87270465	0	87270465	G	C
16	chr16_87272691	0	87272691	G	C
16	chr16_87284251	0	87284251	C	A
16	chr16_87295427	0	87295427	T	G
16	chr16_87312203	0	87312203	C	A
16	chr16_87314303	0	87314303	C	G
16	chr16_87317034	0	87317034	T	A
16	chr16_87336234	0	87336234	A	T
16	chr16_87343162	0	87343162	C	G
17	chr17_70150	0	70150	C	G
17	chr17_80558	0	80558	T	G
17	chr17_105434	0	105434	T	G
17	chr17_113155	0	113155	T	G
17	chr17_118492	0	118492	A	C
17	chr17_135487	0	135487	A	C
17	chr17_135641	0	135641	T	G
17	chr17_139044	0	139044	G	T
17	chr17_147744	0	147744	G	C
17	chr17_166065	0	166065	C	A
17	chr17_168838	0	168838	G	C
17	chr17_175573	0	175573	G	C
17	chr17_194289	0	194289	G	T
17	chr17_197135	0	197135	G	T
17	chr17_223722	0	223722	C	G
17	chr17_260542	0	260542	T	G
17	chr17_277700	0	277700	C	A
17	chr17_295988	0	295988	C	A
17	chr17_317528	0	317528	T	G
17	chr17_318248	0	318248	T	A
17	chr17_335542	0	335542	C	G
17	chr17_380736	0	380736	A	C
17	chr17_393231	0	393231	A	C
17	chr17_397619	0	397619	G	C
17	chr17_490503	0	490503	T	G
17	chr17_495435	0	495435	C	G
17	chr17_522165	0	522165	C	G
17	chr17_542989	0	542989	T	G
17	chr17_556468	0	556468	A	C
17	chr17_587262	0	587262	G	T
17	chr17_594968	0	594968	G	T
17	chr17_620361	0	620361	C	A
17	chr17_671440	0	671440	G	T
17	chr17_790314	0	790314	A	T
17	chr17_795296	0	795296	T	A
17	chr17_800245	0	800245	C	G
17	chr17_802287	0	802287	G	T
17	chr17_803568	0	803568	G	T
17	chr17_803769	0	803769	C	A
17	chr17_807584	0	807584	C	A
17	chr17_833259	0	833259	T	G
17	chr17_847613	0	847613	A	C
17	chr17_855942	0	855942	G	C
17	chr17_864053	0	864053	T	G
17	chr17_882568	0	882568	T	A
17	chr17_897042	0	897042	T	G
17	chr17_925310	0	925310	G	C
17	chr17_941055	0	941055	G	C
17	chr17_945769	0	945769	C	G
17	chr17_964720	0	964720	T	G
17	chr17_966718	0	966718	C	A
17	chr17_1000198	0	1000198	C	G
17	chr17_1039984	0	1039984	C	G
17	chr17_1101169	0	1101169	C	A
17	chr17_1123988	0	1123988	G	T
17	chr17_1142045	0	1142045	A	C
17	chr17_1166144	0	1166144	G	T
17	chr17_1184862	0	1184862	G	T
17	chr17_1194575	0	1194575	C	G
17	chr17_1230330	0	1230330	G	T
17	chr17_1236546	0	1236546	C	A
17	chr17_1240680	0	1240680	A	T
17	chr17_1272872	0	1272872	G	C
17	chr17_1281715	0	1281715	T	G
17	chr17_1333560	0	1333560	C	G
17	chr17_1344162	0	1344162	G	C
17	chr17_1368738	0	1368738	A	C
17	chr17_1389723	0	1389723	C	A
17	chr17_1393497	0	1393497	A	C
17	chr17_1402683	0	1402683	G	T
17	chr17_1404564	0	1404564	C	G
17	chr17_1406041	0	1406041	T	G
17	chr17_1440747	0	1440747	G	C
17	chr17_1442164	0	1442164	G	C
17	chr17_1446508	0	1446508	G	T
17	chr17_1479512	0	1479512	T	G
17	chr17_1496165	0	1496165	G	T
17	chr17_1519003	0	1519003	G	C
17	chr17_1541653	0	1541653	G	C
17	chr17_1546549	0	1546549	G	T
17	chr17_1570812	0	1570812	A	T
17	chr17_1625215	0	1625215	A	C
17	chr17_1626851	0	1626851	C	G
17	chr17_1629877	0	1629877	C	G
17	chr17_1631779	0	1631779	G	C
17	chr17_1638744	0	1638744	G	T
17	chr17_1659375	0	1659375	C	A
17	chr17_1665392	0	1665392	C	G
17	chr17_1697732	0	1697732	G	T
17	chr17_1718263	0	1718263	A	C
17	chr17_1735226	0	1735226	C	A
17	chr17_1762777	0	1762777	T	A
17	chr17_1790193	0	1790193	G	C
17	chr17_1807975	0	1807975	T	G
17	chr17_1820621	0	1820621	C	G
17	chr17_1823068	0	1823068	G	T
17	chr17_1843356	0	1843356	A	C
17	chr17_1849442	0	1849442	T	A
17	chr17_1866326	0	1866326	C	G
17	chr17_1880857	0	1880857	A	C
17	chr17_1908163	0	1908163	G	C
17	chr17_1919584	0	1919584	T	G
17	chr17_1923902	0	1923902	A	C
17	chr17_1936204	0	1936204	C	G
17	chr17_1945945	0	1945945	A	C
17	chr17_1965918	0	1965918	A	T
17	chr17_1968682	0	1968682	A	T
17	chr17_2010800	0	2010800	A	C
17	chr17_2013641	0	2013641	T	G
17	chr17_2017779	0	2017779	A	C
17	chr17_2038195	0	2038195	T	A
17	chr17_2066127	0	2066127	G	C
17	chr17_2087920	0	2087920	C	G
17	chr17_2109200	0	2109200	G	C
17	chr17_2122021	0	2122021	A	C
17	chr17_2187940	0	2187940	T	A
17	chr17_2188439	0	2188439	C	A
17	chr17_2193881	0	2193881	A	C
17	chr17_2211574	0	2211574	C	A
17	chr17_2251845	0	2251845	C	A
17	chr17_2262413	0	2262413	T	G
17	chr17_2284871	0	2284871	T	A
17	chr17_2301955	0	2301955	T	G
17	chr17_2310427	0	2310427	G	C
17	chr17_2315735	0	2315735	A	C
17	chr17_2336435	0	2336435	T	G
17	chr17_2340584	0	2340584	T	G
17	chr17_2364347	0	2364347	C	G
17	chr17_2410586	0	2410586	G	C
17	chr17_2423966	0	2423966	T	A
17	chr17_2427813	0	2427813	C	G
17	chr17_2457923	0	2457923	T	G
17	chr17_2471136	0	2471136	T	G
17	chr17_2477476	0	2477476	G	C
17	chr17_2480083	0	2480083	C	G
17	chr17_2561747	0	2561747	G	C
17	chr17_2589876	0	2589876	C	A
17	chr17_2590154	0	2590154	C	G
17	chr17_2597012	0	2597012	A	C
17	chr17_2612716	0	2612716	A	T
17	chr17_2629373	0	2629373	T	G
17	chr17_2645304	0	2645304	G	T
17	chr17_2648867	0	2648867	G	T
17	chr17_2656502	0	2656502	T	G
17	chr17_2685293	0	2685293	G	T
17	chr17_2705439	0	2705439	C	A
17	chr17_2724429	0	2724429	G	T
17	chr17_2728812	0	2728812	G	T
17	chr17_2732489	0	2732489	G	T
17	chr17_2742782	0	2742782	C	A
17	chr17_2763803	0	2763803	A	C
17	chr17_2787718	0	2787718	G	T
17	chr17_2807907	0	2807907	T	G
17	chr17_2816861	0	2816861	T	A
17	chr17_2825382	0	2825382	A	C
17	chr17_2826401	0	2826401	C	A
17	chr17_2850070	0	2850070	C	G
17	chr17_2850805	0	2850805	T	A
17	chr17_2876985	0	2876985	G	T
17	chr17_2880027	0	2880027	T	G
17	chr17_2899607	0	2899607	T	G
17	chr17_2911963	0	2911963	A	T
17	chr17_2957540	0	2957540	A	T
17	chr17_2989090	0	2989090	A	C
17	chr17_2999666	0	2999666	T	A
17	chr17_3001678	0	3001678	T	G
17	chr17_3001704	0	3001704	C	G
17	chr17_3005992	0	3005992	C	A
17	chr17_3008303	0	3008303	A	C
17	chr17_3036094	0	3036094	C	A
17	chr17_3038386	0	3038386	A	T
17	chr17_3080865	0	3080865	C	A
17	chr17_3084859	0	3084859	T	A
17	chr17_3116288	0	3116288	T	G
17	chr17_3124971	0	3124971	C	G
17	chr17_3136151	0	3136151	C	A
17	chr17_3144838	0	3144838	C	A
17	chr17_3146491	0	3146491	G	T
17	chr17_3146859	0	3146859	A	C
17	chr17_3157170	0	3157170	C	G
17	chr17_3173794	0	3173794	T	G
17	chr17_3202576	0	3202576	C	A
17	chr17_3205225	0	3205225	G	C
17	chr17_3211323	0	3211323	G	C
17	chr17_3299575	0	3299575	G	T
17	chr17_3307401	0	3307401	A	C
17	chr17_3307989	0	3307989	G	C
17	chr17_3309315	0	3309315	C	G
17	chr17_3314645	0	3314645	G	C
17	chr17_3330181	0	3330181	C	A
17	chr17_3337725	0	3337725	A	C
17	chr17_3346871	0	3346871	C	A
17	chr17_3358287	0	3358287	T	G
17	chr17_3375881	0	3375881	G	T
17	chr17_3389388	0	3389388	T	G
17	chr17_3397810	0	3397810	C	A
17	chr17_3435526	0	3435526	A	T
17	chr17_3442066	0	3442066	A	C
17	chr17_3460190	0	3460190	C	A
17	chr17_3465655	0	3465655	G	C
17	chr17_3478876	0	3478876	A	C
17	chr17_3486921	0	3486921	C	G
17	chr17_3491700	0	3491700	T	A
17	chr17_3516652	0	3516652	C	G
17	chr17_3551674	0	3551674	T	G
17	chr17_3613581	0	3613581	G	C
17	chr17_3613721	0	3613721	C	G
17	chr17_3643319	0	3643319	A	C
17	chr17_3691919	0	3691919	T	G
17	chr17_3710613	0	3710613	C	A
17	chr17_3718651	0	3718651	A	C
17	chr17_3733069	0	3733069	A	C
17	chr17_3743899	0	3743899	C	G
17	chr17_3770697	0	3770697	C	G
17	chr17_3777544	0	3777544	C	A
17	chr17_3792490	0	3792490	G	T
17	chr17_3792999	0	3792999	C	G
17	chr17_3805957	0	3805957	G	T
17	chr17_3813610	0	3813610	T	A
17	chr17_3818555	0	3818555	C	G
17	chr17_3839653	0	3839653	C	A
17	chr17_3872502	0	3872502	T	G
17	chr17_3882094	0	3882094	C	G
17	chr17_3911356	0	3911356	T	A
17	chr17_3973472	0	3973472	C	G
17	chr17_3998893	0	3998893	A	C
17	chr17_4008669	0	4008669	A	C
17	chr17_4010387	0	4010387	T	G
17	chr17_4028128	0	4028128	G	C
17	chr17_4029560	0	4029560	A	C
17	chr17_4035449	0	4035449	G	C
17	chr17_4036397	0	4036397	G	T
17	chr17_4041078	0	4041078	T	G
17	chr17_4041197	0	4041197	T	G
17	chr17_4052115	0	4052115	C	A
17	chr17_4071523	0	4071523	C	A
17	chr17_4113271	0	4113271	C	A
17	chr17_4123100	0	4123100	G	T
17	chr17_4141318	0	4141318	G	C
17	chr17_4152748	0	4152748	G	C
17	chr17_4157446	0	4157446	C	G
17	chr17_4204707	0	4204707	T	A
17	chr17_4229948	0	4229948	T	G
17	chr17_4235396	0	4235396	G	C
17	chr17_4251713	0	4251713	T	G
17	chr17_4266966	0	4266966	G	C
17	chr17_4281149	0	4281149	T	G
17	chr17_4297841	0	4297841	T	G
17	chr17_4304564	0	4304564	A	C
17	chr17_4305037	0	4305037	G	C
```
