## Supplementary File 2. Zonkey (Schubert et al. 2017) report for donkey specimen Ancient2. for "No genetic evidence yet for hinnies at Mazongshan (400-160 BCE), northwestern China": excl_ts.frq.strat (part 1 of 96)

```
 CHR              SNP     CLST   A1   A2      MAF    MAC  NCHROBS
   1      chr1_101923     AAsi    G    T        0      0        2 
   1      chr1_101923     AKia    G    T        0      0        2 
   1      chr1_101923     AOna    G    T        0      0        2 
   1      chr1_101923     ASom    G    T        0      0        2 
   1      chr1_101923     HCab    G    T        0      0        2 
   1      chr1_101923     HPrz    G    T        0      0        2 
   1      chr1_101923     ZBoe    G    T        1      2        2 
   1      chr1_101923     ZGre    G    T        0      0        2 
   1      chr1_101923     ZHar    G    T        0      0        2 
   1      chr1_101923   Sample    G    T        0      0        2 
   1      chr1_118220     AAsi    G    C        0      0        2 
   1      chr1_118220     AKia    G    C        0      0        2 
   1      chr1_118220     AOna    G    C        0      0        2 
   1      chr1_118220     ASom    G    C        0      0        2 
   1      chr1_118220     HCab    G    C        0      0        2 
   1      chr1_118220     HPrz    G    C        0      0        2 
   1      chr1_118220     ZBoe    G    C      0.5      1        2 
   1      chr1_118220     ZGre    G    C        0      0        2 
   1      chr1_118220     ZHar    G    C        0      0        2 
   1      chr1_118220   Sample    G    C        0      0        2 
   1      chr1_118771     AAsi    G    C        0      0        2 
   1      chr1_118771     AKia    G    C        0      0        2 
   1      chr1_118771     AOna    G    C        0      0        2 
   1      chr1_118771     ASom    G    C        0      0        2 
   1      chr1_118771     HCab    G    C      0.5      1        2 
   1      chr1_118771     HPrz    G    C        0      0        2 
   1      chr1_118771     ZBoe    G    C        0      0        2 
   1      chr1_118771     ZGre    G    C        0      0        2 
   1      chr1_118771     ZHar    G    C        0      0        2 
   1      chr1_118771   Sample    G    C        0      0        2 
   1      chr1_131419     AAsi    T    A        1      2        2 
   1      chr1_131419     AKia    T    A        0      0        2 
   1      chr1_131419     AOna    T    A        0      0        2 
   1      chr1_131419     ASom    T    A        0      0        2 
   1      chr1_131419     HCab    T    A        0      0        2 
   1      chr1_131419     HPrz    T    A        0      0        2 
   1      chr1_131419     ZBoe    T    A        0      0        2 
   1      chr1_131419     ZGre    T    A        0      0        2 
   1      chr1_131419     ZHar    T    A        0      0        2 
   1      chr1_131419   Sample    T    A        0      0        2 
   1      chr1_136672     AAsi    G    T        0      0        2 
   1      chr1_136672     AKia    G    T        1      2        2 
   1      chr1_136672     AOna    G    T        1      2        2 
   1      chr1_136672     ASom    G    T        0      0        2 
   1      chr1_136672     HCab    G    T        0      0        2 
   1      chr1_136672     HPrz    G    T        0      0        2 
   1      chr1_136672     ZBoe    G    T        0      0        2 
   1      chr1_136672     ZGre    G    T        0      0        2 
   1      chr1_136672     ZHar    G    T        0      0        2 
   1      chr1_136672   Sample    G    T        0      0        2 
   1      chr1_175656     AAsi    G    C        0      0        2 
   1      chr1_175656     AKia    G    C        1      2        2 
   1      chr1_175656     AOna    G    C        0      0        2 
   1      chr1_175656     ASom    G    C        0      0        2 
   1      chr1_175656     HCab    G    C        0      0        2 
   1      chr1_175656     HPrz    G    C        0      0        2 
   1      chr1_175656     ZBoe    G    C        0      0        2 
   1      chr1_175656     ZGre    G    C        0      0        2 
   1      chr1_175656     ZHar    G    C        0      0        2 
   1      chr1_175656   Sample    G    C        0      0        2 
   1      chr1_182040     AAsi    A    C        0      0        2 
   1      chr1_182040     AKia    A    C        1      2        2 
   1      chr1_182040     AOna    A    C      0.5      1        2 
   1      chr1_182040     ASom    A    C        0      0        2 
   1      chr1_182040     HCab    A    C        0      0        2 
   1      chr1_182040     HPrz    A    C        0      0        2 
   1      chr1_182040     ZBoe    A    C        0      0        2 
   1      chr1_182040     ZGre    A    C        0      0        2 
   1      chr1_182040     ZHar    A    C        0      0        2 
   1      chr1_182040   Sample    A    C        0      0        2 
   1      chr1_196576     AAsi    G    T        0      0        2 
   1      chr1_196576     AKia    G    T        0      0        2 
   1      chr1_196576     AOna    G    T        0      0        2 
   1      chr1_196576     ASom    G    T        0      0        2 
   1      chr1_196576     HCab    G    T        1      2        2 
   1      chr1_196576     HPrz    G    T        1      2        2 
   1      chr1_196576     ZBoe    G    T        0      0        2 
   1      chr1_196576     ZGre    G    T        0      0        2 
   1      chr1_196576     ZHar    G    T        0      0        2 
   1      chr1_196576   Sample    G    T        0      0        2 
   1      chr1_208475     AAsi    A    C        0      0        2 
   1      chr1_208475     AKia    A    C        0      0        2 
   1      chr1_208475     AOna    A    C        0      0        2 
   1      chr1_208475     ASom    A    C        0      0        2 
   1      chr1_208475     HCab    A    C        0      0        2 
   1      chr1_208475     HPrz    A    C        0      0        2 
   1      chr1_208475     ZBoe    A    C        0      0        2 
   1      chr1_208475     ZGre    A    C        0      0        2 
   1      chr1_208475     ZHar    A    C        1      2        2 
   1      chr1_208475   Sample    A    C        0      0        2 
   1      chr1_213991     AAsi    G    C        0      0        2 
   1      chr1_213991     AKia    G    C        0      0        2 
   1      chr1_213991     AOna    G    C        0      0        2 
   1      chr1_213991     ASom    G    C        0      0        2 
   1      chr1_213991     HCab    G    C        1      2        2 
   1      chr1_213991     HPrz    G    C        1      2        2 
   1      chr1_213991     ZBoe    G    C        0      0        2 
   1      chr1_213991     ZGre    G    C        0      0        2 
   1      chr1_213991     ZHar    G    C        0      0        2 
   1      chr1_213991   Sample    G    C        0      0        2 
   1      chr1_234460     AAsi    G    T        0      0        2 
   1      chr1_234460     AKia    G    T        1      2        2 
   1      chr1_234460     AOna    G    T        1      2        2 
   1      chr1_234460     ASom    G    T        0      0        2 
   1      chr1_234460     HCab    G    T        0      0        2 
   1      chr1_234460     HPrz    G    T        0      0        2 
   1      chr1_234460     ZBoe    G    T        0      0        2 
   1      chr1_234460     ZGre    G    T        0      0        2 
   1      chr1_234460     ZHar    G    T        0      0        2 
   1      chr1_234460   Sample    G    T        0      0        2 
   1      chr1_236657     AAsi    A    C        0      0        2 
   1      chr1_236657     AKia    A    C        0      0        2 
   1      chr1_236657     AOna    A    C        0      0        2 
   1      chr1_236657     ASom    A    C        0      0        2 
   1      chr1_236657     HCab    A    C        1      2        2 
   1      chr1_236657     HPrz    A    C        1      2        2 
   1      chr1_236657     ZBoe    A    C        0      0        2 
   1      chr1_236657     ZGre    A    C        0      0        2 
   1      chr1_236657     ZHar    A    C        0      0        2 
   1      chr1_236657   Sample    A    C        0      0        2 
   1      chr1_241420     AAsi    C    A        1      2        2 
   1      chr1_241420     AKia    C    A        0      0        2 
   1      chr1_241420     AOna    C    A        0      0        2 
   1      chr1_241420     ASom    C    A        1      2        2 
   1      chr1_241420     HCab    C    A        0      0        2 
   1      chr1_241420     HPrz    C    A        0      0        2 
   1      chr1_241420     ZBoe    C    A        0      0        2 
   1      chr1_241420     ZGre    C    A        0      0        2 
   1      chr1_241420     ZHar    C    A        0      0        2 
   1      chr1_241420   Sample    C    A        1      2        2 
   1      chr1_258164     AAsi    G    C        0      0        2 
   1      chr1_258164     AKia    G    C        0      0        2 
   1      chr1_258164     AOna    G    C        0      0        2 
   1      chr1_258164     ASom    G    C      0.5      1        2 
   1      chr1_258164     HCab    G    C        0      0        2 
   1      chr1_258164     HPrz    G    C        0      0        2 
   1      chr1_258164     ZBoe    G    C        0      0        2 
   1      chr1_258164     ZGre    G    C        0      0        2 
   1      chr1_258164     ZHar    G    C        0      0        2 
   1      chr1_258164   Sample    G    C        0      0        2 
   1      chr1_297074     AAsi    C    G        0      0        2 
   1      chr1_297074     AKia    C    G        0      0        2 
   1      chr1_297074     AOna    C    G        0      0        2 
   1      chr1_297074     ASom    C    G        0      0        2 
   1      chr1_297074     HCab    C    G        0      0        2 
   1      chr1_297074     HPrz    C    G      0.5      1        2 
   1      chr1_297074     ZBoe    C    G        0      0        2 
   1      chr1_297074     ZGre    C    G        0      0        2 
   1      chr1_297074     ZHar    C    G        0      0        2 
   1      chr1_297074   Sample    C    G        0      0        2 
   1      chr1_303620     AAsi    G    C        0      0        2 
   1      chr1_303620     AKia    G    C        0      0        2 
   1      chr1_303620     AOna    G    C        0      0        2 
   1      chr1_303620     ASom    G    C        0      0        2 
   1      chr1_303620     HCab    G    C        0      0        2 
   1      chr1_303620     HPrz    G    C      0.5      1        2 
   1      chr1_303620     ZBoe    G    C        0      0        2 
   1      chr1_303620     ZGre    G    C        0      0        2 
   1      chr1_303620     ZHar    G    C        0      0        2 
   1      chr1_303620   Sample    G    C        0      0        2 
   1      chr1_321340     AAsi    C    G        0      0        2 
   1      chr1_321340     AKia    C    G        0      0        2 
   1      chr1_321340     AOna    C    G        0      0        2 
   1      chr1_321340     ASom    C    G        0      0        2 
   1      chr1_321340     HCab    C    G        0      0        2 
   1      chr1_321340     HPrz    C    G        0      0        2 
   1      chr1_321340     ZBoe    C    G        0      0        2 
   1      chr1_321340     ZGre    C    G        1      2        2 
   1      chr1_321340     ZHar    C    G        0      0        2 
   1      chr1_321340   Sample    C    G        0      0        2 
   1      chr1_348550     AAsi    G    T        0      0        2 
   1      chr1_348550     AKia    G    T        0      0        2 
   1      chr1_348550     AOna    G    T        0      0        2 
   1      chr1_348550     ASom    G    T        0      0        2 
   1      chr1_348550     HCab    G    T        0      0        2 
   1      chr1_348550     HPrz    G    T        0      0        2 
   1      chr1_348550     ZBoe    G    T      0.5      1        2 
   1      chr1_348550     ZGre    G    T        0      0        2 
   1      chr1_348550     ZHar    G    T        0      0        2 
   1      chr1_348550   Sample    G    T        0      0        2 
   1      chr1_350853     AAsi    T    A        0      0        2 
   1      chr1_350853     AKia    T    A        0      0        2 
   1      chr1_350853     AOna    T    A        0      0        2 
   1      chr1_350853     ASom    T    A        0      0        2 
   1      chr1_350853     HCab    T    A        0      0        2 
   1      chr1_350853     HPrz    T    A        0      0        2 
   1      chr1_350853     ZBoe    T    A      0.5      1        2 
   1      chr1_350853     ZGre    T    A        0      0        2 
   1      chr1_350853     ZHar    T    A        0      0        2 
   1      chr1_350853   Sample    T    A        0      0        2 
   1      chr1_361001     AAsi    T    G        0      0        2 
   1      chr1_361001     AKia    T    G        0      0        2 
   1      chr1_361001     AOna    T    G        0      0        2 
   1      chr1_361001     ASom    T    G        0      0        2 
   1      chr1_361001     HCab    T    G        1      2        2 
   1      chr1_361001     HPrz    T    G        1      2        2 
   1      chr1_361001     ZBoe    T    G        0      0        2 
   1      chr1_361001     ZGre    T    G        0      0        2 
   1      chr1_361001     ZHar    T    G        0      0        2 
   1      chr1_361001   Sample    T    G        0      0        2 
   1      chr1_395357     AAsi    C    A        0      0        2 
   1      chr1_395357     AKia    C    A        0      0        2 
   1      chr1_395357     AOna    C    A      0.5      1        2 
   1      chr1_395357     ASom    C    A        0      0        2 
   1      chr1_395357     HCab    C    A        0      0        2 
   1      chr1_395357     HPrz    C    A        0      0        2 
   1      chr1_395357     ZBoe    C    A        0      0        2 
   1      chr1_395357     ZGre    C    A        0      0        2 
   1      chr1_395357     ZHar    C    A        0      0        2 
   1      chr1_395357   Sample    C    A        0      0        2 
   1      chr1_415847     AAsi    A    C        0      0        2 
   1      chr1_415847     AKia    A    C        0      0        2 
   1      chr1_415847     AOna    A    C        0      0        2 
   1      chr1_415847     ASom    A    C        0      0        2 
   1      chr1_415847     HCab    A    C        1      2        2 
   1      chr1_415847     HPrz    A    C        1      2        2 
   1      chr1_415847     ZBoe    A    C        0      0        2 
   1      chr1_415847     ZGre    A    C        0      0        2 
   1      chr1_415847     ZHar    A    C        0      0        2 
   1      chr1_415847   Sample    A    C        0      0        2 
   1      chr1_425915     AAsi    T    A        0      0        2 
   1      chr1_425915     AKia    T    A        0      0        2 
   1      chr1_425915     AOna    T    A      0.5      1        2 
   1      chr1_425915     ASom    T    A        0      0        2 
   1      chr1_425915     HCab    T    A        0      0        2 
   1      chr1_425915     HPrz    T    A        0      0        2 
   1      chr1_425915     ZBoe    T    A        0      0        2 
   1      chr1_425915     ZGre    T    A        0      0        2 
   1      chr1_425915     ZHar    T    A        0      0        2 
   1      chr1_425915   Sample    T    A        0      0        2 
   1      chr1_457611     AAsi    C    G        0      0        2 
   1      chr1_457611     AKia    C    G        0      0        2 
   1      chr1_457611     AOna    C    G        0      0        2 
   1      chr1_457611     ASom    C    G        0      0        2 
   1      chr1_457611     HCab    C    G        0      0        2 
   1      chr1_457611     HPrz    C    G        0      0        2 
   1      chr1_457611     ZBoe    C    G        0      0        2 
   1      chr1_457611     ZGre    C    G      0.5      1        2 
   1      chr1_457611     ZHar    C    G        0      0        2 
   1      chr1_457611   Sample    C    G        0      0        2 
   1      chr1_491046     AAsi    T    G        0      0        2 
   1      chr1_491046     AKia    T    G        0      0        2 
   1      chr1_491046     AOna    T    G        0      0        2 
   1      chr1_491046     ASom    T    G        0      0        2 
   1      chr1_491046     HCab    T    G        1      2        2 
   1      chr1_491046     HPrz    T    G        0      0        2 
   1      chr1_491046     ZBoe    T    G        0      0        2 
   1      chr1_491046     ZGre    T    G        0      0        2 
   1      chr1_491046     ZHar    T    G        0      0        2 
   1      chr1_491046   Sample    T    G        0      0        2 
   1      chr1_500116     AAsi    T    G        0      0        2 
   1      chr1_500116     AKia    T    G        0      0        2 
   1      chr1_500116     AOna    T    G        0      0        2 
   1      chr1_500116     ASom    T    G        0      0        2 
   1      chr1_500116     HCab    T    G        1      2        2 
   1      chr1_500116     HPrz    T    G        1      2        2 
   1      chr1_500116     ZBoe    T    G        0      0        2 
   1      chr1_500116     ZGre    T    G        0      0        2 
   1      chr1_500116     ZHar    T    G        0      0        2 
   1      chr1_500116   Sample    T    G        0      0        2 
   1      chr1_505935     AAsi    T    G        0      0        2 
   1      chr1_505935     AKia    T    G        0      0        2 
   1      chr1_505935     AOna    T    G        0      0        2 
   1      chr1_505935     ASom    T    G        0      0        2 
   1      chr1_505935     HCab    T    G        0      0        2 
   1      chr1_505935     HPrz    T    G        0      0        2 
   1      chr1_505935     ZBoe    T    G        0      0        2 
   1      chr1_505935     ZGre    T    G      0.5      1        2 
   1      chr1_505935     ZHar    T    G        0      0        2 
   1      chr1_505935   Sample    T    G        0      0        2 
   1      chr1_529397     AAsi    C    G        0      0        2 
   1      chr1_529397     AKia    C    G        0      0        2 
   1      chr1_529397     AOna    C    G        0      0        2 
   1      chr1_529397     ASom    C    G        0      0        2 
   1      chr1_529397     HCab    C    G        0      0        2 
   1      chr1_529397     HPrz    C    G        0      0        2 
   1      chr1_529397     ZBoe    C    G        1      2        2 
   1      chr1_529397     ZGre    C    G        1      2        2 
   1      chr1_529397     ZHar    C    G        0      0        2 
   1      chr1_529397   Sample    C    G        0      0        2 
   1      chr1_550761     AAsi    C    A        0      0        2 
   1      chr1_550761     AKia    C    A        0      0        2 
   1      chr1_550761     AOna    C    A      0.5      1        2 
   1      chr1_550761     ASom    C    A        0      0        2 
   1      chr1_550761     HCab    C    A        0      0        2 
   1      chr1_550761     HPrz    C    A        0      0        2 
   1      chr1_550761     ZBoe    C    A        0      0        2 
   1      chr1_550761     ZGre    C    A        0      0        2 
   1      chr1_550761     ZHar    C    A        0      0        2 
   1      chr1_550761   Sample    C    A        0      0        2 
   1      chr1_596428     AAsi    T    G        0      0        2 
   1      chr1_596428     AKia    T    G        0      0        2 
   1      chr1_596428     AOna    T    G        0      0        2 
   1      chr1_596428     ASom    T    G        0      0        2 
   1      chr1_596428     HCab    T    G        1      2        2 
   1      chr1_596428     HPrz    T    G        0      0        2 
   1      chr1_596428     ZBoe    T    G        0      0        2 
   1      chr1_596428     ZGre    T    G        0      0        2 
   1      chr1_596428     ZHar    T    G        0      0        2 
   1      chr1_596428   Sample    T    G        0      0        2 
   1      chr1_622899     AAsi    A    C        1      2        2 
   1      chr1_622899     AKia    A    C        0      0        2 
   1      chr1_622899     AOna    A    C        0      0        2 
   1      chr1_622899     ASom    A    C        1      2        2 
   1      chr1_622899     HCab    A    C        0      0        2 
   1      chr1_622899     HPrz    A    C        0      0        2 
   1      chr1_622899     ZBoe    A    C        0      0        2 
   1      chr1_622899     ZGre    A    C        0      0        2 
   1      chr1_622899     ZHar    A    C        0      0        2 
   1      chr1_622899   Sample    A    C        1      2        2 
   1      chr1_623270     AAsi    T    G        0      0        2 
   1      chr1_623270     AKia    T    G        0      0        2 
   1      chr1_623270     AOna    T    G        0      0        2 
   1      chr1_623270     ASom    T    G        0      0        2 
   1      chr1_623270     HCab    T    G        0      0        2 
   1      chr1_623270     HPrz    T    G        0      0        2 
   1      chr1_623270     ZBoe    T    G      0.5      1        2 
   1      chr1_623270     ZGre    T    G        0      0        2 
   1      chr1_623270     ZHar    T    G        0      0        2 
   1      chr1_623270   Sample    T    G        0      0        2 
   1      chr1_643065     AAsi    G    T      0.5      1        2 
   1      chr1_643065     AKia    G    T        0      0        2 
   1      chr1_643065     AOna    G    T        0      0        2 
   1      chr1_643065     ASom    G    T        0      0        2 
   1      chr1_643065     HCab    G    T        0      0        2 
   1      chr1_643065     HPrz    G    T        0      0        2 
   1      chr1_643065     ZBoe    G    T        0      0        2 
   1      chr1_643065     ZGre    G    T        0      0        2 
   1      chr1_643065     ZHar    G    T        0      0        2 
   1      chr1_643065   Sample    G    T        0      0        2 
   1      chr1_683049     AAsi    T    A        0      0        2 
   1      chr1_683049     AKia    T    A        0      0        2 
   1      chr1_683049     AOna    T    A        0      0        2 
   1      chr1_683049     ASom    T    A        0      0        2 
   1      chr1_683049     HCab    T    A        0      0        2 
   1      chr1_683049     HPrz    T    A        0      0        2 
   1      chr1_683049     ZBoe    T    A      0.5      1        2 
   1      chr1_683049     ZGre    T    A        0      0        2 
   1      chr1_683049     ZHar    T    A        0      0        2 
   1      chr1_683049   Sample    T    A        0      0        2 
   1      chr1_710057     AAsi    A    C        0      0        2 
   1      chr1_710057     AKia    A    C        0      0        2 
   1      chr1_710057     AOna    A    C        0      0        2 
   1      chr1_710057     ASom    A    C        0      0        2 
   1      chr1_710057     HCab    A    C        0      0        2 
   1      chr1_710057     HPrz    A    C        0      0        2 
   1      chr1_710057     ZBoe    A    C        0      0        2 
   1      chr1_710057     ZGre    A    C        1      2        2 
   1      chr1_710057     ZHar    A    C        0      0        2 
   1      chr1_710057   Sample    A    C        0      0        2 
   1      chr1_734976     AAsi    T    A        0      0        2 
   1      chr1_734976     AKia    T    A        0      0        2 
   1      chr1_734976     AOna    T    A        0      0        2 
   1      chr1_734976     ASom    T    A        0      0        2 
   1      chr1_734976     HCab    T    A        0      0        2 
   1      chr1_734976     HPrz    T    A        0      0        2 
   1      chr1_734976     ZBoe    T    A        0      0        2 
   1      chr1_734976     ZGre    T    A        0      0        2 
   1      chr1_734976     ZHar    T    A      0.5      1        2 
   1      chr1_734976   Sample    T    A        0      0        2 
   1      chr1_758148     AAsi    C    A        0      0        2 
   1      chr1_758148     AKia    C    A        0      0        2 
   1      chr1_758148     AOna    C    A        0      0        2 
   1      chr1_758148     ASom    C    A        0      0        2 
   1      chr1_758148     HCab    C    A        1      2        2 
   1      chr1_758148     HPrz    C    A        1      2        2 
   1      chr1_758148     ZBoe    C    A        0      0        2 
   1      chr1_758148     ZGre    C    A        0      0        2 
   1      chr1_758148     ZHar    C    A        0      0        2 
   1      chr1_758148   Sample    C    A        0      0        2 
   1      chr1_772691     AAsi    G    C        0      0        2 
   1      chr1_772691     AKia    G    C        0      0        2 
   1      chr1_772691     AOna    G    C        1      2        2 
   1      chr1_772691     ASom    G    C        0      0        2 
   1      chr1_772691     HCab    G    C        0      0        2 
   1      chr1_772691     HPrz    G    C        0      0        2 
   1      chr1_772691     ZBoe    G    C        0      0        2 
   1      chr1_772691     ZGre    G    C        0      0        2 
   1      chr1_772691     ZHar    G    C        0      0        2 
   1      chr1_772691   Sample    G    C        0      0        2 
   1      chr1_774510     AAsi    G    C        0      0        2 
   1      chr1_774510     AKia    G    C        1      2        2 
   1      chr1_774510     AOna    G    C        0      0        2 
   1      chr1_774510     ASom    G    C        0      0        2 
   1      chr1_774510     HCab    G    C        0      0        2 
   1      chr1_774510     HPrz    G    C        0      0        2 
   1      chr1_774510     ZBoe    G    C        0      0        2 
   1      chr1_774510     ZGre    G    C        0      0        2 
   1      chr1_774510     ZHar    G    C        0      0        2 
   1      chr1_774510   Sample    G    C        0      0        2 
   1      chr1_777981     AAsi    A    C        0      0        2 
   1      chr1_777981     AKia    A    C      0.5      1        2 
   1      chr1_777981     AOna    A    C        0      0        2 
   1      chr1_777981     ASom    A    C        0      0        2 
   1      chr1_777981     HCab    A    C        0      0        2 
   1      chr1_777981     HPrz    A    C        0      0        2 
   1      chr1_777981     ZBoe    A    C        0      0        2 
   1      chr1_777981     ZGre    A    C        0      0        2 
   1      chr1_777981     ZHar    A    C        0      0        2 
   1      chr1_777981   Sample    A    C        0      0        2 
   1      chr1_802286     AAsi    G    T        1      2        2 
   1      chr1_802286     AKia    G    T        0      0        2 
   1      chr1_802286     AOna    G    T        0      0        2 
   1      chr1_802286     ASom    G    T        1      2        2 
   1      chr1_802286     HCab    G    T        0      0        2 
   1      chr1_802286     HPrz    G    T        0      0        2 
   1      chr1_802286     ZBoe    G    T        0      0        2 
   1      chr1_802286     ZGre    G    T        0      0        2 
   1      chr1_802286     ZHar    G    T        0      0        2 
   1      chr1_802286   Sample    G    T        1      2        2 
   1      chr1_827342     AAsi    A    C        0      0        2 
   1      chr1_827342     AKia    A    C        0      0        2 
   1      chr1_827342     AOna    A    C        0      0        2 
   1      chr1_827342     ASom    A    C        0      0        2 
   1      chr1_827342     HCab    A    C        0      0        2 
   1      chr1_827342     HPrz    A    C        0      0        2 
   1      chr1_827342     ZBoe    A    C      0.5      1        2 
   1      chr1_827342     ZGre    A    C        0      0        2 
   1      chr1_827342     ZHar    A    C        0      0        2 
   1      chr1_827342   Sample    A    C        0      0        2 
   1      chr1_830544     AAsi    G    C        0      0        2 
   1      chr1_830544     AKia    G    C        0      0        2 
   1      chr1_830544     AOna    G    C        0      0        2 
   1      chr1_830544     ASom    G    C        0      0        2 
   1      chr1_830544     HCab    G    C        1      2        2 
   1      chr1_830544     HPrz    G    C        1      2        2 
   1      chr1_830544     ZBoe    G    C        0      0        2 
   1      chr1_830544     ZGre    G    C        0      0        2 
   1      chr1_830544     ZHar    G    C        0      0        2 
   1      chr1_830544   Sample    G    C        0      0        2 
   1      chr1_835152     AAsi    A    C        0      0        2 
   1      chr1_835152     AKia    A    C        0      0        2 
   1      chr1_835152     AOna    A    C        0      0        2 
   1      chr1_835152     ASom    A    C        0      0        2 
   1      chr1_835152     HCab    A    C        0      0        2 
   1      chr1_835152     HPrz    A    C        0      0        2 
   1      chr1_835152     ZBoe    A    C      0.5      1        2 
   1      chr1_835152     ZGre    A    C        0      0        2 
   1      chr1_835152     ZHar    A    C        0      0        2 
   1      chr1_835152   Sample    A    C        0      0        2 
   1      chr1_845600     AAsi    T    G        0      0        2 
   1      chr1_845600     AKia    T    G        0      0        2 
   1      chr1_845600     AOna    T    G      0.5      1        2 
   1      chr1_845600     ASom    T    G        0      0        2 
   1      chr1_845600     HCab    T    G        0      0        2 
   1      chr1_845600     HPrz    T    G        0      0        2 
   1      chr1_845600     ZBoe    T    G        0      0        2 
   1      chr1_845600     ZGre    T    G        0      0        2 
   1      chr1_845600     ZHar    T    G        0      0        2 
   1      chr1_845600   Sample    T    G        0      0        2 
   1      chr1_857354     AAsi    T    G        0      0        2 
   1      chr1_857354     AKia    T    G        1      2        2 
   1      chr1_857354     AOna    T    G      0.5      1        2 
   1      chr1_857354     ASom    T    G        0      0        2 
   1      chr1_857354     HCab    T    G        0      0        2 
   1      chr1_857354     HPrz    T    G        0      0        2 
   1      chr1_857354     ZBoe    T    G        0      0        2 
   1      chr1_857354     ZGre    T    G        0      0        2 
   1      chr1_857354     ZHar    T    G        0      0        2 
   1      chr1_857354   Sample    T    G        0      0        2 
   1      chr1_867393     AAsi    G    C        0      0        2 
   1      chr1_867393     AKia    G    C        0      0        2 
   1      chr1_867393     AOna    G    C        0      0        2 
   1      chr1_867393     ASom    G    C        0      0        2 
   1      chr1_867393     HCab    G    C        0      0        2 
   1      chr1_867393     HPrz    G    C        0      0        2 
   1      chr1_867393     ZBoe    G    C        0      0        2 
   1      chr1_867393     ZGre    G    C        0      0        2 
   1      chr1_867393     ZHar    G    C        1      2        2 
   1      chr1_867393   Sample    G    C        0      0        2 
   1      chr1_895523     AAsi    G    C        0      0        2 
   1      chr1_895523     AKia    G    C        0      0        2 
   1      chr1_895523     AOna    G    C        0      0        2 
   1      chr1_895523     ASom    G    C        0      0        2 
   1      chr1_895523     HCab    G    C        1      2        2 
   1      chr1_895523     HPrz    G    C        1      2        2 
   1      chr1_895523     ZBoe    G    C        0      0        2 
   1      chr1_895523     ZGre    G    C        0      0        2 
   1      chr1_895523     ZHar    G    C        0      0        2 
   1      chr1_895523   Sample    G    C        0      0        2 
   1      chr1_901333     AAsi    G    T        0      0        2 
   1      chr1_901333     AKia    G    T        0      0        2 
   1      chr1_901333     AOna    G    T        0      0        2 
   1      chr1_901333     ASom    G    T        0      0        2 
   1      chr1_901333     HCab    G    T        1      2        2 
   1      chr1_901333     HPrz    G    T        1      2        2 
   1      chr1_901333     ZBoe    G    T        0      0        2 
   1      chr1_901333     ZGre    G    T        0      0        2 
   1      chr1_901333     ZHar    G    T        0      0        2 
   1      chr1_901333   Sample    G    T        0      0        2 
   1      chr1_927588     AAsi    T    G        0      0        2 
   1      chr1_927588     AKia    T    G        0      0        2 
   1      chr1_927588     AOna    T    G      0.5      1        2 
   1      chr1_927588     ASom    T    G        0      0        2 
   1      chr1_927588     HCab    T    G        0      0        2 
   1      chr1_927588     HPrz    T    G        0      0        2 
   1      chr1_927588     ZBoe    T    G        0      0        2 
   1      chr1_927588     ZGre    T    G        0      0        2 
   1      chr1_927588     ZHar    T    G        0      0        2 
   1      chr1_927588   Sample    T    G        0      0        2 
   1      chr1_928203     AAsi    T    G        0      0        2 
   1      chr1_928203     AKia    T    G        0      0        2 
   1      chr1_928203     AOna    T    G        0      0        2 
   1      chr1_928203     ASom    T    G        0      0        2 
   1      chr1_928203     HCab    T    G        0      0        2 
   1      chr1_928203     HPrz    T    G        0      0        2 
   1      chr1_928203     ZBoe    T    G      0.5      1        2 
   1      chr1_928203     ZGre    T    G        0      0        2 
   1      chr1_928203     ZHar    T    G        0      0        2 
   1      chr1_928203   Sample    T    G        0      0        2 
   1      chr1_931638     AAsi    G    T        0      0        2 
   1      chr1_931638     AKia    G    T        0      0        2 
   1      chr1_931638     AOna    G    T        0      0        2 
   1      chr1_931638     ASom    G    T        0      0        2 
   1      chr1_931638     HCab    G    T        1      2        2 
   1      chr1_931638     HPrz    G    T        1      2        2 
   1      chr1_931638     ZBoe    G    T        0      0        2 
   1      chr1_931638     ZGre    G    T        0      0        2 
   1      chr1_931638     ZHar    G    T        0      0        2 
   1      chr1_931638   Sample    G    T        0      0        2 
   1      chr1_961972     AAsi    G    C        0      0        2 
   1      chr1_961972     AKia    G    C        0      0        2 
   1      chr1_961972     AOna    G    C        0      0        2 
   1      chr1_961972     ASom    G    C        0      0        2 
   1      chr1_961972     HCab    G    C        0      0        2 
   1      chr1_961972     HPrz    G    C        0      0        2 
   1      chr1_961972     ZBoe    G    C      0.5      1        2 
   1      chr1_961972     ZGre    G    C        0      0        2 
   1      chr1_961972     ZHar    G    C        0      0        2 
   1      chr1_961972   Sample    G    C        0      0        2 
   1      chr1_966337     AAsi    G    T        1      2        2 
   1      chr1_966337     AKia    G    T        0      0        2 
   1      chr1_966337     AOna    G    T        0      0        2 
   1      chr1_966337     ASom    G    T        1      2        2 
   1      chr1_966337     HCab    G    T        0      0        2 
   1      chr1_966337     HPrz    G    T        0      0        2 
   1      chr1_966337     ZBoe    G    T        0      0        2 
   1      chr1_966337     ZGre    G    T        0      0        2 
   1      chr1_966337     ZHar    G    T        0      0        2 
   1      chr1_966337   Sample    G    T        1      2        2 
   1      chr1_981696     AAsi    G    T        0      0        2 
   1      chr1_981696     AKia    G    T        0      0        2 
   1      chr1_981696     AOna    G    T        0      0        2 
   1      chr1_981696     ASom    G    T        0      0        2 
   1      chr1_981696     HCab    G    T        1      2        2 
   1      chr1_981696     HPrz    G    T        1      2        2 
   1      chr1_981696     ZBoe    G    T        0      0        2 
   1      chr1_981696     ZGre    G    T        0      0        2 
   1      chr1_981696     ZHar    G    T        0      0        2 
   1      chr1_981696   Sample    G    T        0      0        2 
   1      chr1_990611     AAsi    G    C        0      0        2 
   1      chr1_990611     AKia    G    C        0      0        2 
   1      chr1_990611     AOna    G    C        0      0        2 
   1      chr1_990611     ASom    G    C        0      0        2 
   1      chr1_990611     HCab    G    C        0      0        2 
   1      chr1_990611     HPrz    G    C        0      0        2 
   1      chr1_990611     ZBoe    G    C        0      0        2 
   1      chr1_990611     ZGre    G    C        1      2        2 
   1      chr1_990611     ZHar    G    C        0      0        2 
   1      chr1_990611   Sample    G    C        0      0        2 
   1      chr1_992304     AAsi    G    C        0      0        2 
   1      chr1_992304     AKia    G    C        1      2        2 
   1      chr1_992304     AOna    G    C        1      2        2 
   1      chr1_992304     ASom    G    C        0      0        2 
   1      chr1_992304     HCab    G    C        0      0        2 
   1      chr1_992304     HPrz    G    C        0      0        2 
   1      chr1_992304     ZBoe    G    C        0      0        2 
   1      chr1_992304     ZGre    G    C        0      0        2 
   1      chr1_992304     ZHar    G    C        0      0        2 
   1      chr1_992304   Sample    G    C        0      0        2 
   1     chr1_1009357     AAsi    A    C        0      0        2 
   1     chr1_1009357     AKia    A    C        1      2        2 
   1     chr1_1009357     AOna    A    C        1      2        2 
   1     chr1_1009357     ASom    A    C        0      0        2 
   1     chr1_1009357     HCab    A    C        0      0        2 
   1     chr1_1009357     HPrz    A    C        0      0        2 
   1     chr1_1009357     ZBoe    A    C        0      0        2 
   1     chr1_1009357     ZGre    A    C        0      0        2 
   1     chr1_1009357     ZHar    A    C        0      0        2 
   1     chr1_1009357   Sample    A    C        0      0        2 
   1     chr1_1049862     AAsi    G    C        0      0        2 
   1     chr1_1049862     AKia    G    C        0      0        2 
   1     chr1_1049862     AOna    G    C        0      0        2 
   1     chr1_1049862     ASom    G    C        0      0        2 
   1     chr1_1049862     HCab    G    C        1      2        2 
   1     chr1_1049862     HPrz    G    C        1      2        2 
   1     chr1_1049862     ZBoe    G    C        0      0        2 
   1     chr1_1049862     ZGre    G    C        0      0        2 
   1     chr1_1049862     ZHar    G    C        0      0        2 
   1     chr1_1049862   Sample    G    C        0      0        2 
   1     chr1_1059298     AAsi    T    G      0.5      1        2 
   1     chr1_1059298     AKia    T    G        0      0        2 
   1     chr1_1059298     AOna    T    G        0      0        2 
   1     chr1_1059298     ASom    T    G        0      0        2 
   1     chr1_1059298     HCab    T    G        0      0        2 
   1     chr1_1059298     HPrz    T    G        0      0        2 
   1     chr1_1059298     ZBoe    T    G        0      0        2 
   1     chr1_1059298     ZGre    T    G        0      0        2 
   1     chr1_1059298     ZHar    T    G        0      0        2 
   1     chr1_1059298   Sample    T    G        0      0        2 
   1     chr1_1118989     AAsi    G    C        0      0        2 
   1     chr1_1118989     AKia    G    C        0      0        2 
   1     chr1_1118989     AOna    G    C        0      0        2 
   1     chr1_1118989     ASom    G    C        0      0        2 
   1     chr1_1118989     HCab    G    C        0      0        2 
   1     chr1_1118989     HPrz    G    C        0      0        2 
   1     chr1_1118989     ZBoe    G    C        1      2        2 
   1     chr1_1118989     ZGre    G    C        0      0        2 
   1     chr1_1118989     ZHar    G    C        0      0        2 
   1     chr1_1118989   Sample    G    C        0      0        2 
   1     chr1_1143167     AAsi    A    T        1      2        2 
   1     chr1_1143167     AKia    A    T        0      0        2 
   1     chr1_1143167     AOna    A    T        0      0        2 
   1     chr1_1143167     ASom    A    T        1      2        2 
   1     chr1_1143167     HCab    A    T        0      0        2 
   1     chr1_1143167     HPrz    A    T        0      0        2 
   1     chr1_1143167     ZBoe    A    T        0      0        2 
   1     chr1_1143167     ZGre    A    T        0      0        2 
   1     chr1_1143167     ZHar    A    T        0      0        2 
   1     chr1_1143167   Sample    A    T        1      2        2 
   1     chr1_1160680     AAsi    C    G        0      0        2 
   1     chr1_1160680     AKia    C    G        0      0        2 
   1     chr1_1160680     AOna    C    G        0      0        2 
   1     chr1_1160680     ASom    C    G        0      0        2 
   1     chr1_1160680     HCab    C    G        0      0        2 
   1     chr1_1160680     HPrz    C    G        0      0        2 
   1     chr1_1160680     ZBoe    C    G        0      0        2 
   1     chr1_1160680     ZGre    C    G        0      0        2 
   1     chr1_1160680     ZHar    C    G        1      2        2 
   1     chr1_1160680   Sample    C    G        0      0        2 
   1     chr1_1161625     AAsi    C    A        0      0        2 
   1     chr1_1161625     AKia    C    A        1      2        2 
   1     chr1_1161625     AOna    C    A        1      2        2 
   1     chr1_1161625     ASom    C    A        0      0        2 
   1     chr1_1161625     HCab    C    A        0      0        2 
   1     chr1_1161625     HPrz    C    A        0      0        2 
   1     chr1_1161625     ZBoe    C    A        0      0        2 
   1     chr1_1161625     ZGre    C    A        0      0        2 
   1     chr1_1161625     ZHar    C    A        0      0        2 
   1     chr1_1161625   Sample    C    A        0      0        2 
   1     chr1_1185817     AAsi    A    T        0      0        2 
   1     chr1_1185817     AKia    A    T        0      0        2 
   1     chr1_1185817     AOna    A    T        0      0        2 
   1     chr1_1185817     ASom    A    T        0      0        2 
   1     chr1_1185817     HCab    A    T        0      0        2 
   1     chr1_1185817     HPrz    A    T        0      0        2 
   1     chr1_1185817     ZBoe    A    T        0      0        2 
   1     chr1_1185817     ZGre    A    T        1      2        2 
   1     chr1_1185817     ZHar    A    T        0      0        2 
   1     chr1_1185817   Sample    A    T        0      0        2 
   1     chr1_1202215     AAsi    A    C        0      0        2 
   1     chr1_1202215     AKia    A    C        0      0        2 
   1     chr1_1202215     AOna    A    C        0      0        2 
   1     chr1_1202215     ASom    A    C        0      0        2 
   1     chr1_1202215     HCab    A    C        1      2        2 
   1     chr1_1202215     HPrz    A    C        1      2        2 
   1     chr1_1202215     ZBoe    A    C        0      0        2 
   1     chr1_1202215     ZGre    A    C        0      0        2 
   1     chr1_1202215     ZHar    A    C        0      0        2 
   1     chr1_1202215   Sample    A    C        0      0        2 
   1     chr1_1211340     AAsi    G    C        0      0        2 
   1     chr1_1211340     AKia    G    C        0      0        2 
   1     chr1_1211340     AOna    G    C        1      2        2 
   1     chr1_1211340     ASom    G    C        0      0        2 
   1     chr1_1211340     HCab    G    C        0      0        2 
   1     chr1_1211340     HPrz    G    C        0      0        2 
   1     chr1_1211340     ZBoe    G    C        0      0        2 
   1     chr1_1211340     ZGre    G    C        0      0        2 
   1     chr1_1211340     ZHar    G    C        0      0        2 
   1     chr1_1211340   Sample    G    C        0      0        2 
   1     chr1_1238467     AAsi    C    A        0      0        2 
   1     chr1_1238467     AKia    C    A        0      0        2 
   1     chr1_1238467     AOna    C    A        0      0        2 
   1     chr1_1238467     ASom    C    A        0      0        2 
   1     chr1_1238467     HCab    C    A        0      0        2 
   1     chr1_1238467     HPrz    C    A        0      0        2 
   1     chr1_1238467     ZBoe    C    A      0.5      1        2 
   1     chr1_1238467     ZGre    C    A        0      0        2 
   1     chr1_1238467     ZHar    C    A        0      0        2 
   1     chr1_1238467   Sample    C    A        0      0        2 
   1     chr1_1246830     AAsi    A    T        0      0        2 
   1     chr1_1246830     AKia    A    T        0      0        2 
   1     chr1_1246830     AOna    A    T        0      0        2 
   1     chr1_1246830     ASom    A    T        0      0        2 
   1     chr1_1246830     HCab    A    T        1      2        2 
   1     chr1_1246830     HPrz    A    T        1      2        2 
   1     chr1_1246830     ZBoe    A    T        0      0        2 
   1     chr1_1246830     ZGre    A    T        0      0        2 
   1     chr1_1246830     ZHar    A    T        0      0        2 
   1     chr1_1246830   Sample    A    T        0      0        2 
   1     chr1_1265436     AAsi    G    C        0      0        2 
   1     chr1_1265436     AKia    G    C        1      2        2 
   1     chr1_1265436     AOna    G    C        1      2        2 
   1     chr1_1265436     ASom    G    C        0      0        2 
   1     chr1_1265436     HCab    G    C        0      0        2 
   1     chr1_1265436     HPrz    G    C        0      0        2 
   1     chr1_1265436     ZBoe    G    C        0      0        2 
   1     chr1_1265436     ZGre    G    C        0      0        2 
   1     chr1_1265436     ZHar    G    C        0      0        2 
   1     chr1_1265436   Sample    G    C        0      0        2 
   1     chr1_1285232     AAsi    G    C        0      0        2 
   1     chr1_1285232     AKia    G    C        0      0        2 
   1     chr1_1285232     AOna    G    C        0      0        2 
   1     chr1_1285232     ASom    G    C        0      0        2 
   1     chr1_1285232     HCab    G    C        0      0        2 
   1     chr1_1285232     HPrz    G    C        0      0        2 
   1     chr1_1285232     ZBoe    G    C        1      2        2 
   1     chr1_1285232     ZGre    G    C        0      0        2 
   1     chr1_1285232     ZHar    G    C        0      0        2 
   1     chr1_1285232   Sample    G    C        0      0        2 
   1     chr1_1300877     AAsi    T    A        0      0        2 
   1     chr1_1300877     AKia    T    A        0      0        2 
   1     chr1_1300877     AOna    T    A        0      0        2 
   1     chr1_1300877     ASom    T    A        0      0        2 
   1     chr1_1300877     HCab    T    A        1      2        2 
   1     chr1_1300877     HPrz    T    A        1      2        2 
   1     chr1_1300877     ZBoe    T    A        0      0        2 
   1     chr1_1300877     ZGre    T    A        0      0        2 
   1     chr1_1300877     ZHar    T    A        0      0        2 
   1     chr1_1300877   Sample    T    A        0      0        2 
   1     chr1_1349399     AAsi    G    C        0      0        2 
   1     chr1_1349399     AKia    G    C        0      0        2 
   1     chr1_1349399     AOna    G    C      0.5      1        2 
   1     chr1_1349399     ASom    G    C        0      0        2 
   1     chr1_1349399     HCab    G    C        0      0        2 
   1     chr1_1349399     HPrz    G    C        0      0        2 
   1     chr1_1349399     ZBoe    G    C        0      0        2 
   1     chr1_1349399     ZGre    G    C        0      0        2 
   1     chr1_1349399     ZHar    G    C        0      0        2 
   1     chr1_1349399   Sample    G    C        0      0        2 
   1     chr1_1364425     AAsi    G    T        0      0        2 
   1     chr1_1364425     AKia    G    T        0      0        2 
   1     chr1_1364425     AOna    G    T        0      0        2 
   1     chr1_1364425     ASom    G    T        0      0        2 
   1     chr1_1364425     HCab    G    T        1      2        2 
   1     chr1_1364425     HPrz    G    T        1      2        2 
   1     chr1_1364425     ZBoe    G    T        0      0        2 
   1     chr1_1364425     ZGre    G    T        0      0        2 
   1     chr1_1364425     ZHar    G    T        0      0        2 
   1     chr1_1364425   Sample    G    T        0      0        2 
   1     chr1_1463936     AAsi    G    C        0      0        2 
   1     chr1_1463936     AKia    G    C        0      0        2 
   1     chr1_1463936     AOna    G    C        0      0        2 
   1     chr1_1463936     ASom    G    C        0      0        2 
   1     chr1_1463936     HCab    G    C        1      2        2 
   1     chr1_1463936     HPrz    G    C        1      2        2 
   1     chr1_1463936     ZBoe    G    C        0      0        2 
   1     chr1_1463936     ZGre    G    C        0      0        2 
   1     chr1_1463936     ZHar    G    C        0      0        2 
   1     chr1_1463936   Sample    G    C        0      0        2 
   1     chr1_1465743     AAsi    G    T        0      0        2 
   1     chr1_1465743     AKia    G    T        0      0        2 
   1     chr1_1465743     AOna    G    T        0      0        2 
   1     chr1_1465743     ASom    G    T        0      0        2 
   1     chr1_1465743     HCab    G    T        0      0        2 
   1     chr1_1465743     HPrz    G    T        0      0        2 
   1     chr1_1465743     ZBoe    G    T      0.5      1        2 
   1     chr1_1465743     ZGre    G    T        0      0        2 
   1     chr1_1465743     ZHar    G    T        0      0        2 
   1     chr1_1465743   Sample    G    T        0      0        2 
   1     chr1_1469530     AAsi    G    C        0      0        2 
   1     chr1_1469530     AKia    G    C        0      0        2 
   1     chr1_1469530     AOna    G    C        0      0        2 
   1     chr1_1469530     ASom    G    C        0      0        2 
   1     chr1_1469530     HCab    G    C        1      2        2 
   1     chr1_1469530     HPrz    G    C        1      2        2 
   1     chr1_1469530     ZBoe    G    C        0      0        2 
   1     chr1_1469530     ZGre    G    C        0      0        2 
   1     chr1_1469530     ZHar    G    C        0      0        2 
   1     chr1_1469530   Sample    G    C        0      0        2 
   1     chr1_1470101     AAsi    C    A        0      0        2 
   1     chr1_1470101     AKia    C    A        0      0        2 
   1     chr1_1470101     AOna    C    A        0      0        2 
   1     chr1_1470101     ASom    C    A        0      0        2 
   1     chr1_1470101     HCab    C    A        1      2        2 
   1     chr1_1470101     HPrz    C    A        1      2        2 
   1     chr1_1470101     ZBoe    C    A        0      0        2 
   1     chr1_1470101     ZGre    C    A        0      0        2 
   1     chr1_1470101     ZHar    C    A        0      0        2 
   1     chr1_1470101   Sample    C    A        0      0        2 
   1     chr1_1478535     AAsi    G    T        0      0        2 
   1     chr1_1478535     AKia    G    T        0      0        2 
   1     chr1_1478535     AOna    G    T        1      2        2 
   1     chr1_1478535     ASom    G    T        0      0        2 
   1     chr1_1478535     HCab    G    T        0      0        2 
   1     chr1_1478535     HPrz    G    T        0      0        2 
   1     chr1_1478535     ZBoe    G    T        0      0        2 
   1     chr1_1478535     ZGre    G    T        0      0        2 
   1     chr1_1478535     ZHar    G    T        0      0        2 
   1     chr1_1478535   Sample    G    T        0      0        2 
   1     chr1_1479972     AAsi    G    T        0      0        2 
   1     chr1_1479972     AKia    G    T        0      0        2 
   1     chr1_1479972     AOna    G    T        0      0        2 
   1     chr1_1479972     ASom    G    T        0      0        2 
   1     chr1_1479972     HCab    G    T        0      0        2 
   1     chr1_1479972     HPrz    G    T        0      0        2 
   1     chr1_1479972     ZBoe    G    T        0      0        2 
   1     chr1_1479972     ZGre    G    T        1      2        2 
   1     chr1_1479972     ZHar    G    T        0      0        2 
   1     chr1_1479972   Sample    G    T        0      0        2 
   1     chr1_1511146     AAsi    G    C        0      0        2 
   1     chr1_1511146     AKia    G    C        0      0        2 
   1     chr1_1511146     AOna    G    C        0      0        2 
   1     chr1_1511146     ASom    G    C        0      0        2 
   1     chr1_1511146     HCab    G    C        0      0        2 
   1     chr1_1511146     HPrz    G    C        0      0        2 
   1     chr1_1511146     ZBoe    G    C        0      0        2 
   1     chr1_1511146     ZGre    G    C        1      2        2 
   1     chr1_1511146     ZHar    G    C        0      0        2 
   1     chr1_1511146   Sample    G    C        0      0        2 
   1     chr1_1511634     AAsi    G    C        0      0        2 
   1     chr1_1511634     AKia    G    C        0      0        2 
   1     chr1_1511634     AOna    G    C        0      0        2 
   1     chr1_1511634     ASom    G    C        0      0        2 
   1     chr1_1511634     HCab    G    C        0      0        2 
   1     chr1_1511634     HPrz    G    C        0      0        2 
   1     chr1_1511634     ZBoe    G    C        0      0        2 
   1     chr1_1511634     ZGre    G    C        1      2        2 
   1     chr1_1511634     ZHar    G    C        1      2        2 
   1     chr1_1511634   Sample    G    C        0      0        2 
   1     chr1_1517228     AAsi    G    C        0      0        2 
   1     chr1_1517228     AKia    G    C        0      0        2 
   1     chr1_1517228     AOna    G    C        0      0        2 
   1     chr1_1517228     ASom    G    C        0      0        2 
   1     chr1_1517228     HCab    G    C        0      0        2 
   1     chr1_1517228     HPrz    G    C        0      0        2 
   1     chr1_1517228     ZBoe    G    C        0      0        2 
   1     chr1_1517228     ZGre    G    C        1      2        2 
   1     chr1_1517228     ZHar    G    C        1      2        2 
   1     chr1_1517228   Sample    G    C        0      0        2 
   1     chr1_1547241     AAsi    T    G        0      0        2 
   1     chr1_1547241     AKia    T    G      0.5      1        2 
   1     chr1_1547241     AOna    T    G        0      0        2 
   1     chr1_1547241     ASom    T    G        0      0        2 
   1     chr1_1547241     HCab    T    G        0      0        2 
   1     chr1_1547241     HPrz    T    G        0      0        2 
   1     chr1_1547241     ZBoe    T    G        0      0        2 
   1     chr1_1547241     ZGre    T    G        0      0        2 
   1     chr1_1547241     ZHar    T    G        0      0        2 
   1     chr1_1547241   Sample    T    G        0      0        2 
   1     chr1_1579140     AAsi    T    G        0      0        2 
   1     chr1_1579140     AKia    T    G        1      2        2 
   1     chr1_1579140     AOna    T    G      0.5      1        2 
   1     chr1_1579140     ASom    T    G        0      0        2 
   1     chr1_1579140     HCab    T    G        0      0        2 
   1     chr1_1579140     HPrz    T    G        0      0        2 
   1     chr1_1579140     ZBoe    T    G        0      0        2 
   1     chr1_1579140     ZGre    T    G        0      0        2 
   1     chr1_1579140     ZHar    T    G        0      0        2 
   1     chr1_1579140   Sample    T    G        0      0        2 
   1     chr1_1581621     AAsi    T    A        0      0        2 
   1     chr1_1581621     AKia    T    A        0      0        2 
   1     chr1_1581621     AOna    T    A        0      0        2 
   1     chr1_1581621     ASom    T    A        0      0        2 
   1     chr1_1581621     HCab    T    A        1      2        2 
   1     chr1_1581621     HPrz    T    A        0      0        2 
   1     chr1_1581621     ZBoe    T    A        0      0        2 
   1     chr1_1581621     ZGre    T    A        0      0        2 
   1     chr1_1581621     ZHar    T    A        0      0        2 
   1     chr1_1581621   Sample    T    A        0      0        2 
   1     chr1_1587929     AAsi    G    T        0      0        2 
   1     chr1_1587929     AKia    G    T        1      2        2 
   1     chr1_1587929     AOna    G    T        0      0        2 
   1     chr1_1587929     ASom    G    T        0      0        2 
   1     chr1_1587929     HCab    G    T        0      0        2 
   1     chr1_1587929     HPrz    G    T        0      0        2 
   1     chr1_1587929     ZBoe    G    T        0      0        2 
   1     chr1_1587929     ZGre    G    T        0      0        2 
   1     chr1_1587929     ZHar    G    T        0      0        2 
   1     chr1_1587929   Sample    G    T        0      0        2 
   1     chr1_1592516     AAsi    G    T        0      0        2 
   1     chr1_1592516     AKia    G    T        0      0        2 
   1     chr1_1592516     AOna    G    T        0      0        2 
   1     chr1_1592516     ASom    G    T        0      0        2 
   1     chr1_1592516     HCab    G    T        1      2        2 
   1     chr1_1592516     HPrz    G    T        1      2        2 
   1     chr1_1592516     ZBoe    G    T        0      0        2 
   1     chr1_1592516     ZGre    G    T        0      0        2 
   1     chr1_1592516     ZHar    G    T        0      0        2 
   1     chr1_1592516   Sample    G    T        0      0        2 
   1     chr1_1604521     AAsi    G    C        0      0        2 
   1     chr1_1604521     AKia    G    C        0      0        2 
   1     chr1_1604521     AOna    G    C      0.5      1        2 
   1     chr1_1604521     ASom    G    C        0      0        2 
   1     chr1_1604521     HCab    G    C        0      0        2 
   1     chr1_1604521     HPrz    G    C        0      0        2 
   1     chr1_1604521     ZBoe    G    C        0      0        2 
   1     chr1_1604521     ZGre    G    C        0      0        2 
   1     chr1_1604521     ZHar    G    C        0      0        2 
   1     chr1_1604521   Sample    G    C        0      0        2 
   1     chr1_1609730     AAsi    C    A        0      0        2 
   1     chr1_1609730     AKia    C    A        1      2        2 
   1     chr1_1609730     AOna    C    A      0.5      1        2 
   1     chr1_1609730     ASom    C    A        0      0        2 
   1     chr1_1609730     HCab    C    A        0      0        2 
   1     chr1_1609730     HPrz    C    A        0      0        2 
   1     chr1_1609730     ZBoe    C    A        0      0        2 
   1     chr1_1609730     ZGre    C    A        0      0        2 
   1     chr1_1609730     ZHar    C    A        0      0        2 
   1     chr1_1609730   Sample    C    A        0      0        2 
   1     chr1_1613996     AAsi    T    G        0      0        2 
   1     chr1_1613996     AKia    T    G        1      2        2 
   1     chr1_1613996     AOna    T    G      0.5      1        2 
   1     chr1_1613996     ASom    T    G        0      0        2 
   1     chr1_1613996     HCab    T    G        0      0        2 
   1     chr1_1613996     HPrz    T    G        0      0        2 
   1     chr1_1613996     ZBoe    T    G        0      0        2 
   1     chr1_1613996     ZGre    T    G        0      0        2 
   1     chr1_1613996     ZHar    T    G        0      0        2 
   1     chr1_1613996   Sample    T    G        0      0        2 
   1     chr1_1621651     AAsi    T    G        0      0        2 
   1     chr1_1621651     AKia    T    G        0      0        2 
   1     chr1_1621651     AOna    T    G        0      0        2 
   1     chr1_1621651     ASom    T    G        0      0        2 
   1     chr1_1621651     HCab    T    G        0      0        2 
   1     chr1_1621651     HPrz    T    G        0      0        2 
   1     chr1_1621651     ZBoe    T    G        0      0        2 
   1     chr1_1621651     ZGre    T    G        0      0        2 
   1     chr1_1621651     ZHar    T    G        1      2        2 
   1     chr1_1621651   Sample    T    G        0      0        2 
   1     chr1_1642891     AAsi    T    A        0      0        2 
   1     chr1_1642891     AKia    T    A        0      0        2 
   1     chr1_1642891     AOna    T    A        0      0        2 
   1     chr1_1642891     ASom    T    A        0      0        2 
   1     chr1_1642891     HCab    T    A        1      2        2 
   1     chr1_1642891     HPrz    T    A        1      2        2 
   1     chr1_1642891     ZBoe    T    A        0      0        2 
   1     chr1_1642891     ZGre    T    A        0      0        2 
   1     chr1_1642891     ZHar    T    A        0      0        2 
   1     chr1_1642891   Sample    T    A        0      0        2 
   1     chr1_1679553     AAsi    T    G        1      2        2 
   1     chr1_1679553     AKia    T    G        0      0        2 
   1     chr1_1679553     AOna    T    G        0      0        2 
   1     chr1_1679553     ASom    T    G        1      2        2 
   1     chr1_1679553     HCab    T    G        0      0        2 
   1     chr1_1679553     HPrz    T    G        0      0        2 
   1     chr1_1679553     ZBoe    T    G        0      0        2 
   1     chr1_1679553     ZGre    T    G        0      0        2 
   1     chr1_1679553     ZHar    T    G        0      0        2 
   1     chr1_1679553   Sample    T    G        1      2        2 
   1     chr1_1712614     AAsi    G    C        0      0        2 
   1     chr1_1712614     AKia    G    C        0      0        2 
   1     chr1_1712614     AOna    G    C      0.5      1        2 
   1     chr1_1712614     ASom    G    C        0      0        2 
   1     chr1_1712614     HCab    G    C        0      0        2 
   1     chr1_1712614     HPrz    G    C        0      0        2 
   1     chr1_1712614     ZBoe    G    C        0      0        2 
   1     chr1_1712614     ZGre    G    C        0      0        2 
   1     chr1_1712614     ZHar    G    C        0      0        2 
   1     chr1_1712614   Sample    G    C        0      0        2 
   1     chr1_1730145     AAsi    C    A        0      0        2 
   1     chr1_1730145     AKia    C    A        0      0        2 
   1     chr1_1730145     AOna    C    A        0      0        2 
   1     chr1_1730145     ASom    C    A        1      2        2 
   1     chr1_1730145     HCab    C    A        0      0        2 
   1     chr1_1730145     HPrz    C    A        0      0        2 
   1     chr1_1730145     ZBoe    C    A        0      0        2 
   1     chr1_1730145     ZGre    C    A        0      0        2 
   1     chr1_1730145     ZHar    C    A        0      0        2 
   1     chr1_1730145   Sample    C    A        0      0        2 
   1     chr1_1737552     AAsi    G    C        0      0        2 
   1     chr1_1737552     AKia    G    C        0      0        2 
   1     chr1_1737552     AOna    G    C      0.5      1        2 
   1     chr1_1737552     ASom    G    C        0      0        2 
   1     chr1_1737552     HCab    G    C        0      0        2 
   1     chr1_1737552     HPrz    G    C        0      0        2 
   1     chr1_1737552     ZBoe    G    C        0      0        2 
   1     chr1_1737552     ZGre    G    C        0      0        2 
   1     chr1_1737552     ZHar    G    C        0      0        2 
   1     chr1_1737552   Sample    G    C        0      0        2 
   1     chr1_1747779     AAsi    A    T        0      0        2 
   1     chr1_1747779     AKia    A    T        0      0        2 
   1     chr1_1747779     AOna    A    T        0      0        2 
   1     chr1_1747779     ASom    A    T        1      2        2 
   1     chr1_1747779     HCab    A    T        0      0        2 
   1     chr1_1747779     HPrz    A    T        0      0        2 
   1     chr1_1747779     ZBoe    A    T        0      0        2 
   1     chr1_1747779     ZGre    A    T        0      0        2 
   1     chr1_1747779     ZHar    A    T        0      0        2 
   1     chr1_1747779   Sample    A    T        0      0        2 
   1     chr1_1754308     AAsi    G    T        0      0        2 
   1     chr1_1754308     AKia    G    T        0      0        2 
   1     chr1_1754308     AOna    G    T        0      0        2 
   1     chr1_1754308     ASom    G    T        0      0        2 
   1     chr1_1754308     HCab    G    T        1      2        2 
   1     chr1_1754308     HPrz    G    T        1      2        2 
   1     chr1_1754308     ZBoe    G    T        0      0        2 
   1     chr1_1754308     ZGre    G    T        0      0        2 
   1     chr1_1754308     ZHar    G    T        0      0        2 
   1     chr1_1754308   Sample    G    T        0      0        2 
   1     chr1_1774102     AAsi    A    C        0      0        2 
   1     chr1_1774102     AKia    A    C        0      0        2 
   1     chr1_1774102     AOna    A    C        0      0        2 
   1     chr1_1774102     ASom    A    C        0      0        2 
   1     chr1_1774102     HCab    A    C        0      0        2 
   1     chr1_1774102     HPrz    A    C        0      0        2 
   1     chr1_1774102     ZBoe    A    C        0      0        2 
   1     chr1_1774102     ZGre    A    C        0      0        2 
   1     chr1_1774102     ZHar    A    C        1      2        2 
   1     chr1_1774102   Sample    A    C        0      0        2 
   1     chr1_1832905     AAsi    A    C        0      0        2 
   1     chr1_1832905     AKia    A    C        0      0        2 
   1     chr1_1832905     AOna    A    C        0      0        2 
   1     chr1_1832905     ASom    A    C        0      0        2 
   1     chr1_1832905     HCab    A    C        1      2        2 
   1     chr1_1832905     HPrz    A    C        1      2        2 
   1     chr1_1832905     ZBoe    A    C        0      0        2 
   1     chr1_1832905     ZGre    A    C        0      0        2 
   1     chr1_1832905     ZHar    A    C        0      0        2 
   1     chr1_1832905   Sample    A    C        0      0        2 
   1     chr1_1839225     AAsi    G    C        0      0        2 
   1     chr1_1839225     AKia    G    C        0      0        2 
   1     chr1_1839225     AOna    G    C        0      0        2 
   1     chr1_1839225     ASom    G    C        0      0        2 
   1     chr1_1839225     HCab    G    C        0      0        2 
   1     chr1_1839225     HPrz    G    C        0      0        2 
   1     chr1_1839225     ZBoe    G    C        1      2        2 
   1     chr1_1839225     ZGre    G    C        0      0        2 
   1     chr1_1839225     ZHar    G    C        0      0        2 
   1     chr1_1839225   Sample    G    C        0      0        2 
   1     chr1_1840735     AAsi    C    G        0      0        2 
   1     chr1_1840735     AKia    C    G        0      0        2 
   1     chr1_1840735     AOna    C    G        0      0        2 
   1     chr1_1840735     ASom    C    G        0      0        2 
   1     chr1_1840735     HCab    C    G        1      2        2 
   1     chr1_1840735     HPrz    C    G        1      2        2 
   1     chr1_1840735     ZBoe    C    G        0      0        2 
   1     chr1_1840735     ZGre    C    G        0      0        2 
   1     chr1_1840735     ZHar    C    G        0      0        2 
   1     chr1_1840735   Sample    C    G        0      0        2 
   1     chr1_1848610     AAsi    G    T        0      0        2 
   1     chr1_1848610     AKia    G    T        0      0        2 
   1     chr1_1848610     AOna    G    T        0      0        2 
   1     chr1_1848610     ASom    G    T        0      0        2 
   1     chr1_1848610     HCab    G    T        0      0        2 
   1     chr1_1848610     HPrz    G    T        0      0        2 
   1     chr1_1848610     ZBoe    G    T        0      0        2 
   1     chr1_1848610     ZGre    G    T        0      0        2 
   1     chr1_1848610     ZHar    G    T        1      2        2 
   1     chr1_1848610   Sample    G    T        0      0        2 
   1     chr1_1857596     AAsi    G    T        0      0        2 
   1     chr1_1857596     AKia    G    T        0      0        2 
   1     chr1_1857596     AOna    G    T        0      0        2 
   1     chr1_1857596     ASom    G    T        0      0        2 
   1     chr1_1857596     HCab    G    T        1      2        2 
   1     chr1_1857596     HPrz    G    T        1      2        2 
   1     chr1_1857596     ZBoe    G    T        0      0        2 
   1     chr1_1857596     ZGre    G    T        0      0        2 
   1     chr1_1857596     ZHar    G    T        0      0        2 
   1     chr1_1857596   Sample    G    T        0      0        2 
   1     chr1_1888516     AAsi    G    T        0      0        2 
   1     chr1_1888516     AKia    G    T      0.5      1        2 
   1     chr1_1888516     AOna    G    T        0      0        2 
   1     chr1_1888516     ASom    G    T        0      0        2 
   1     chr1_1888516     HCab    G    T        0      0        2 
   1     chr1_1888516     HPrz    G    T        0      0        2 
   1     chr1_1888516     ZBoe    G    T        0      0        2 
   1     chr1_1888516     ZGre    G    T        0      0        2 
   1     chr1_1888516     ZHar    G    T        0      0        2 
   1     chr1_1888516   Sample    G    T        0      0        2 
   1     chr1_1912792     AAsi    C    G        0      0        2 
   1     chr1_1912792     AKia    C    G        0      0        2 
   1     chr1_1912792     AOna    C    G        0      0        2 
   1     chr1_1912792     ASom    C    G        0      0        2 
   1     chr1_1912792     HCab    C    G        1      2        2 
   1     chr1_1912792     HPrz    C    G        1      2        2 
   1     chr1_1912792     ZBoe    C    G        0      0        2 
   1     chr1_1912792     ZGre    C    G        0      0        2 
   1     chr1_1912792     ZHar    C    G        0      0        2 
   1     chr1_1912792   Sample    C    G        0      0        2 
   1     chr1_1915388     AAsi    A    C        0      0        2 
   1     chr1_1915388     AKia    A    C      0.5      1        2 
   1     chr1_1915388     AOna    A    C        0      0        2 
   1     chr1_1915388     ASom    A    C        0      0        2 
   1     chr1_1915388     HCab    A    C        0      0        2 
   1     chr1_1915388     HPrz    A    C        0      0        2 
   1     chr1_1915388     ZBoe    A    C        0      0        2 
   1     chr1_1915388     ZGre    A    C        0      0        2 
   1     chr1_1915388     ZHar    A    C        0      0        2 
   1     chr1_1915388   Sample    A    C        0      0        2 
   1     chr1_1920254     AAsi    C    G        0      0        2 
   1     chr1_1920254     AKia    C    G        0      0        2 
   1     chr1_1920254     AOna    C    G        0      0        2 
   1     chr1_1920254     ASom    C    G        0      0        2 
   1     chr1_1920254     HCab    C    G        1      2        2 
   1     chr1_1920254     HPrz    C    G        1      2        2 
   1     chr1_1920254     ZBoe    C    G        0      0        2 
   1     chr1_1920254     ZGre    C    G        0      0        2 
   1     chr1_1920254     ZHar    C    G        0      0        2 
   1     chr1_1920254   Sample    C    G        0      0        2 
   1     chr1_1933211     AAsi    A    T        0      0        2 
   1     chr1_1933211     AKia    A    T        0      0        2 
   1     chr1_1933211     AOna    A    T        0      0        2 
   1     chr1_1933211     ASom    A    T        0      0        2 
   1     chr1_1933211     HCab    A    T        0      0        2 
   1     chr1_1933211     HPrz    A    T        0      0        2 
   1     chr1_1933211     ZBoe    A    T      0.5      1        2 
   1     chr1_1933211     ZGre    A    T        0      0        2 
   1     chr1_1933211     ZHar    A    T        0      0        2 
   1     chr1_1933211   Sample    A    T        0      0        2 
   1     chr1_1941526     AAsi    G    C        0      0        2 
   1     chr1_1941526     AKia    G    C        0      0        2 
   1     chr1_1941526     AOna    G    C        0      0        2 
   1     chr1_1941526     ASom    G    C        0      0        2 
   1     chr1_1941526     HCab    G    C        1      2        2 
   1     chr1_1941526     HPrz    G    C        1      2        2 
   1     chr1_1941526     ZBoe    G    C        0      0        2 
   1     chr1_1941526     ZGre    G    C        0      0        2 
   1     chr1_1941526     ZHar    G    C        0      0        2 
   1     chr1_1941526   Sample    G    C        0      0        2 
   1     chr1_1967915     AAsi    C    A        0      0        2 
   1     chr1_1967915     AKia    C    A        0      0        2 
   1     chr1_1967915     AOna    C    A        0      0        2 
   1     chr1_1967915     ASom    C    A        0      0        2 
   1     chr1_1967915     HCab    C    A        1      2        2 
   1     chr1_1967915     HPrz    C    A        1      2        2 
   1     chr1_1967915     ZBoe    C    A        0      0        2 
   1     chr1_1967915     ZGre    C    A        0      0        2 
   1     chr1_1967915     ZHar    C    A        0      0        2 
   1     chr1_1967915   Sample    C    A        0      0        2 
   1     chr1_1997011     AAsi    C    G        0      0        2 
   1     chr1_1997011     AKia    C    G        0      0        2 
   1     chr1_1997011     AOna    C    G      0.5      1        2 
   1     chr1_1997011     ASom    C    G        0      0        2 
   1     chr1_1997011     HCab    C    G        0      0        2 
   1     chr1_1997011     HPrz    C    G        0      0        2 
   1     chr1_1997011     ZBoe    C    G        0      0        2 
   1     chr1_1997011     ZGre    C    G        0      0        2 
   1     chr1_1997011     ZHar    C    G        0      0        2 
   1     chr1_1997011   Sample    C    G        0      0        2 
   1     chr1_2017773     AAsi    G    C        0      0        2 
   1     chr1_2017773     AKia    G    C        0      0        2 
   1     chr1_2017773     AOna    G    C        0      0        2 
   1     chr1_2017773     ASom    G    C        1      2        2 
   1     chr1_2017773     HCab    G    C        0      0        2 
   1     chr1_2017773     HPrz    G    C        0      0        2 
   1     chr1_2017773     ZBoe    G    C        0      0        2 
   1     chr1_2017773     ZGre    G    C        0      0        2 
   1     chr1_2017773     ZHar    G    C        0      0        2 
   1     chr1_2017773   Sample    G    C        0      0        2 
   1     chr1_2045427     AAsi    G    T        1      2        2 
   1     chr1_2045427     AKia    G    T        0      0        2 
   1     chr1_2045427     AOna    G    T        0      0        2 
   1     chr1_2045427     ASom    G    T        0      0        2 
   1     chr1_2045427     HCab    G    T        0      0        2 
   1     chr1_2045427     HPrz    G    T        0      0        2 
   1     chr1_2045427     ZBoe    G    T        0      0        2 
   1     chr1_2045427     ZGre    G    T        0      0        2 
   1     chr1_2045427     ZHar    G    T        0      0        2 
   1     chr1_2045427   Sample    G    T        1      2        2 
   1     chr1_2080305     AAsi    A    T      0.5      1        2 
   1     chr1_2080305     AKia    A    T        0      0        2 
   1     chr1_2080305     AOna    A    T        0      0        2 
   1     chr1_2080305     ASom    A    T        1      2        2 
   1     chr1_2080305     HCab    A    T        0      0        2 
   1     chr1_2080305     HPrz    A    T        0      0        2 
   1     chr1_2080305     ZBoe    A    T        1      2        2 
   1     chr1_2080305     ZGre    A    T        0      0        2 
   1     chr1_2080305     ZHar    A    T        1      2        2 
   1     chr1_2080305   Sample    A    T        0      0        2 
   1     chr1_2104215     AAsi    G    T        0      0        2 
   1     chr1_2104215     AKia    G    T        0      0        2 
   1     chr1_2104215     AOna    G    T        0      0        2 
   1     chr1_2104215     ASom    G    T        0      0        2 
   1     chr1_2104215     HCab    G    T        0      0        2 
   1     chr1_2104215     HPrz    G    T        0      0        2 
   1     chr1_2104215     ZBoe    G    T      0.5      1        2 
   1     chr1_2104215     ZGre    G    T        0      0        2 
   1     chr1_2104215     ZHar    G    T        0      0        2 
   1     chr1_2104215   Sample    G    T        0      0        2 
   1     chr1_2131097     AAsi    G    C        0      0        2 
   1     chr1_2131097     AKia    G    C        0      0        2 
   1     chr1_2131097     AOna    G    C      0.5      1        2 
   1     chr1_2131097     ASom    G    C        0      0        2 
   1     chr1_2131097     HCab    G    C        0      0        2 
   1     chr1_2131097     HPrz    G    C        0      0        2 
   1     chr1_2131097     ZBoe    G    C        0      0        2 
   1     chr1_2131097     ZGre    G    C        0      0        2 
   1     chr1_2131097     ZHar    G    C        0      0        2 
   1     chr1_2131097   Sample    G    C        0      0        2 
   1     chr1_2146635     AAsi    G    C        0      0        2 
   1     chr1_2146635     AKia    G    C        0      0        2 
   1     chr1_2146635     AOna    G    C        0      0        2 
   1     chr1_2146635     ASom    G    C        0      0        2 
   1     chr1_2146635     HCab    G    C        0      0        2 
   1     chr1_2146635     HPrz    G    C      0.5      1        2 
   1     chr1_2146635     ZBoe    G    C        0      0        2 
   1     chr1_2146635     ZGre    G    C        0      0        2 
   1     chr1_2146635     ZHar    G    C        0      0        2 
   1     chr1_2146635   Sample    G    C        0      0        2 
   1     chr1_2153826     AAsi    T    G        0      0        2 
   1     chr1_2153826     AKia    T    G        0      0        2 
   1     chr1_2153826     AOna    T    G        0      0        2 
   1     chr1_2153826     ASom    T    G        0      0        2 
   1     chr1_2153826     HCab    T    G        1      2        2 
   1     chr1_2153826     HPrz    T    G        1      2        2 
   1     chr1_2153826     ZBoe    T    G        0      0        2 
   1     chr1_2153826     ZGre    T    G        0      0        2 
   1     chr1_2153826     ZHar    T    G        0      0        2 
   1     chr1_2153826   Sample    T    G        0      0        2 
   1     chr1_2200275     AAsi    T    G        0      0        2 
   1     chr1_2200275     AKia    T    G        0      0        2 
   1     chr1_2200275     AOna    T    G      0.5      1        2 
   1     chr1_2200275     ASom    T    G        0      0        2 
   1     chr1_2200275     HCab    T    G        0      0        2 
   1     chr1_2200275     HPrz    T    G        0      0        2 
   1     chr1_2200275     ZBoe    T    G        0      0        2 
   1     chr1_2200275     ZGre    T    G        0      0        2 
   1     chr1_2200275     ZHar    T    G        0      0        2 
   1     chr1_2200275   Sample    T    G        0      0        2 
   1     chr1_2203266     AAsi    T    G        0      0        2 
   1     chr1_2203266     AKia    T    G        0      0        2 
   1     chr1_2203266     AOna    T    G        0      0        2 
   1     chr1_2203266     ASom    T    G        0      0        2 
   1     chr1_2203266     HCab    T    G        0      0        2 
   1     chr1_2203266     HPrz    T    G        0      0        2 
   1     chr1_2203266     ZBoe    T    G        0      0        2 
   1     chr1_2203266     ZGre    T    G        0      0        2 
   1     chr1_2203266     ZHar    T    G      0.5      1        2 
   1     chr1_2203266   Sample    T    G        0      0        2 
   1     chr1_2215077     AAsi    G    T        0      0        2 
   1     chr1_2215077     AKia    G    T        0      0        2 
   1     chr1_2215077     AOna    G    T        0      0        2 
   1     chr1_2215077     ASom    G    T        0      0        2 
   1     chr1_2215077     HCab    G    T        1      2        2 
   1     chr1_2215077     HPrz    G    T        1      2        2 
   1     chr1_2215077     ZBoe    G    T        0      0        2 
   1     chr1_2215077     ZGre    G    T        0      0        2 
   1     chr1_2215077     ZHar    G    T        0      0        2 
   1     chr1_2215077   Sample    G    T        0      0        2 
   1     chr1_2245983     AAsi    A    T        0      0        2 
   1     chr1_2245983     AKia    A    T        0      0        2 
   1     chr1_2245983     AOna    A    T        0      0        2 
   1     chr1_2245983     ASom    A    T        0      0        2 
   1     chr1_2245983     HCab    A    T        1      2        2 
   1     chr1_2245983     HPrz    A    T        1      2        2 
   1     chr1_2245983     ZBoe    A    T        0      0        2 
   1     chr1_2245983     ZGre    A    T        0      0        2 
   1     chr1_2245983     ZHar    A    T        0      0        2 
   1     chr1_2245983   Sample    A    T        0      0        2 
   1     chr1_2302917     AAsi    C    G        0      0        2 
   1     chr1_2302917     AKia    C    G        0      0        2 
   1     chr1_2302917     AOna    C    G      0.5      1        2 
   1     chr1_2302917     ASom    C    G        0      0        2 
   1     chr1_2302917     HCab    C    G        0      0        2 
   1     chr1_2302917     HPrz    C    G        0      0        2 
   1     chr1_2302917     ZBoe    C    G        0      0        2 
   1     chr1_2302917     ZGre    C    G        0      0        2 
   1     chr1_2302917     ZHar    C    G        0      0        2 
   1     chr1_2302917   Sample    C    G        0      0        2 
   1     chr1_2308569     AAsi    T    G        1      2        2 
   1     chr1_2308569     AKia    T    G        0      0        2 
   1     chr1_2308569     AOna    T    G        0      0        2 
   1     chr1_2308569     ASom    T    G        0      0        2 
   1     chr1_2308569     HCab    T    G        0      0        2 
   1     chr1_2308569     HPrz    T    G        0      0        2 
   1     chr1_2308569     ZBoe    T    G        0      0        2 
   1     chr1_2308569     ZGre    T    G        0      0        2 
   1     chr1_2308569     ZHar    T    G        0      0        2 
   1     chr1_2308569   Sample    T    G        1      2        2 
   1     chr1_2309783     AAsi    A    C        0      0        2 
   1     chr1_2309783     AKia    A    C        0      0        2 
   1     chr1_2309783     AOna    A    C        0      0        2 
   1     chr1_2309783     ASom    A    C        0      0        2 
   1     chr1_2309783     HCab    A    C        0      0        2 
   1     chr1_2309783     HPrz    A    C        1      2        2 
   1     chr1_2309783     ZBoe    A    C        0      0        2 
   1     chr1_2309783     ZGre    A    C        0      0        2 
   1     chr1_2309783     ZHar    A    C        0      0        2 
   1     chr1_2309783   Sample    A    C        0      0        2 
   1     chr1_2311878     AAsi    C    A        0      0        2 
   1     chr1_2311878     AKia    C    A        0      0        2 
   1     chr1_2311878     AOna    C    A        0      0        2 
   1     chr1_2311878     ASom    C    A        0      0        2 
   1     chr1_2311878     HCab    C    A        0      0        2 
   1     chr1_2311878     HPrz    C    A        0      0        2 
   1     chr1_2311878     ZBoe    C    A        1      2        2 
   1     chr1_2311878     ZGre    C    A        0      0        2 
   1     chr1_2311878     ZHar    C    A        0      0        2 
   1     chr1_2311878   Sample    C    A        0      0        2 
   1     chr1_2365692     AAsi    G    C        0      0        2 
   1     chr1_2365692     AKia    G    C        0      0        2 
   1     chr1_2365692     AOna    G    C      0.5      1        2 
   1     chr1_2365692     ASom    G    C        0      0        2 
   1     chr1_2365692     HCab    G    C        0      0        2 
   1     chr1_2365692     HPrz    G    C        0      0        2 
   1     chr1_2365692     ZBoe    G    C        0      0        2 
   1     chr1_2365692     ZGre    G    C        0      0        2 
   1     chr1_2365692     ZHar    G    C        0      0        2 
   1     chr1_2365692   Sample    G    C        0      0        2 
   1     chr1_2367041     AAsi    G    C        0      0        2 
   1     chr1_2367041     AKia    G    C        0      0        2 
   1     chr1_2367041     AOna    G    C        0      0        2 
   1     chr1_2367041     ASom    G    C        0      0        2 
   1     chr1_2367041     HCab    G    C        0      0        2 
   1     chr1_2367041     HPrz    G    C        0      0        2 
   1     chr1_2367041     ZBoe    G    C        1      2        2 
   1     chr1_2367041     ZGre    G    C        0      0        2 
   1     chr1_2367041     ZHar    G    C        0      0        2 
   1     chr1_2367041   Sample    G    C        0      0        2 
   1     chr1_2379347     AAsi    G    C        1      2        2 
   1     chr1_2379347     AKia    G    C        0      0        2 
   1     chr1_2379347     AOna    G    C        0      0        2 
   1     chr1_2379347     ASom    G    C        1      2        2 
   1     chr1_2379347     HCab    G    C        0      0        2 
   1     chr1_2379347     HPrz    G    C        0      0        2 
   1     chr1_2379347     ZBoe    G    C        0      0        2 
   1     chr1_2379347     ZGre    G    C        0      0        2 
   1     chr1_2379347     ZHar    G    C        0      0        2 
   1     chr1_2379347   Sample    G    C        1      2        2 
   1     chr1_2401609     AAsi    A    C        0      0        2 
   1     chr1_2401609     AKia    A    C        0      0        2 
   1     chr1_2401609     AOna    A    C        0      0        2 
   1     chr1_2401609     ASom    A    C        1      2        2 
   1     chr1_2401609     HCab    A    C        0      0        2 
   1     chr1_2401609     HPrz    A    C        0      0        2 
   1     chr1_2401609     ZBoe    A    C        0      0        2 
   1     chr1_2401609     ZGre    A    C        0      0        2 
   1     chr1_2401609     ZHar    A    C        0      0        2 
   1     chr1_2401609   Sample    A    C        0      0        2 
   1     chr1_2414156     AAsi    G    T        0      0        2 
   1     chr1_2414156     AKia    G    T        0      0        2 
   1     chr1_2414156     AOna    G    T        0      0        2 
   1     chr1_2414156     ASom    G    T        0      0        2 
   1     chr1_2414156     HCab    G    T        1      2        2 
   1     chr1_2414156     HPrz    G    T        0      0        2 
   1     chr1_2414156     ZBoe    G    T        0      0        2 
   1     chr1_2414156     ZGre    G    T        0      0        2 
   1     chr1_2414156     ZHar    G    T        0      0        2 
   1     chr1_2414156   Sample    G    T        0      0        2 
   1     chr1_2422171     AAsi    T    G        0      0        2 
   1     chr1_2422171     AKia    T    G        0      0        2 
   1     chr1_2422171     AOna    T    G        0      0        2 
   1     chr1_2422171     ASom    T    G        0      0        2 
   1     chr1_2422171     HCab    T    G        0      0        2 
   1     chr1_2422171     HPrz    T    G        0      0        2 
   1     chr1_2422171     ZBoe    T    G        1      2        2 
   1     chr1_2422171     ZGre    T    G        0      0        2 
   1     chr1_2422171     ZHar    T    G        0      0        2 
   1     chr1_2422171   Sample    T    G        0      0        2 
   1     chr1_2422305     AAsi    A    T        1      2        2 
   1     chr1_2422305     AKia    A    T        1      2        2 
   1     chr1_2422305     AOna    A    T        1      2        2 
   1     chr1_2422305     ASom    A    T        1      2        2 
   1     chr1_2422305     HCab    A    T        0      0        2 
   1     chr1_2422305     HPrz    A    T        0      0        2 
   1     chr1_2422305     ZBoe    A    T        0      0        2 
   1     chr1_2422305     ZGre    A    T        0      0        2 
   1     chr1_2422305     ZHar    A    T        0      0        2 
   1     chr1_2422305   Sample    A    T        1      2        2 
   1     chr1_2437767     AAsi    G    C        0      0        2 
   1     chr1_2437767     AKia    G    C        1      2        2 
   1     chr1_2437767     AOna    G    C      0.5      1        2 
   1     chr1_2437767     ASom    G    C        0      0        2 
   1     chr1_2437767     HCab    G    C        0      0        2 
   1     chr1_2437767     HPrz    G    C        0      0        2 
   1     chr1_2437767     ZBoe    G    C        0      0        2 
   1     chr1_2437767     ZGre    G    C        0      0        2 
   1     chr1_2437767     ZHar    G    C        0      0        2 
   1     chr1_2437767   Sample    G    C        0      0        2 
   1     chr1_2445198     AAsi    C    A        0      0        2 
   1     chr1_2445198     AKia    C    A        0      0        2 
   1     chr1_2445198     AOna    C    A        0      0        2 
   1     chr1_2445198     ASom    C    A        0      0        2 
   1     chr1_2445198     HCab    C    A        1      2        2 
   1     chr1_2445198     HPrz    C    A        1      2        2 
   1     chr1_2445198     ZBoe    C    A        0      0        2 
   1     chr1_2445198     ZGre    C    A        0      0        2 
   1     chr1_2445198     ZHar    C    A        0      0        2 
   1     chr1_2445198   Sample    C    A        0      0        2 
   1     chr1_2491769     AAsi    T    A        0      0        2 
   1     chr1_2491769     AKia    T    A        0      0        2 
   1     chr1_2491769     AOna    T    A        0      0        2 
   1     chr1_2491769     ASom    T    A        0      0        2 
   1     chr1_2491769     HCab    T    A        0      0        2 
   1     chr1_2491769     HPrz    T    A        0      0        2 
   1     chr1_2491769     ZBoe    T    A      0.5      1        2 
   1     chr1_2491769     ZGre    T    A        0      0        2 
   1     chr1_2491769     ZHar    T    A        0      0        2 
   1     chr1_2491769   Sample    T    A        0      0        2 
   1     chr1_2530513     AAsi    C    G        0      0        2 
   1     chr1_2530513     AKia    C    G        0      0        2 
   1     chr1_2530513     AOna    C    G        0      0        2 
   1     chr1_2530513     ASom    C    G        0      0        2 
   1     chr1_2530513     HCab    C    G        0      0        2 
   1     chr1_2530513     HPrz    C    G        0      0        2 
   1     chr1_2530513     ZBoe    C    G        0      0        2 
   1     chr1_2530513     ZGre    C    G        1      2        2 
   1     chr1_2530513     ZHar    C    G        0      0        2 
   1     chr1_2530513   Sample    C    G        0      0        2 
   1     chr1_2532210     AAsi    G    C        0      0        2 
   1     chr1_2532210     AKia    G    C        0      0        2 
   1     chr1_2532210     AOna    G    C        0      0        2 
   1     chr1_2532210     ASom    G    C        0      0        2 
   1     chr1_2532210     HCab    G    C        1      2        2 
   1     chr1_2532210     HPrz    G    C        1      2        2 
   1     chr1_2532210     ZBoe    G    C        0      0        2 
   1     chr1_2532210     ZGre    G    C        0      0        2 
   1     chr1_2532210     ZHar    G    C        0      0        2 
   1     chr1_2532210   Sample    G    C        0      0        2 
   1     chr1_2565959     AAsi    T    G        0      0        2 
   1     chr1_2565959     AKia    T    G        1      2        2 
   1     chr1_2565959     AOna    T    G        0      0        2 
   1     chr1_2565959     ASom    T    G        0      0        2 
   1     chr1_2565959     HCab    T    G        0      0        2 
   1     chr1_2565959     HPrz    T    G        0      0        2 
   1     chr1_2565959     ZBoe    T    G        0      0        2 
   1     chr1_2565959     ZGre    T    G        0      0        2 
   1     chr1_2565959     ZHar    T    G        0      0        2 
   1     chr1_2565959   Sample    T    G        0      0        2 
   1     chr1_2569371     AAsi    T    G        0      0        2 
   1     chr1_2569371     AKia    T    G        0      0        2 
   1     chr1_2569371     AOna    T    G        0      0        2 
   1     chr1_2569371     ASom    T    G        0      0        2 
   1     chr1_2569371     HCab    T    G      0.5      1        2 
   1     chr1_2569371     HPrz    T    G        0      0        2 
   1     chr1_2569371     ZBoe    T    G        0      0        2 
   1     chr1_2569371     ZGre    T    G        0      0        2 
   1     chr1_2569371     ZHar    T    G        0      0        2 
   1     chr1_2569371   Sample    T    G        0      0        2 
   1     chr1_2578049     AAsi    G    C        0      0        2 
   1     chr1_2578049     AKia    G    C        0      0        2 
   1     chr1_2578049     AOna    G    C        0      0        2 
   1     chr1_2578049     ASom    G    C        0      0        2 
   1     chr1_2578049     HCab    G    C        0      0        2 
   1     chr1_2578049     HPrz    G    C      0.5      1        2 
   1     chr1_2578049     ZBoe    G    C        0      0        2 
   1     chr1_2578049     ZGre    G    C        0      0        2 
   1     chr1_2578049     ZHar    G    C        0      0        2 
   1     chr1_2578049   Sample    G    C        0      0        2 
   1     chr1_2592564     AAsi    G    C        0      0        2 
   1     chr1_2592564     AKia    G    C        0      0        2 
   1     chr1_2592564     AOna    G    C        0      0        2 
   1     chr1_2592564     ASom    G    C        0      0        2 
   1     chr1_2592564     HCab    G    C        0      0        2 
   1     chr1_2592564     HPrz    G    C        0      0        2 
   1     chr1_2592564     ZBoe    G    C        1      2        2 
   1     chr1_2592564     ZGre    G    C        1      2        2 
   1     chr1_2592564     ZHar    G    C        1      2        2 
   1     chr1_2592564   Sample    G    C        0      0        2 
   1     chr1_2620992     AAsi    G    T        0      0        2 
   1     chr1_2620992     AKia    G    T        0      0        2 
   1     chr1_2620992     AOna    G    T        0      0        2 
   1     chr1_2620992     ASom    G    T        0      0        2 
   1     chr1_2620992     HCab    G    T        1      2        2 
   1     chr1_2620992     HPrz    G    T        1      2        2 
   1     chr1_2620992     ZBoe    G    T        0      0        2 
   1     chr1_2620992     ZGre    G    T        0      0        2 
   1     chr1_2620992     ZHar    G    T        0      0        2 
   1     chr1_2620992   Sample    G    T        0      0        2 
   1     chr1_2633742     AAsi    G    C        0      0        2 
   1     chr1_2633742     AKia    G    C        0      0        2 
   1     chr1_2633742     AOna    G    C        0      0        2 
   1     chr1_2633742     ASom    G    C        0      0        2 
   1     chr1_2633742     HCab    G    C        1      2        2 
   1     chr1_2633742     HPrz    G    C      0.5      1        2 
   1     chr1_2633742     ZBoe    G    C        0      0        2 
   1     chr1_2633742     ZGre    G    C        0      0        2 
   1     chr1_2633742     ZHar    G    C        0      0        2 
   1     chr1_2633742   Sample    G    C        0      0        2 
   1     chr1_2636110     AAsi    G    T        0      0        2 
   1     chr1_2636110     AKia    G    T        0      0        2 
   1     chr1_2636110     AOna    G    T        0      0        2 
   1     chr1_2636110     ASom    G    T        0      0        2 
   1     chr1_2636110     HCab    G    T        0      0        2 
   1     chr1_2636110     HPrz    G    T        0      0        2 
   1     chr1_2636110     ZBoe    G    T        0      0        2 
   1     chr1_2636110     ZGre    G    T        1      2        2 
   1     chr1_2636110     ZHar    G    T        0      0        2 
   1     chr1_2636110   Sample    G    T        0      0        2 
   1     chr1_2688094     AAsi    T    G        0      0        2 
   1     chr1_2688094     AKia    T    G        0      0        2 
   1     chr1_2688094     AOna    T    G        0      0        2 
   1     chr1_2688094     ASom    T    G        0      0        2 
   1     chr1_2688094     HCab    T    G        0      0        2 
   1     chr1_2688094     HPrz    T    G        0      0        2 
   1     chr1_2688094     ZBoe    T    G        0      0        2 
   1     chr1_2688094     ZGre    T    G        0      0        2 
   1     chr1_2688094     ZHar    T    G        1      2        2 
   1     chr1_2688094   Sample    T    G        0      0        2 
   1     chr1_2694533     AAsi    C    G        0      0        2 
   1     chr1_2694533     AKia    C    G        0      0        2 
   1     chr1_2694533     AOna    C    G        0      0        2 
   1     chr1_2694533     ASom    C    G        0      0        2 
   1     chr1_2694533     HCab    C    G        0      0        2 
   1     chr1_2694533     HPrz    C    G        0      0        2 
   1     chr1_2694533     ZBoe    C    G      0.5      1        2 
   1     chr1_2694533     ZGre    C    G        0      0        2 
   1     chr1_2694533     ZHar    C    G        0      0        2 
   1     chr1_2694533   Sample    C    G        0      0        2 
   1     chr1_2702269     AAsi    G    T        0      0        2 
   1     chr1_2702269     AKia    G    T        0      0        2 
   1     chr1_2702269     AOna    G    T        0      0        2 
   1     chr1_2702269     ASom    G    T        0      0        2 
   1     chr1_2702269     HCab    G    T        1      2        2 
   1     chr1_2702269     HPrz    G    T        0      0        2 
   1     chr1_2702269     ZBoe    G    T        0      0        2 
   1     chr1_2702269     ZGre    G    T        0      0        2 
   1     chr1_2702269     ZHar    G    T        0      0        2 
   1     chr1_2702269   Sample    G    T        0      0        2 
   1     chr1_2709179     AAsi    A    C        0      0        2 
   1     chr1_2709179     AKia    A    C        0      0        2 
   1     chr1_2709179     AOna    A    C        0      0        2 
   1     chr1_2709179     ASom    A    C        0      0        2 
   1     chr1_2709179     HCab    A    C        0      0        2 
   1     chr1_2709179     HPrz    A    C        0      0        2 
   1     chr1_2709179     ZBoe    A    C        1      2        2 
   1     chr1_2709179     ZGre    A    C        0      0        2 
   1     chr1_2709179     ZHar    A    C        0      0        2 
   1     chr1_2709179   Sample    A    C        0      0        2 
   1     chr1_2721905     AAsi    G    T        0      0        2 
   1     chr1_2721905     AKia    G    T        0      0        2 
   1     chr1_2721905     AOna    G    T      0.5      1        2 
   1     chr1_2721905     ASom    G    T        0      0        2 
   1     chr1_2721905     HCab    G    T        0      0        2 
   1     chr1_2721905     HPrz    G    T        0      0        2 
   1     chr1_2721905     ZBoe    G    T        0      0        2 
   1     chr1_2721905     ZGre    G    T        0      0        2 
   1     chr1_2721905     ZHar    G    T        0      0        2 
   1     chr1_2721905   Sample    G    T        0      0        2 
   1     chr1_2725129     AAsi    A    C        0      0        2 
   1     chr1_2725129     AKia    A    C        0      0        2 
   1     chr1_2725129     AOna    A    C        0      0        2 
   1     chr1_2725129     ASom    A    C        0      0        2 
   1     chr1_2725129     HCab    A    C      0.5      1        2 
   1     chr1_2725129     HPrz    A    C        0      0        2 
   1     chr1_2725129     ZBoe    A    C        0      0        2 
   1     chr1_2725129     ZGre    A    C        0      0        2 
   1     chr1_2725129     ZHar    A    C        0      0        2 
   1     chr1_2725129   Sample    A    C        0      0        2 
   1     chr1_2729922     AAsi    C    A        0      0        2 
   1     chr1_2729922     AKia    C    A        0      0        2 
   1     chr1_2729922     AOna    C    A        0      0        2 
   1     chr1_2729922     ASom    C    A        0      0        2 
   1     chr1_2729922     HCab    C    A        0      0        2 
   1     chr1_2729922     HPrz    C    A        0      0        2 
   1     chr1_2729922     ZBoe    C    A        0      0        2 
   1     chr1_2729922     ZGre    C    A        0      0        2 
   1     chr1_2729922     ZHar    C    A        1      2        2 
   1     chr1_2729922   Sample    C    A        0      0        2 
   1     chr1_2734329     AAsi    C    G        0      0        2 
   1     chr1_2734329     AKia    C    G        0      0        2 
   1     chr1_2734329     AOna    C    G        0      0        2 
   1     chr1_2734329     ASom    C    G        0      0        2 
   1     chr1_2734329     HCab    C    G        1      2        2 
   1     chr1_2734329     HPrz    C    G        1      2        2 
   1     chr1_2734329     ZBoe    C    G        0      0        2 
   1     chr1_2734329     ZGre    C    G        0      0        2 
   1     chr1_2734329     ZHar    C    G        0      0        2 
   1     chr1_2734329   Sample    C    G        0      0        2 
   1     chr1_2737103     AAsi    C    G        1      2        2 
   1     chr1_2737103     AKia    C    G        0      0        2 
   1     chr1_2737103     AOna    C    G        0      0        2 
   1     chr1_2737103     ASom    C    G        1      2        2 
   1     chr1_2737103     HCab    C    G        0      0        2 
   1     chr1_2737103     HPrz    C    G        0      0        2 
   1     chr1_2737103     ZBoe    C    G        0      0        2 
   1     chr1_2737103     ZGre    C    G        0      0        2 
   1     chr1_2737103     ZHar    C    G        0      0        2 
   1     chr1_2737103   Sample    C    G        1      2        2 
   1     chr1_2754893     AAsi    G    T        0      0        2 
   1     chr1_2754893     AKia    G    T        0      0        2 
   1     chr1_2754893     AOna    G    T        0      0        2 
   1     chr1_2754893     ASom    G    T        0      0        2 
   1     chr1_2754893     HCab    G    T        1      2        2 
   1     chr1_2754893     HPrz    G    T        1      2        2 
   1     chr1_2754893     ZBoe    G    T        0      0        2 
   1     chr1_2754893     ZGre    G    T        0      0        2 
   1     chr1_2754893     ZHar    G    T        0      0        2 
   1     chr1_2754893   Sample    G    T        0      0        2 
   1     chr1_2795370     AAsi    T    G        0      0        2 
   1     chr1_2795370     AKia    T    G        0      0        2 
   1     chr1_2795370     AOna    T    G      0.5      1        2 
   1     chr1_2795370     ASom    T    G        0      0        2 
   1     chr1_2795370     HCab    T    G      0.5      1        2 
   1     chr1_2795370     HPrz    T    G        0      0        2 
   1     chr1_2795370     ZBoe    T    G        0      0        2 
   1     chr1_2795370     ZGre    T    G        0      0        2 
   1     chr1_2795370     ZHar    T    G        0      0        2 
   1     chr1_2795370   Sample    T    G        0      0        2 
   1     chr1_2819902     AAsi    A    C        0      0        2 
   1     chr1_2819902     AKia    A    C        0      0        2 
   1     chr1_2819902     AOna    A    C        0      0        2 
   1     chr1_2819902     ASom    A    C        0      0        2 
   1     chr1_2819902     HCab    A    C        0      0        2 
   1     chr1_2819902     HPrz    A    C        0      0        2 
   1     chr1_2819902     ZBoe    A    C        0      0        2 
   1     chr1_2819902     ZGre    A    C        0      0        2 
   1     chr1_2819902     ZHar    A    C        1      2        2 
   1     chr1_2819902   Sample    A    C        0      0        2 
   1     chr1_2848526     AAsi    A    C        0      0        2 
   1     chr1_2848526     AKia    A    C        0      0        2 
   1     chr1_2848526     AOna    A    C      0.5      1        2 
   1     chr1_2848526     ASom    A    C        0      0        2 
   1     chr1_2848526     HCab    A    C        0      0        2 
   1     chr1_2848526     HPrz    A    C        0      0        2 
   1     chr1_2848526     ZBoe    A    C        0      0        2 
   1     chr1_2848526     ZGre    A    C        0      0        2 
   1     chr1_2848526     ZHar    A    C        0      0        2 
   1     chr1_2848526   Sample    A    C        0      0        2 
   1     chr1_2872837     AAsi    T    G      0.5      1        2 
   1     chr1_2872837     AKia    T    G        0      0        2 
   1     chr1_2872837     AOna    T    G        0      0        2 
   1     chr1_2872837     ASom    T    G        1      2        2 
   1     chr1_2872837     HCab    T    G        0      0        2 
   1     chr1_2872837     HPrz    T    G        0      0        2 
   1     chr1_2872837     ZBoe    T    G        0      0        2 
   1     chr1_2872837     ZGre    T    G        0      0        2 
   1     chr1_2872837     ZHar    T    G        0      0        2 
   1     chr1_2872837   Sample    T    G        1      2        2 
   1     chr1_2896030     AAsi    A    C        0      0        2 
   1     chr1_2896030     AKia    A    C        0      0        2 
   1     chr1_2896030     AOna    A    C        0      0        2 
   1     chr1_2896030     ASom    A    C        0      0        2 
   1     chr1_2896030     HCab    A    C      0.5      1        2 
   1     chr1_2896030     HPrz    A    C        0      0        2 
   1     chr1_2896030     ZBoe    A    C        0      0        2 
   1     chr1_2896030     ZGre    A    C        0      0        2 
   1     chr1_2896030     ZHar    A    C        0      0        2 
   1     chr1_2896030   Sample    A    C        0      0        2 
   1     chr1_2907357     AAsi    G    C        0      0        2 
   1     chr1_2907357     AKia    G    C        0      0        2 
   1     chr1_2907357     AOna    G    C        0      0        2 
   1     chr1_2907357     ASom    G    C        0      0        2 
   1     chr1_2907357     HCab    G    C        1      2        2 
   1     chr1_2907357     HPrz    G    C        1      2        2 
   1     chr1_2907357     ZBoe    G    C        0      0        2 
   1     chr1_2907357     ZGre    G    C        0      0        2 
   1     chr1_2907357     ZHar    G    C        0      0        2 
   1     chr1_2907357   Sample    G    C        0      0        2 
   1     chr1_2907617     AAsi    T    G        0      0        2 
   1     chr1_2907617     AKia    T    G        0      0        2 
   1     chr1_2907617     AOna    T    G        0      0        2 
   1     chr1_2907617     ASom    T    G        0      0        2 
   1     chr1_2907617     HCab    T    G        0      0        2 
   1     chr1_2907617     HPrz    T    G        0      0        2 
   1     chr1_2907617     ZBoe    T    G        0      0        2 
   1     chr1_2907617     ZGre    T    G        1      2        2 
   1     chr1_2907617     ZHar    T    G        0      0        2 
   1     chr1_2907617   Sample    T    G        0      0        2 
   1     chr1_2931297     AAsi    G    T      0.5      1        2 
   1     chr1_2931297     AKia    G    T        0      0        2 
   1     chr1_2931297     AOna    G    T        0      0        2 
   1     chr1_2931297     ASom    G    T        0      0        2 
   1     chr1_2931297     HCab    G    T        0      0        2 
   1     chr1_2931297     HPrz    G    T        0      0        2 
   1     chr1_2931297     ZBoe    G    T        0      0        2 
   1     chr1_2931297     ZGre    G    T        0      0        2 
   1     chr1_2931297     ZHar    G    T        0      0        2 
   1     chr1_2931297   Sample    G    T        1      2        2 
   1     chr1_2934233     AAsi    A    C      0.5      1        2 
   1     chr1_2934233     AKia    A    C        0      0        2 
   1     chr1_2934233     AOna    A    C        0      0        2 
   1     chr1_2934233     ASom    A    C        0      0        2 
   1     chr1_2934233     HCab    A    C        0      0        2 
   1     chr1_2934233     HPrz    A    C        0      0        2 
   1     chr1_2934233     ZBoe    A    C        0      0        2 
   1     chr1_2934233     ZGre    A    C        0      0        2 
   1     chr1_2934233     ZHar    A    C        0      0        2 
   1     chr1_2934233   Sample    A    C        0      0        2 
   1     chr1_2937456     AAsi    A    C        0      0        2 
   1     chr1_2937456     AKia    A    C        0      0        2 
   1     chr1_2937456     AOna    A    C        0      0        2 
   1     chr1_2937456     ASom    A    C        0      0        2 
   1     chr1_2937456     HCab    A    C        0      0        2 
   1     chr1_2937456     HPrz    A    C        0      0        2 
   1     chr1_2937456     ZBoe    A    C      0.5      1        2 
   1     chr1_2937456     ZGre    A    C        0      0        2 
   1     chr1_2937456     ZHar    A    C        0      0        2 
   1     chr1_2937456   Sample    A    C        0      0        2 
   1     chr1_2954255     AAsi    C    G        0      0        2 
   1     chr1_2954255     AKia    C    G        0      0        2 
   1     chr1_2954255     AOna    C    G        0      0        2 
   1     chr1_2954255     ASom    C    G        0      0        2 
   1     chr1_2954255     HCab    C    G        0      0        2 
   1     chr1_2954255     HPrz    C    G        0      0        2 
   1     chr1_2954255     ZBoe    C    G      0.5      1        2 
   1     chr1_2954255     ZGre    C    G        0      0        2 
   1     chr1_2954255     ZHar    C    G        0      0        2 
   1     chr1_2954255   Sample    C    G        0      0        2 
   1     chr1_2961432     AAsi    A    T      0.5      1        2 
   1     chr1_2961432     AKia    A    T        0      0        2 
   1     chr1_2961432     AOna    A    T        0      0        2 
   1     chr1_2961432     ASom    A    T        0      0        2 
   1     chr1_2961432     HCab    A    T        0      0        2 
   1     chr1_2961432     HPrz    A    T        0      0        2 
   1     chr1_2961432     ZBoe    A    T        0      0        2 
   1     chr1_2961432     ZGre    A    T        0      0        2 
   1     chr1_2961432     ZHar    A    T        0      0        2 
   1     chr1_2961432   Sample    A    T        0      0        2 
   1     chr1_2967569     AAsi    A    C        0      0        2 
   1     chr1_2967569     AKia    A    C      0.5      1        2 
   1     chr1_2967569     AOna    A    C        0      0        2 
   1     chr1_2967569     ASom    A    C        0      0        2 
   1     chr1_2967569     HCab    A    C        0      0        2 
   1     chr1_2967569     HPrz    A    C        0      0        2 
   1     chr1_2967569     ZBoe    A    C        0      0        2 
   1     chr1_2967569     ZGre    A    C        0      0        2 
   1     chr1_2967569     ZHar    A    C        0      0        2 
   1     chr1_2967569   Sample    A    C        0      0        2 
   1     chr1_2975600     AAsi    G    C        0      0        2 
   1     chr1_2975600     AKia    G    C        0      0        2 
   1     chr1_2975600     AOna    G    C        0      0        2 
   1     chr1_2975600     ASom    G    C        0      0        2 
   1     chr1_2975600     HCab    G    C        1      2        2 
   1     chr1_2975600     HPrz    G    C        1      2        2 
   1     chr1_2975600     ZBoe    G    C        0      0        2 
   1     chr1_2975600     ZGre    G    C        0      0        2 
   1     chr1_2975600     ZHar    G    C        0      0        2 
   1     chr1_2975600   Sample    G    C        0      0        2 
   1     chr1_3005888     AAsi    T    A        0      0        2 
   1     chr1_3005888     AKia    T    A        0      0        2 
   1     chr1_3005888     AOna    T    A        0      0        2 
   1     chr1_3005888     ASom    T    A        0      0        2 
   1     chr1_3005888     HCab    T    A        0      0        2 
   1     chr1_3005888     HPrz    T    A        0      0        2 
   1     chr1_3005888     ZBoe    T    A        1      2        2 
   1     chr1_3005888     ZGre    T    A        1      2        2 
   1     chr1_3005888     ZHar    T    A        1      2        2 
   1     chr1_3005888   Sample    T    A        0      0        2 
   1     chr1_3069873     AAsi    T    G        0      0        2 
   1     chr1_3069873     AKia    T    G      0.5      1        2 
   1     chr1_3069873     AOna    T    G        0      0        2 
   1     chr1_3069873     ASom    T    G        0      0        2 
   1     chr1_3069873     HCab    T    G        0      0        2 
   1     chr1_3069873     HPrz    T    G        0      0        2 
   1     chr1_3069873     ZBoe    T    G        0      0        2 
   1     chr1_3069873     ZGre    T    G        0      0        2 
   1     chr1_3069873     ZHar    T    G        0      0        2 
   1     chr1_3069873   Sample    T    G        0      0        2 
   1     chr1_3074736     AAsi    G    C        0      0        2 
   1     chr1_3074736     AKia    G    C      0.5      1        2 
   1     chr1_3074736     AOna    G    C        0      0        2 
   1     chr1_3074736     ASom    G    C        0      0        2 
   1     chr1_3074736     HCab    G    C        0      0        2 
   1     chr1_3074736     HPrz    G    C        0      0        2 
   1     chr1_3074736     ZBoe    G    C        0      0        2 
   1     chr1_3074736     ZGre    G    C        0      0        2 
   1     chr1_3074736     ZHar    G    C        0      0        2 
   1     chr1_3074736   Sample    G    C        0      0        2 
   1     chr1_3079023     AAsi    A    T        0      0        2 
   1     chr1_3079023     AKia    A    T        0      0        2 
   1     chr1_3079023     AOna    A    T        0      0        2 
   1     chr1_3079023     ASom    A    T        0      0        2 
   1     chr1_3079023     HCab    A    T        1      2        2 
   1     chr1_3079023     HPrz    A    T        1      2        2 
   1     chr1_3079023     ZBoe    A    T        0      0        2 
   1     chr1_3079023     ZGre    A    T        0      0        2 
   1     chr1_3079023     ZHar    A    T        0      0        2 
   1     chr1_3079023   Sample    A    T        0      0        2 
   1     chr1_3079920     AAsi    T    A        0      0        2 
   1     chr1_3079920     AKia    T    A        0      0        2 
   1     chr1_3079920     AOna    T    A        0      0        2 
   1     chr1_3079920     ASom    T    A        0      0        2 
   1     chr1_3079920     HCab    T    A      0.5      1        2 
   1     chr1_3079920     HPrz    T    A        0      0        2 
   1     chr1_3079920     ZBoe    T    A        0      0        2 
   1     chr1_3079920     ZGre    T    A        0      0        2 
   1     chr1_3079920     ZHar    T    A        0      0        2 
   1     chr1_3079920   Sample    T    A        0      0        2 
   1     chr1_3084895     AAsi    G    C        0      0        2 
   1     chr1_3084895     AKia    G    C        0      0        2 
   1     chr1_3084895     AOna    G    C        0      0        2 
   1     chr1_3084895     ASom    G    C        0      0        2 
   1     chr1_3084895     HCab    G    C        0      0        2 
   1     chr1_3084895     HPrz    G    C        0      0        2 
   1     chr1_3084895     ZBoe    G    C        0      0        2 
   1     chr1_3084895     ZGre    G    C        0      0        2 
   1     chr1_3084895     ZHar    G    C      0.5      1        2 
   1     chr1_3084895   Sample    G    C        0      0        2 
   1     chr1_3109871     AAsi    A    T        0      0        2 
   1     chr1_3109871     AKia    A    T        0      0        2 
   1     chr1_3109871     AOna    A    T        0      0        2 
   1     chr1_3109871     ASom    A    T        0      0        2 
   1     chr1_3109871     HCab    A    T        1      2        2 
   1     chr1_3109871     HPrz    A    T        1      2        2 
   1     chr1_3109871     ZBoe    A    T        0      0        2 
   1     chr1_3109871     ZGre    A    T        0      0        2 
   1     chr1_3109871     ZHar    A    T        0      0        2 
   1     chr1_3109871   Sample    A    T        0      0        2 
   1     chr1_3112022     AAsi    C    G        0      0        2 
   1     chr1_3112022     AKia    C    G        0      0        2 
   1     chr1_3112022     AOna    C    G      0.5      1        2 
   1     chr1_3112022     ASom    C    G        0      0        2 
   1     chr1_3112022     HCab    C    G        0      0        2 
   1     chr1_3112022     HPrz    C    G        0      0        2 
   1     chr1_3112022     ZBoe    C    G        0      0        2 
   1     chr1_3112022     ZGre    C    G        0      0        2 
   1     chr1_3112022     ZHar    C    G        0      0        2 
   1     chr1_3112022   Sample    C    G        0      0        2 
   1     chr1_3133970     AAsi    A    C        0      0        2 
   1     chr1_3133970     AKia    A    C        0      0        2 
   1     chr1_3133970     AOna    A    C        0      0        2 
   1     chr1_3133970     ASom    A    C        0      0        2 
   1     chr1_3133970     HCab    A    C      0.5      1        2 
   1     chr1_3133970     HPrz    A    C        0      0        2 
   1     chr1_3133970     ZBoe    A    C        0      0        2 
   1     chr1_3133970     ZGre    A    C        0      0        2 
   1     chr1_3133970     ZHar    A    C        0      0        2 
   1     chr1_3133970   Sample    A    C        0      0        2 
   1     chr1_3135247     AAsi    G    C        0      0        2 
   1     chr1_3135247     AKia    G    C        0      0        2 
   1     chr1_3135247     AOna    G    C        1      2        2 
   1     chr1_3135247     ASom    G    C        0      0        2 
   1     chr1_3135247     HCab    G    C        0      0        2 
   1     chr1_3135247     HPrz    G    C        0      0        2 
   1     chr1_3135247     ZBoe    G    C        0      0        2 
   1     chr1_3135247     ZGre    G    C        0      0        2 
   1     chr1_3135247     ZHar    G    C        0      0        2 
   1     chr1_3135247   Sample    G    C        0      0        2 
   1     chr1_3147810     AAsi    C    A        0      0        2 
   1     chr1_3147810     AKia    C    A        0      0        2 
   1     chr1_3147810     AOna    C    A        0      0        2 
   1     chr1_3147810     ASom    C    A        0      0        2 
   1     chr1_3147810     HCab    C    A        0      0        2 
   1     chr1_3147810     HPrz    C    A        0      0        2 
   1     chr1_3147810     ZBoe    C    A        0      0        2 
   1     chr1_3147810     ZGre    C    A        1      2        2 
   1     chr1_3147810     ZHar    C    A        0      0        2 
   1     chr1_3147810   Sample    C    A        0      0        2 
   1     chr1_3150093     AAsi    A    C        0      0        2 
   1     chr1_3150093     AKia    A    C        0      0        2 
   1     chr1_3150093     AOna    A    C        0      0        2 
   1     chr1_3150093     ASom    A    C        0      0        2 
   1     chr1_3150093     HCab    A    C        0      0        2 
   1     chr1_3150093     HPrz    A    C        0      0        2 
   1     chr1_3150093     ZBoe    A    C        1      2        2 
   1     chr1_3150093     ZGre    A    C        1      2        2 
   1     chr1_3150093     ZHar    A    C        1      2        2 
   1     chr1_3150093   Sample    A    C        0      0        2 
   1     chr1_3193851     AAsi    A    C        1      2        2 
   1     chr1_3193851     AKia    A    C        1      2        2 
   1     chr1_3193851     AOna    A    C        1      2        2 
   1     chr1_3193851     ASom    A    C        1      2        2 
   1     chr1_3193851     HCab    A    C        0      0        2 
   1     chr1_3193851     HPrz    A    C        0      0        2 
   1     chr1_3193851     ZBoe    A    C        0      0        2 
   1     chr1_3193851     ZGre    A    C        0      0        2 
   1     chr1_3193851     ZHar    A    C        0      0        2 
   1     chr1_3193851   Sample    A    C        1      2        2 
   1     chr1_3200515     AAsi    G    T        0      0        2 
   1     chr1_3200515     AKia    G    T        0      0        2 
   1     chr1_3200515     AOna    G    T      0.5      1        2 
   1     chr1_3200515     ASom    G    T        0      0        2 
   1     chr1_3200515     HCab    G    T        0      0        2 
   1     chr1_3200515     HPrz    G    T        0      0        2 
   1     chr1_3200515     ZBoe    G    T        0      0        2 
   1     chr1_3200515     ZGre    G    T        0      0        2 
   1     chr1_3200515     ZHar    G    T        0      0        2 
   1     chr1_3200515   Sample    G    T        0      0        2 
   1     chr1_3205212     AAsi    C    G        1      2        2 
   1     chr1_3205212     AKia    C    G        0      0        2 
   1     chr1_3205212     AOna    C    G        0      0        2 
   1     chr1_3205212     ASom    C    G        1      2        2 
   1     chr1_3205212     HCab    C    G        0      0        2 
   1     chr1_3205212     HPrz    C    G        0      0        2 
   1     chr1_3205212     ZBoe    C    G        0      0        2 
   1     chr1_3205212     ZGre    C    G        0      0        2 
   1     chr1_3205212     ZHar    C    G        0      0        2 
   1     chr1_3205212   Sample    C    G        0      0        2 
   1     chr1_3209590     AAsi    T    G        0      0        2 
   1     chr1_3209590     AKia    T    G        1      2        2 
   1     chr1_3209590     AOna    T    G        0      0        2 
   1     chr1_3209590     ASom    T    G        0      0        2 
   1     chr1_3209590     HCab    T    G        0      0        2 
   1     chr1_3209590     HPrz    T    G        0      0        2 
   1     chr1_3209590     ZBoe    T    G        0      0        2 
   1     chr1_3209590     ZGre    T    G        0      0        2 
   1     chr1_3209590     ZHar    T    G        0      0        2 
   1     chr1_3209590   Sample    T    G        0      0        2 
   1     chr1_3217263     AAsi    G    T      0.5      1        2 
   1     chr1_3217263     AKia    G    T        0      0        2 
   1     chr1_3217263     AOna    G    T        0      0        2 
   1     chr1_3217263     ASom    G    T        0      0        2 
   1     chr1_3217263     HCab    G    T        0      0        2 
   1     chr1_3217263     HPrz    G    T        0      0        2 
   1     chr1_3217263     ZBoe    G    T        0      0        2 
   1     chr1_3217263     ZGre    G    T        0      0        2 
   1     chr1_3217263     ZHar    G    T        0      0        2 
   1     chr1_3217263   Sample    G    T        0      0        2 
   1     chr1_3227012     AAsi    T    A        0      0        2 
   1     chr1_3227012     AKia    T    A        1      2        2 
   1     chr1_3227012     AOna    T    A        0      0        2 
   1     chr1_3227012     ASom    T    A        0      0        2 
   1     chr1_3227012     HCab    T    A        0      0        2 
   1     chr1_3227012     HPrz    T    A        0      0        2 
   1     chr1_3227012     ZBoe    T    A        0      0        2 
   1     chr1_3227012     ZGre    T    A        0      0        2 
   1     chr1_3227012     ZHar    T    A        0      0        2 
   1     chr1_3227012   Sample    T    A        0      0        2 
   1     chr1_3241605     AAsi    T    A        0      0        2 
   1     chr1_3241605     AKia    T    A        1      2        2 
   1     chr1_3241605     AOna    T    A        0      0        2 
   1     chr1_3241605     ASom    T    A        0      0        2 
   1     chr1_3241605     HCab    T    A        0      0        2 
   1     chr1_3241605     HPrz    T    A        0      0        2 
   1     chr1_3241605     ZBoe    T    A        0      0        2 
   1     chr1_3241605     ZGre    T    A        0      0        2 
   1     chr1_3241605     ZHar    T    A        0      0        2 
   1     chr1_3241605   Sample    T    A        0      0        2 
   1     chr1_3242438     AAsi    A    T        0      0        2 
   1     chr1_3242438     AKia    A    T        0      0        2 
   1     chr1_3242438     AOna    A    T        0      0        2 
   1     chr1_3242438     ASom    A    T        0      0        2 
   1     chr1_3242438     HCab    A    T        1      2        2 
   1     chr1_3242438     HPrz    A    T        1      2        2 
   1     chr1_3242438     ZBoe    A    T        0      0        2 
   1     chr1_3242438     ZGre    A    T        0      0        2 
   1     chr1_3242438     ZHar    A    T        0      0        2 
   1     chr1_3242438   Sample    A    T        0      0        2 
   1     chr1_3292347     AAsi    C    A        0      0        2 
   1     chr1_3292347     AKia    C    A        0      0        2 
   1     chr1_3292347     AOna    C    A        0      0        2 
   1     chr1_3292347     ASom    C    A        0      0        2 
   1     chr1_3292347     HCab    C    A      0.5      1        2 
   1     chr1_3292347     HPrz    C    A        0      0        2 
   1     chr1_3292347     ZBoe    C    A        0      0        2 
   1     chr1_3292347     ZGre    C    A        0      0        2 
   1     chr1_3292347     ZHar    C    A        0      0        2 
   1     chr1_3292347   Sample    C    A        0      0        2 
   1     chr1_3317632     AAsi    A    C        0      0        2 
   1     chr1_3317632     AKia    A    C        1      2        2 
   1     chr1_3317632     AOna    A    C        0      0        2 
   1     chr1_3317632     ASom    A    C        0      0        2 
   1     chr1_3317632     HCab    A    C        0      0        2 
   1     chr1_3317632     HPrz    A    C        0      0        2 
   1     chr1_3317632     ZBoe    A    C        0      0        2 
   1     chr1_3317632     ZGre    A    C        0      0        2 
   1     chr1_3317632     ZHar    A    C        0      0        2 
   1     chr1_3317632   Sample    A    C        0      0        2 
   1     chr1_3325053     AAsi    A    C        0      0        2 
   1     chr1_3325053     AKia    A    C        0      0        2 
   1     chr1_3325053     AOna    A    C        0      0        2 
   1     chr1_3325053     ASom    A    C        0      0        2 
   1     chr1_3325053     HCab    A    C        1      2        2 
   1     chr1_3325053     HPrz    A    C        1      2        2 
   1     chr1_3325053     ZBoe    A    C        0      0        2 
   1     chr1_3325053     ZGre    A    C        0      0        2 
   1     chr1_3325053     ZHar    A    C        0      0        2 
   1     chr1_3325053   Sample    A    C        0      0        2 
   1     chr1_3349653     AAsi    G    T        0      0        2 
   1     chr1_3349653     AKia    G    T        0      0        2 
   1     chr1_3349653     AOna    G    T        0      0        2 
   1     chr1_3349653     ASom    G    T        0      0        2 
   1     chr1_3349653     HCab    G    T        1      2        2 
   1     chr1_3349653     HPrz    G    T        1      2        2 
   1     chr1_3349653     ZBoe    G    T        0      0        2 
   1     chr1_3349653     ZGre    G    T        0      0        2 
   1     chr1_3349653     ZHar    G    T        0      0        2 
   1     chr1_3349653   Sample    G    T        0      0        2 
   1     chr1_3355047     AAsi    G    T        0      0        2 
   1     chr1_3355047     AKia    G    T        0      0        2 
   1     chr1_3355047     AOna    G    T        0      0        2 
   1     chr1_3355047     ASom    G    T        1      2        2 
   1     chr1_3355047     HCab    G    T        0      0        2 
   1     chr1_3355047     HPrz    G    T        0      0        2 
   1     chr1_3355047     ZBoe    G    T        0      0        2 
   1     chr1_3355047     ZGre    G    T        0      0        2 
   1     chr1_3355047     ZHar    G    T        0      0        2 
   1     chr1_3355047   Sample    G    T        0      0        2 
   1     chr1_3376328     AAsi    C    G        0      0        2 
   1     chr1_3376328     AKia    C    G        0      0        2 
   1     chr1_3376328     AOna    C    G        0      0        2 
   1     chr1_3376328     ASom    C    G        0      0        2 
   1     chr1_3376328     HCab    C    G      0.5      1        2 
   1     chr1_3376328     HPrz    C    G        0      0        2 
   1     chr1_3376328     ZBoe    C    G        0      0        2 
   1     chr1_3376328     ZGre    C    G        0      0        2 
   1     chr1_3376328     ZHar    C    G        0      0        2 
   1     chr1_3376328   Sample    C    G        0      0        2 
   1     chr1_3398817     AAsi    C    A        0      0        2 
   1     chr1_3398817     AKia    C    A        0      0        2 
   1     chr1_3398817     AOna    C    A        0      0        2 
   1     chr1_3398817     ASom    C    A        0      0        2 
   1     chr1_3398817     HCab    C    A        1      2        2 
   1     chr1_3398817     HPrz    C    A        1      2        2 
   1     chr1_3398817     ZBoe    C    A        0      0        2 
   1     chr1_3398817     ZGre    C    A        0      0        2 
   1     chr1_3398817     ZHar    C    A        0      0        2 
   1     chr1_3398817   Sample    C    A        0      0        2 
   1     chr1_3416872     AAsi    A    C        0      0        2 
   1     chr1_3416872     AKia    A    C        0      0        2 
   1     chr1_3416872     AOna    A    C      0.5      1        2 
   1     chr1_3416872     ASom    A    C        0      0        2 
   1     chr1_3416872     HCab    A    C        0      0        2 
   1     chr1_3416872     HPrz    A    C        0      0        2 
   1     chr1_3416872     ZBoe    A    C        0      0        2 
   1     chr1_3416872     ZGre    A    C        0      0        2 
   1     chr1_3416872     ZHar    A    C        0      0        2 
   1     chr1_3416872   Sample    A    C        0      0        2 
   1     chr1_3418979     AAsi    A    C        0      0        2 
   1     chr1_3418979     AKia    A    C        0      0        2 
   1     chr1_3418979     AOna    A    C        0      0        2 
   1     chr1_3418979     ASom    A    C        0      0        2 
   1     chr1_3418979     HCab    A    C        0      0        2 
   1     chr1_3418979     HPrz    A    C      0.5      1        2 
   1     chr1_3418979     ZBoe    A    C        0      0        2 
   1     chr1_3418979     ZGre    A    C        0      0        2 
   1     chr1_3418979     ZHar    A    C        0      0        2 
   1     chr1_3418979   Sample    A    C        0      0        2 
   1     chr1_3440454     AAsi    T    A      0.5      1        2 
   1     chr1_3440454     AKia    T    A        0      0        2 
   1     chr1_3440454     AOna    T    A        0      0        2 
   1     chr1_3440454     ASom    T    A        0      0        2 
   1     chr1_3440454     HCab    T    A        0      0        2 
   1     chr1_3440454     HPrz    T    A        0      0        2 
   1     chr1_3440454     ZBoe    T    A        0      0        2 
   1     chr1_3440454     ZGre    T    A        0      0        2 
   1     chr1_3440454     ZHar    T    A        0      0        2 
   1     chr1_3440454   Sample    T    A        0      0        2 
   1     chr1_3454580     AAsi    C    A        0      0        2 
   1     chr1_3454580     AKia    C    A        0      0        2 
   1     chr1_3454580     AOna    C    A        0      0        2 
   1     chr1_3454580     ASom    C    A        0      0        2 
   1     chr1_3454580     HCab    C    A        1      2        2 
   1     chr1_3454580     HPrz    C    A        1      2        2 
   1     chr1_3454580     ZBoe    C    A        0      0        2 
   1     chr1_3454580     ZGre    C    A        0      0        2 
   1     chr1_3454580     ZHar    C    A        0      0        2 
   1     chr1_3454580   Sample    C    A        0      0        2 
   1     chr1_3470132     AAsi    C    A        0      0        2 
   1     chr1_3470132     AKia    C    A        1      2        2 
   1     chr1_3470132     AOna    C    A        0      0        2 
   1     chr1_3470132     ASom    C    A        0      0        2 
   1     chr1_3470132     HCab    C    A        0      0        2 
   1     chr1_3470132     HPrz    C    A        0      0        2 
   1     chr1_3470132     ZBoe    C    A        0      0        2 
   1     chr1_3470132     ZGre    C    A        0      0        2 
   1     chr1_3470132     ZHar    C    A        0      0        2 
   1     chr1_3470132   Sample    C    A        0      0        2 
   1     chr1_3472239     AAsi    A    T        0      0        2 
   1     chr1_3472239     AKia    A    T        0      0        2 
   1     chr1_3472239     AOna    A    T        0      0        2 
   1     chr1_3472239     ASom    A    T        0      0        2 
   1     chr1_3472239     HCab    A    T        1      2        2 
   1     chr1_3472239     HPrz    A    T        1      2        2 
   1     chr1_3472239     ZBoe    A    T        0      0        2 
   1     chr1_3472239     ZGre    A    T        0      0        2 
   1     chr1_3472239     ZHar    A    T        0      0        2 
   1     chr1_3472239   Sample    A    T        0      0        2 
   1     chr1_3481837     AAsi    T    A        0      0        2 
   1     chr1_3481837     AKia    T    A        0      0        2 
   1     chr1_3481837     AOna    T    A        0      0        2 
   1     chr1_3481837     ASom    T    A        0      0        2 
   1     chr1_3481837     HCab    T    A        0      0        2 
   1     chr1_3481837     HPrz    T    A      0.5      1        2 
   1     chr1_3481837     ZBoe    T    A        0      0        2 
   1     chr1_3481837     ZGre    T    A        0      0        2 
   1     chr1_3481837     ZHar    T    A        0      0        2 
   1     chr1_3481837   Sample    T    A        0      0        2 
   1     chr1_3484030     AAsi    T    A        0      0        2 
   1     chr1_3484030     AKia    T    A        0      0        2 
   1     chr1_3484030     AOna    T    A        0      0        2 
   1     chr1_3484030     ASom    T    A        0      0        2 
   1     chr1_3484030     HCab    T    A      0.5      1        2 
   1     chr1_3484030     HPrz    T    A      0.5      1        2 
   1     chr1_3484030     ZBoe    T    A        0      0        2 
   1     chr1_3484030     ZGre    T    A        0      0        2 
   1     chr1_3484030     ZHar    T    A        0      0        2 
   1     chr1_3484030   Sample    T    A        0      0        2 
   1     chr1_3527298     AAsi    T    G        0      0        2 
   1     chr1_3527298     AKia    T    G        0      0        2 
   1     chr1_3527298     AOna    T    G        1      2        2 
   1     chr1_3527298     ASom    T    G        0      0        2 
   1     chr1_3527298     HCab    T    G        0      0        2 
   1     chr1_3527298     HPrz    T    G        0      0        2 
   1     chr1_3527298     ZBoe    T    G        0      0        2 
   1     chr1_3527298     ZGre    T    G        0      0        2 
   1     chr1_3527298     ZHar    T    G        0      0        2 
   1     chr1_3527298   Sample    T    G        0      0        2 
   1     chr1_3572027     AAsi    C    G        0      0        2 
   1     chr1_3572027     AKia    C    G        0      0        2 
   1     chr1_3572027     AOna    C    G        0      0        2 
   1     chr1_3572027     ASom    C    G        0      0        2 
   1     chr1_3572027     HCab    C    G        1      2        2 
   1     chr1_3572027     HPrz    C    G        1      2        2 
   1     chr1_3572027     ZBoe    C    G        0      0        2 
   1     chr1_3572027     ZGre    C    G        0      0        2 
   1     chr1_3572027     ZHar    C    G        0      0        2 
   1     chr1_3572027   Sample    C    G        0      0        2 
   1     chr1_3633880     AAsi    G    C        0      0        2 
   1     chr1_3633880     AKia    G    C      0.5      1        2 
   1     chr1_3633880     AOna    G    C        0      0        2 
   1     chr1_3633880     ASom    G    C        0      0        2 
   1     chr1_3633880     HCab    G    C        0      0        2 
   1     chr1_3633880     HPrz    G    C        0      0        2 
   1     chr1_3633880     ZBoe    G    C        0      0        2 
   1     chr1_3633880     ZGre    G    C        0      0        2 
   1     chr1_3633880     ZHar    G    C        0      0        2 
   1     chr1_3633880   Sample    G    C        0      0        2 
   1     chr1_3642048     AAsi    C    A        1      2        2 
   1     chr1_3642048     AKia    C    A        0      0        2 
   1     chr1_3642048     AOna    C    A        0      0        2 
   1     chr1_3642048     ASom    C    A        1      2        2 
   1     chr1_3642048     HCab    C    A        0      0        2 
   1     chr1_3642048     HPrz    C    A        0      0        2 
   1     chr1_3642048     ZBoe    C    A        0      0        2 
   1     chr1_3642048     ZGre    C    A        0      0        2 
   1     chr1_3642048     ZHar    C    A        0      0        2 
   1     chr1_3642048   Sample    C    A        1      2        2 
   1     chr1_3668557     AAsi    C    G        0      0        2 
   1     chr1_3668557     AKia    C    G        0      0        2 
   1     chr1_3668557     AOna    C    G        0      0        2 
   1     chr1_3668557     ASom    C    G        0      0        2 
   1     chr1_3668557     HCab    C    G        1      2        2 
   1     chr1_3668557     HPrz    C    G        1      2        2 
   1     chr1_3668557     ZBoe    C    G        0      0        2 
   1     chr1_3668557     ZGre    C    G        0      0        2 
   1     chr1_3668557     ZHar    C    G        0      0        2 
   1     chr1_3668557   Sample    C    G        0      0        2 
   1     chr1_3681182     AAsi    T    G        0      0        2 
   1     chr1_3681182     AKia    T    G        0      0        2 
   1     chr1_3681182     AOna    T    G        0      0        2 
   1     chr1_3681182     ASom    T    G        0      0        2 
   1     chr1_3681182     HCab    T    G        0      0        2 
   1     chr1_3681182     HPrz    T    G        0      0        2 
   1     chr1_3681182     ZBoe    T    G        0      0        2 
   1     chr1_3681182     ZGre    T    G        0      0        2 
   1     chr1_3681182     ZHar    T    G        1      2        2 
   1     chr1_3681182   Sample    T    G        0      0        2 
   1     chr1_3686042     AAsi    G    C        0      0        2 
   1     chr1_3686042     AKia    G    C        0      0        2 
   1     chr1_3686042     AOna    G    C        0      0        2 
   1     chr1_3686042     ASom    G    C        0      0        2 
   1     chr1_3686042     HCab    G    C        0      0        2 
   1     chr1_3686042     HPrz    G    C        0      0        2 
   1     chr1_3686042     ZBoe    G    C        0      0        2 
   1     chr1_3686042     ZGre    G    C        1      2        2 
   1     chr1_3686042     ZHar    G    C        0      0        2 
   1     chr1_3686042   Sample    G    C        0      0        2 
   1     chr1_3712401     AAsi    C    A        0      0        2 
   1     chr1_3712401     AKia    C    A        1      2        2 
   1     chr1_3712401     AOna    C    A        1      2        2 
   1     chr1_3712401     ASom    C    A        0      0        2 
   1     chr1_3712401     HCab    C    A        0      0        2 
   1     chr1_3712401     HPrz    C    A        0      0        2 
   1     chr1_3712401     ZBoe    C    A        0      0        2 
   1     chr1_3712401     ZGre    C    A        0      0        2 
   1     chr1_3712401     ZHar    C    A        0      0        2 
   1     chr1_3712401   Sample    C    A        0      0        2 
   1     chr1_3730171     AAsi    C    G        0      0        2 
   1     chr1_3730171     AKia    C    G        0      0        2 
   1     chr1_3730171     AOna    C    G      0.5      1        2 
   1     chr1_3730171     ASom    C    G        0      0        2 
   1     chr1_3730171     HCab    C    G        0      0        2 
   1     chr1_3730171     HPrz    C    G        0      0        2 
   1     chr1_3730171     ZBoe    C    G        0      0        2 
   1     chr1_3730171     ZGre    C    G        0      0        2 
   1     chr1_3730171     ZHar    C    G        0      0        2 
   1     chr1_3730171   Sample    C    G        0      0        2 
   1     chr1_3742086     AAsi    G    C        0      0        2 
   1     chr1_3742086     AKia    G    C        0      0        2 
   1     chr1_3742086     AOna    G    C        1      2        2 
   1     chr1_3742086     ASom    G    C        0      0        2 
   1     chr1_3742086     HCab    G    C        0      0        2 
   1     chr1_3742086     HPrz    G    C        0      0        2 
   1     chr1_3742086     ZBoe    G    C        0      0        2 
   1     chr1_3742086     ZGre    G    C        0      0        2 
   1     chr1_3742086     ZHar    G    C        0      0        2 
   1     chr1_3742086   Sample    G    C        0      0        2 
   1     chr1_3776991     AAsi    C    A        0      0        2 
   1     chr1_3776991     AKia    C    A        0      0        2 
   1     chr1_3776991     AOna    C    A        0      0        2 
   1     chr1_3776991     ASom    C    A        0      0        2 
   1     chr1_3776991     HCab    C    A        1      2        2 
   1     chr1_3776991     HPrz    C    A        1      2        2 
   1     chr1_3776991     ZBoe    C    A        0      0        2 
   1     chr1_3776991     ZGre    C    A        0      0        2 
   1     chr1_3776991     ZHar    C    A        0      0        2 
   1     chr1_3776991   Sample    C    A        0      0        2 
   1     chr1_3780946     AAsi    A    C        0      0        2 
   1     chr1_3780946     AKia    A    C        0      0        2 
   1     chr1_3780946     AOna    A    C        0      0        2 
   1     chr1_3780946     ASom    A    C        0      0        2 
   1     chr1_3780946     HCab    A    C        1      2        2 
   1     chr1_3780946     HPrz    A    C        1      2        2 
   1     chr1_3780946     ZBoe    A    C        0      0        2 
   1     chr1_3780946     ZGre    A    C        0      0        2 
   1     chr1_3780946     ZHar    A    C        0      0        2 
   1     chr1_3780946   Sample    A    C        0      0        2 
   1     chr1_3782392     AAsi    C    G        0      0        2 
   1     chr1_3782392     AKia    C    G        0      0        2 
   1     chr1_3782392     AOna    C    G        0      0        2 
   1     chr1_3782392     ASom    C    G        0      0        2 
   1     chr1_3782392     HCab    C    G        0      0        2 
   1     chr1_3782392     HPrz    C    G      0.5      1        2 
   1     chr1_3782392     ZBoe    C    G        0      0        2 
   1     chr1_3782392     ZGre    C    G        0      0        2 
   1     chr1_3782392     ZHar    C    G        0      0        2 
   1     chr1_3782392   Sample    C    G        0      0        2 
   1     chr1_3795000     AAsi    A    T        0      0        2 
   1     chr1_3795000     AKia    A    T        0      0        2 
   1     chr1_3795000     AOna    A    T        0      0        2 
   1     chr1_3795000     ASom    A    T        0      0        2 
   1     chr1_3795000     HCab    A    T        1      2        2 
   1     chr1_3795000     HPrz    A    T        1      2        2 
   1     chr1_3795000     ZBoe    A    T        0      0        2 
   1     chr1_3795000     ZGre    A    T        0      0        2 
   1     chr1_3795000     ZHar    A    T        0      0        2 
   1     chr1_3795000   Sample    A    T        0      0        2 
   1     chr1_3803063     AAsi    G    T        0      0        2 
   1     chr1_3803063     AKia    G    T        0      0        2 
   1     chr1_3803063     AOna    G    T        0      0        2 
   1     chr1_3803063     ASom    G    T        0      0        2 
   1     chr1_3803063     HCab    G    T        1      2        2 
   1     chr1_3803063     HPrz    G    T        1      2        2 
   1     chr1_3803063     ZBoe    G    T        0      0        2 
   1     chr1_3803063     ZGre    G    T        0      0        2 
   1     chr1_3803063     ZHar    G    T        0      0        2 
   1     chr1_3803063   Sample    G    T        0      0        2 
   1     chr1_3803825     AAsi    C    A        0      0        2 
   1     chr1_3803825     AKia    C    A        0      0        2 
   1     chr1_3803825     AOna    C    A        0      0        2 
   1     chr1_3803825     ASom    C    A        0      0        2 
   1     chr1_3803825     HCab    C    A        1      2        2 
   1     chr1_3803825     HPrz    C    A        1      2        2 
   1     chr1_3803825     ZBoe    C    A        0      0        2 
   1     chr1_3803825     ZGre    C    A        0      0        2 
   1     chr1_3803825     ZHar    C    A        0      0        2 
   1     chr1_3803825   Sample    C    A        0      0        2 
   1     chr1_3808356     AAsi    T    A        0      0        2 
   1     chr1_3808356     AKia    T    A        0      0        2 
   1     chr1_3808356     AOna    T    A        0      0        2 
   1     chr1_3808356     ASom    T    A        0      0        2 
   1     chr1_3808356     HCab    T    A        0      0        2 
   1     chr1_3808356     HPrz    T    A        0      0        2 
   1     chr1_3808356     ZBoe    T    A        0      0        2 
   1     chr1_3808356     ZGre    T    A        0      0        2 
   1     chr1_3808356     ZHar    T    A      0.5      1        2 
   1     chr1_3808356   Sample    T    A        0      0        2 
   1     chr1_3811865     AAsi    C    G        0      0        2 
   1     chr1_3811865     AKia    C    G        0      0        2 
   1     chr1_3811865     AOna    C    G        0      0        2 
   1     chr1_3811865     ASom    C    G        0      0        2 
   1     chr1_3811865     HCab    C    G        1      2        2 
   1     chr1_3811865     HPrz    C    G        1      2        2 
   1     chr1_3811865     ZBoe    C    G        0      0        2 
   1     chr1_3811865     ZGre    C    G        0      0        2 
   1     chr1_3811865     ZHar    C    G        0      0        2 
   1     chr1_3811865   Sample    C    G        0      0        2 
   1     chr1_3821983     AAsi    G    T        0      0        2 
   1     chr1_3821983     AKia    G    T        0      0        2 
   1     chr1_3821983     AOna    G    T      0.5      1        2 
   1     chr1_3821983     ASom    G    T        0      0        2 
   1     chr1_3821983     HCab    G    T        0      0        2 
   1     chr1_3821983     HPrz    G    T        0      0        2 
   1     chr1_3821983     ZBoe    G    T        0      0        2 
   1     chr1_3821983     ZGre    G    T        0      0        2 
   1     chr1_3821983     ZHar    G    T        0      0        2 
   1     chr1_3821983   Sample    G    T        0      0        2 
   1     chr1_3869189     AAsi    T    A        0      0        2 
   1     chr1_3869189     AKia    T    A        0      0        2 
   1     chr1_3869189     AOna    T    A        0      0        2 
   1     chr1_3869189     ASom    T    A        0      0        2 
   1     chr1_3869189     HCab    T    A      0.5      1        2 
   1     chr1_3869189     HPrz    T    A      0.5      1        2 
   1     chr1_3869189     ZBoe    T    A        0      0        2 
   1     chr1_3869189     ZGre    T    A        0      0        2 
   1     chr1_3869189     ZHar    T    A        0      0        2 
   1     chr1_3869189   Sample    T    A        0      0        2 
   1     chr1_3882097     AAsi    A    T        0      0        2 
   1     chr1_3882097     AKia    A    T        0      0        2 
   1     chr1_3882097     AOna    A    T        0      0        2 
   1     chr1_3882097     ASom    A    T        0      0        2 
   1     chr1_3882097     HCab    A    T        0      0        2 
   1     chr1_3882097     HPrz    A    T        0      0        2 
   1     chr1_3882097     ZBoe    A    T      0.5      1        2 
   1     chr1_3882097     ZGre    A    T        0      0        2 
   1     chr1_3882097     ZHar    A    T        0      0        2 
   1     chr1_3882097   Sample    A    T        0      0        2 
   1     chr1_3919460     AAsi    G    T        0      0        2 
   1     chr1_3919460     AKia    G    T        0      0        2 
   1     chr1_3919460     AOna    G    T        0      0        2 
   1     chr1_3919460     ASom    G    T        0      0        2 
   1     chr1_3919460     HCab    G    T        1      2        2 
   1     chr1_3919460     HPrz    G    T        1      2        2 
   1     chr1_3919460     ZBoe    G    T        0      0        2 
   1     chr1_3919460     ZGre    G    T        0      0        2 
   1     chr1_3919460     ZHar    G    T        0      0        2 
   1     chr1_3919460   Sample    G    T        0      0        2 
   1     chr1_3930465     AAsi    C    A        0      0        2 
   1     chr1_3930465     AKia    C    A        0      0        2 
   1     chr1_3930465     AOna    C    A        0      0        2 
   1     chr1_3930465     ASom    C    A        0      0        2 
   1     chr1_3930465     HCab    C    A        0      0        2 
   1     chr1_3930465     HPrz    C    A        0      0        2 
   1     chr1_3930465     ZBoe    C    A        0      0        2 
   1     chr1_3930465     ZGre    C    A        1      2        2 
   1     chr1_3930465     ZHar    C    A        0      0        2 
   1     chr1_3930465   Sample    C    A        0      0        2 
   1     chr1_3974242     AAsi    A    C        0      0        2 
   1     chr1_3974242     AKia    A    C        0      0        2 
   1     chr1_3974242     AOna    A    C        0      0        2 
   1     chr1_3974242     ASom    A    C        0      0        2 
   1     chr1_3974242     HCab    A    C        1      2        2 
   1     chr1_3974242     HPrz    A    C        1      2        2 
   1     chr1_3974242     ZBoe    A    C        0      0        2 
   1     chr1_3974242     ZGre    A    C        0      0        2 
   1     chr1_3974242     ZHar    A    C        0      0        2 
   1     chr1_3974242   Sample    A    C        0      0        2 
   1     chr1_3988710     AAsi    T    G      0.5      1        2 
   1     chr1_3988710     AKia    T    G        0      0        2 
   1     chr1_3988710     AOna    T    G        0      0        2 
   1     chr1_3988710     ASom    T    G        0      0        2 
   1     chr1_3988710     HCab    T    G        0      0        2 
   1     chr1_3988710     HPrz    T    G        0      0        2 
   1     chr1_3988710     ZBoe    T    G        0      0        2 
   1     chr1_3988710     ZGre    T    G        0      0        2 
   1     chr1_3988710     ZHar    T    G        0      0        2 
   1     chr1_3988710   Sample    T    G        1      2        2 
   1     chr1_4033550     AAsi    T    G        0      0        2 
   1     chr1_4033550     AKia    T    G        0      0        2 
   1     chr1_4033550     AOna    T    G        0      0        2 
   1     chr1_4033550     ASom    T    G        0      0        2 
   1     chr1_4033550     HCab    T    G        0      0        2 
   1     chr1_4033550     HPrz    T    G        0      0        2 
   1     chr1_4033550     ZBoe    T    G        0      0        2 
   1     chr1_4033550     ZGre    T    G      0.5      1        2 
   1     chr1_4033550     ZHar    T    G        0      0        2 
   1     chr1_4033550   Sample    T    G        0      0        2 
   1     chr1_4038429     AAsi    G    T        0      0        2 
   1     chr1_4038429     AKia    G    T        0      0        2 
   1     chr1_4038429     AOna    G    T        0      0        2 
   1     chr1_4038429     ASom    G    T        0      0        2 
   1     chr1_4038429     HCab    G    T        0      0        2 
   1     chr1_4038429     HPrz    G    T        0      0        2 
   1     chr1_4038429     ZBoe    G    T        0      0        2 
   1     chr1_4038429     ZGre    G    T      0.5      1        2 
   1     chr1_4038429     ZHar    G    T        0      0        2 
   1     chr1_4038429   Sample    G    T        0      0        2 
   1     chr1_4038772     AAsi    C    A        0      0        2 
   1     chr1_4038772     AKia    C    A        0      0        2 
   1     chr1_4038772     AOna    C    A        0      0        2 
   1     chr1_4038772     ASom    C    A        0      0        2 
   1     chr1_4038772     HCab    C    A        0      0        2 
   1     chr1_4038772     HPrz    C    A        0      0        2 
   1     chr1_4038772     ZBoe    C    A        1      2        2 
   1     chr1_4038772     ZGre    C    A        0      0        2 
   1     chr1_4038772     ZHar    C    A        0      0        2 
   1     chr1_4038772   Sample    C    A        0      0        2 
   1     chr1_4043990     AAsi    C    G        0      0        2 
   1     chr1_4043990     AKia    C    G        0      0        2 
   1     chr1_4043990     AOna    C    G        0      0        2 
   1     chr1_4043990     ASom    C    G        0      0        2 
   1     chr1_4043990     HCab    C    G        0      0        2 
   1     chr1_4043990     HPrz    C    G        0      0        2 
   1     chr1_4043990     ZBoe    C    G        0      0        2 
   1     chr1_4043990     ZGre    C    G        1      2        2 
   1     chr1_4043990     ZHar    C    G        0      0        2 
   1     chr1_4043990   Sample    C    G        0      0        2 
   1     chr1_4059730     AAsi    A    C        0      0        2 
   1     chr1_4059730     AKia    A    C        1      2        2 
   1     chr1_4059730     AOna    A    C        0      0        2 
   1     chr1_4059730     ASom    A    C        0      0        2 
   1     chr1_4059730     HCab    A    C        0      0        2 
   1     chr1_4059730     HPrz    A    C        0      0        2 
   1     chr1_4059730     ZBoe    A    C        0      0        2 
   1     chr1_4059730     ZGre    A    C        0      0        2 
   1     chr1_4059730     ZHar    A    C        0      0        2 
   1     chr1_4059730   Sample    A    C        0      0        2 
   1     chr1_4078252     AAsi    C    G        0      0        2 
   1     chr1_4078252     AKia    C    G        0      0        2 
   1     chr1_4078252     AOna    C    G        0      0        2 
   1     chr1_4078252     ASom    C    G      0.5      1        2 
   1     chr1_4078252     HCab    C    G        0      0        2 
   1     chr1_4078252     HPrz    C    G        0      0        2 
   1     chr1_4078252     ZBoe    C    G        0      0        2 
   1     chr1_4078252     ZGre    C    G        0      0        2 
   1     chr1_4078252     ZHar    C    G        0      0        2 
   1     chr1_4078252   Sample    C    G        0      0        2 
   1     chr1_4118280     AAsi    G    T        0      0        2 
   1     chr1_4118280     AKia    G    T        0      0        2 
   1     chr1_4118280     AOna    G    T        0      0        2 
   1     chr1_4118280     ASom    G    T        0      0        2 
   1     chr1_4118280     HCab    G    T        0      0        2 
   1     chr1_4118280     HPrz    G    T        0      0        2 
   1     chr1_4118280     ZBoe    G    T        0      0        2 
   1     chr1_4118280     ZGre    G    T        1      2        2 
   1     chr1_4118280     ZHar    G    T        0      0        2 
   1     chr1_4118280   Sample    G    T        0      0        2 
   1     chr1_4121248     AAsi    A    C        0      0        2 
   1     chr1_4121248     AKia    A    C        0      0        2 
   1     chr1_4121248     AOna    A    C        0      0        2 
   1     chr1_4121248     ASom    A    C        0      0        2 
   1     chr1_4121248     HCab    A    C        0      0        2 
   1     chr1_4121248     HPrz    A    C        0      0        2 
   1     chr1_4121248     ZBoe    A    C        0      0        2 
   1     chr1_4121248     ZGre    A    C      0.5      1        2 
   1     chr1_4121248     ZHar    A    C        0      0        2 
   1     chr1_4121248   Sample    A    C        0      0        2 
   1     chr1_4153757     AAsi    C    G        0      0        2 
   1     chr1_4153757     AKia    C    G        1      2        2 
   1     chr1_4153757     AOna    C    G        0      0        2 
   1     chr1_4153757     ASom    C    G        0      0        2 
   1     chr1_4153757     HCab    C    G        0      0        2 
   1     chr1_4153757     HPrz    C    G        0      0        2 
   1     chr1_4153757     ZBoe    C    G        0      0        2 
   1     chr1_4153757     ZGre    C    G        0      0        2 
   1     chr1_4153757     ZHar    C    G        0      0        2 
   1     chr1_4153757   Sample    C    G        0      0        2 
   1     chr1_4163503     AAsi    T    G        0      0        2 
   1     chr1_4163503     AKia    T    G        0      0        2 
   1     chr1_4163503     AOna    T    G        0      0        2 
   1     chr1_4163503     ASom    T    G        0      0        2 
   1     chr1_4163503     HCab    T    G        1      2        2 
   1     chr1_4163503     HPrz    T    G        1      2        2 
   1     chr1_4163503     ZBoe    T    G        0      0        2 
   1     chr1_4163503     ZGre    T    G        0      0        2 
   1     chr1_4163503     ZHar    T    G        0      0        2 
   1     chr1_4163503   Sample    T    G        0      0        2 
   1     chr1_4181968     AAsi    T    A        0      0        2 
   1     chr1_4181968     AKia    T    A        1      2        2 
   1     chr1_4181968     AOna    T    A      0.5      1        2 
   1     chr1_4181968     ASom    T    A        0      0        2 
   1     chr1_4181968     HCab    T    A        0      0        2 
   1     chr1_4181968     HPrz    T    A        0      0        2 
   1     chr1_4181968     ZBoe    T    A        0      0        2 
   1     chr1_4181968     ZGre    T    A        0      0        2 
   1     chr1_4181968     ZHar    T    A        0      0        2 
   1     chr1_4181968   Sample    T    A        0      0        2 
   1     chr1_4193166     AAsi    C    A        0      0        2 
   1     chr1_4193166     AKia    C    A        0      0        2 
   1     chr1_4193166     AOna    C    A        0      0        2 
   1     chr1_4193166     ASom    C    A        1      2        2 
   1     chr1_4193166     HCab    C    A        0      0        2 
   1     chr1_4193166     HPrz    C    A        0      0        2 
   1     chr1_4193166     ZBoe    C    A        0      0        2 
   1     chr1_4193166     ZGre    C    A        0      0        2 
   1     chr1_4193166     ZHar    C    A        0      0        2 
   1     chr1_4193166   Sample    C    A        0      0        2 
   1     chr1_4193537     AAsi    C    G        0      0        2 
   1     chr1_4193537     AKia    C    G        0      0        2 
   1     chr1_4193537     AOna    C    G        0      0        2 
   1     chr1_4193537     ASom    C    G        0      0        2 
   1     chr1_4193537     HCab    C    G        1      2        2 
   1     chr1_4193537     HPrz    C    G        1      2        2 
   1     chr1_4193537     ZBoe    C    G        0      0        2 
   1     chr1_4193537     ZGre    C    G        0      0        2 
   1     chr1_4193537     ZHar    C    G        0      0        2 
   1     chr1_4193537   Sample    C    G        0      0        2 
   1     chr1_4202867     AAsi    T    A        0      0        2 
   1     chr1_4202867     AKia    T    A        0      0        2 
   1     chr1_4202867     AOna    T    A        0      0        2 
   1     chr1_4202867     ASom    T    A        0      0        2 
   1     chr1_4202867     HCab    T    A        1      2        2 
   1     chr1_4202867     HPrz    T    A        0      0        2 
   1     chr1_4202867     ZBoe    T    A        0      0        2 
   1     chr1_4202867     ZGre    T    A        0      0        2 
   1     chr1_4202867     ZHar    T    A        0      0        2 
   1     chr1_4202867   Sample    T    A        0      0        2 
   1     chr1_4215557     AAsi    G    C        0      0        2 
   1     chr1_4215557     AKia    G    C        0      0        2 
   1     chr1_4215557     AOna    G    C        0      0        2 
   1     chr1_4215557     ASom    G    C        0      0        2 
   1     chr1_4215557     HCab    G    C        0      0        2 
   1     chr1_4215557     HPrz    G    C        0      0        2 
   1     chr1_4215557     ZBoe    G    C        0      0        2 
   1     chr1_4215557     ZGre    G    C      0.5      1        2 
   1     chr1_4215557     ZHar    G    C        0      0        2 
   1     chr1_4215557   Sample    G    C        0      0        2 
   1     chr1_4227675     AAsi    T    G        0      0        2 
   1     chr1_4227675     AKia    T    G        0      0        2 
   1     chr1_4227675     AOna    T    G        0      0        2 
   1     chr1_4227675     ASom    T    G        0      0        2 
   1     chr1_4227675     HCab    T    G        0      0        2 
   1     chr1_4227675     HPrz    T    G        0      0        2 
   1     chr1_4227675     ZBoe    T    G        0      0        2 
   1     chr1_4227675     ZGre    T    G        0      0        2 
   1     chr1_4227675     ZHar    T    G        1      2        2 
   1     chr1_4227675   Sample    T    G        0      0        2 
   1     chr1_4228465     AAsi    C    A        0      0        2 
   1     chr1_4228465     AKia    C    A        0      0        2 
   1     chr1_4228465     AOna    C    A        0      0        2 
   1     chr1_4228465     ASom    C    A        1      2        2 
   1     chr1_4228465     HCab    C    A        0      0        2 
   1     chr1_4228465     HPrz    C    A        0      0        2 
   1     chr1_4228465     ZBoe    C    A        0      0        2 
   1     chr1_4228465     ZGre    C    A        0      0        2 
   1     chr1_4228465     ZHar    C    A        0      0        2 
   1     chr1_4228465   Sample    C    A        0      0        2 
   1     chr1_4262052     AAsi    C    G        0      0        2 
   1     chr1_4262052     AKia    C    G        1      2        2 
   1     chr1_4262052     AOna    C    G      0.5      1        2 
   1     chr1_4262052     ASom    C    G        0      0        2 
   1     chr1_4262052     HCab    C    G        0      0        2 
   1     chr1_4262052     HPrz    C    G        0      0        2 
   1     chr1_4262052     ZBoe    C    G        0      0        2 
   1     chr1_4262052     ZGre    C    G        0      0        2 
   1     chr1_4262052     ZHar    C    G        0      0        2 
   1     chr1_4262052   Sample    C    G        0      0        2 
   1     chr1_4270774     AAsi    A    C        0      0        2 
   1     chr1_4270774     AKia    A    C        0      0        2 
   1     chr1_4270774     AOna    A    C        0      0        2 
   1     chr1_4270774     ASom    A    C      0.5      1        2 
   1     chr1_4270774     HCab    A    C        0      0        2 
   1     chr1_4270774     HPrz    A    C        0      0        2 
   1     chr1_4270774     ZBoe    A    C        0      0        2 
   1     chr1_4270774     ZGre    A    C        0      0        2 
   1     chr1_4270774     ZHar    A    C        0      0        2 
   1     chr1_4270774   Sample    A    C        0      0        2 
   1     chr1_4281200     AAsi    C    G        0      0        2 
   1     chr1_4281200     AKia    C    G        0      0        2 
   1     chr1_4281200     AOna    C    G      0.5      1        2 
   1     chr1_4281200     ASom    C    G        0      0        2 
   1     chr1_4281200     HCab    C    G        0      0        2 
   1     chr1_4281200     HPrz    C    G        0      0        2 
   1     chr1_4281200     ZBoe    C    G        0      0        2 
   1     chr1_4281200     ZGre    C    G        0      0        2 
   1     chr1_4281200     ZHar    C    G        0      0        2 
   1     chr1_4281200   Sample    C    G        0      0        2 
   1     chr1_4299717     AAsi    G    C        1      2        2 
   1     chr1_4299717     AKia    G    C        0      0        2 
   1     chr1_4299717     AOna    G    C        0      0        2 
   1     chr1_4299717     ASom    G    C        1      2        2 
   1     chr1_4299717     HCab    G    C        0      0        2 
   1     chr1_4299717     HPrz    G    C        0      0        2 
   1     chr1_4299717     ZBoe    G    C      0.5      1        2 
   1     chr1_4299717     ZGre    G    C        0      0        2 
   1     chr1_4299717     ZHar    G    C        0      0        2 
   1     chr1_4299717   Sample    G    C        1      2        2 
   1     chr1_4303974     AAsi    C    G        0      0        2 
   1     chr1_4303974     AKia    C    G        0      0        2 
   1     chr1_4303974     AOna    C    G        0      0        2 
   1     chr1_4303974     ASom    C    G        1      2        2 
   1     chr1_4303974     HCab    C    G        0      0        2 
   1     chr1_4303974     HPrz    C    G        0      0        2 
   1     chr1_4303974     ZBoe    C    G        0      0        2 
   1     chr1_4303974     ZGre    C    G        0      0        2 
   1     chr1_4303974     ZHar    C    G        0      0        2 
   1     chr1_4303974   Sample    C    G        0      0        2 
   1     chr1_4326141     AAsi    T    A        0      0        2 
   1     chr1_4326141     AKia    T    A        0      0        2 
   1     chr1_4326141     AOna    T    A        0      0        2 
   1     chr1_4326141     ASom    T    A        0      0        2 
   1     chr1_4326141     HCab    T    A        0      0        2 
   1     chr1_4326141     HPrz    T    A        0      0        2 
   1     chr1_4326141     ZBoe    T    A        0      0        2 
   1     chr1_4326141     ZGre    T    A      0.5      1        2 
   1     chr1_4326141     ZHar    T    A        0      0        2 
   1     chr1_4326141   Sample    T    A        0      0        2 
   1     chr1_4331771     AAsi    T    G        0      0        2 
   1     chr1_4331771     AKia    T    G        0      0        2 
   1     chr1_4331771     AOna    T    G        0      0        2 
   1     chr1_4331771     ASom    T    G        0      0        2 
   1     chr1_4331771     HCab    T    G        0      0        2 
   1     chr1_4331771     HPrz    T    G        0      0        2 
   1     chr1_4331771     ZBoe    T    G        0      0        2 
   1     chr1_4331771     ZGre    T    G        0      0        2 
   1     chr1_4331771     ZHar    T    G        1      2        2 
   1     chr1_4331771   Sample    T    G        0      0        2 
   1     chr1_4334072     AAsi    C    G        0      0        2 
   1     chr1_4334072     AKia    C    G        0      0        2 
   1     chr1_4334072     AOna    C    G        0      0        2 
   1     chr1_4334072     ASom    C    G        0      0        2 
   1     chr1_4334072     HCab    C    G        1      2        2 
   1     chr1_4334072     HPrz    C    G        1      2        2 
   1     chr1_4334072     ZBoe    C    G        0      0        2 
   1     chr1_4334072     ZGre    C    G        0      0        2 
   1     chr1_4334072     ZHar    C    G        0      0        2 
   1     chr1_4334072   Sample    C    G        0      0        2 
   1     chr1_4344259     AAsi    G    T        0      0        2 
   1     chr1_4344259     AKia    G    T        0      0        2 
   1     chr1_4344259     AOna    G    T        0      0        2 
   1     chr1_4344259     ASom    G    T        0      0        2 
   1     chr1_4344259     HCab    G    T        0      0        2 
   1     chr1_4344259     HPrz    G    T        0      0        2 
   1     chr1_4344259     ZBoe    G    T      0.5      1        2 
   1     chr1_4344259     ZGre    G    T        0      0        2 
   1     chr1_4344259     ZHar    G    T        0      0        2 
   1     chr1_4344259   Sample    G    T        0      0        2 
   1     chr1_4414221     AAsi    C    G        1      2        2 
   1     chr1_4414221     AKia    C    G        0      0        2 
   1     chr1_4414221     AOna    C    G        0      0        2 
   1     chr1_4414221     ASom    C    G        1      2        2 
   1     chr1_4414221     HCab    C    G        0      0        2 
   1     chr1_4414221     HPrz    C    G        0      0        2 
   1     chr1_4414221     ZBoe    C    G        0      0        2 
   1     chr1_4414221     ZGre    C    G        0      0        2 
   1     chr1_4414221     ZHar    C    G        0      0        2 
   1     chr1_4414221   Sample    C    G        1      2        2 
   1     chr1_4447772     AAsi    A    C        0      0        2 
   1     chr1_4447772     AKia    A    C        0      0        2 
   1     chr1_4447772     AOna    A    C        0      0        2 
   1     chr1_4447772     ASom    A    C        0      0        2 
   1     chr1_4447772     HCab    A    C        0      0        2 
   1     chr1_4447772     HPrz    A    C        0      0        2 
   1     chr1_4447772     ZBoe    A    C        0      0        2 
   1     chr1_4447772     ZGre    A    C        0      0        2 
   1     chr1_4447772     ZHar    A    C        1      2        2 
   1     chr1_4447772   Sample    A    C        0      0        2 
   1     chr1_4467274     AAsi    T    A        0      0        2 
   1     chr1_4467274     AKia    T    A        0      0        2 
   1     chr1_4467274     AOna    T    A      0.5      1        2 
   1     chr1_4467274     ASom    T    A        0      0        2 
   1     chr1_4467274     HCab    T    A        0      0        2 
   1     chr1_4467274     HPrz    T    A        0      0        2 
   1     chr1_4467274     ZBoe    T    A        0      0        2 
   1     chr1_4467274     ZGre    T    A        0      0        2 
   1     chr1_4467274     ZHar    T    A        0      0        2 
   1     chr1_4467274   Sample    T    A        0      0        2 
   1     chr1_4485736     AAsi    A    C        0      0        2 
   1     chr1_4485736     AKia    A    C        0      0        2 
   1     chr1_4485736     AOna    A    C        0      0        2 
   1     chr1_4485736     ASom    A    C        0      0        2 
   1     chr1_4485736     HCab    A    C        1      2        2 
   1     chr1_4485736     HPrz    A    C        1      2        2 
   1     chr1_4485736     ZBoe    A    C        0      0        2 
   1     chr1_4485736     ZGre    A    C        0      0        2 
   1     chr1_4485736     ZHar    A    C        0      0        2 
   1     chr1_4485736   Sample    A    C        0      0        2 
   1     chr1_4495190     AAsi    C    G        0      0        2 
   1     chr1_4495190     AKia    C    G        0      0        2 
   1     chr1_4495190     AOna    C    G        0      0        2 
   1     chr1_4495190     ASom    C    G        0      0        2 
   1     chr1_4495190     HCab    C    G        0      0        2 
   1     chr1_4495190     HPrz    C    G        0      0        2 
   1     chr1_4495190     ZBoe    C    G        0      0        2 
   1     chr1_4495190     ZGre    C    G      0.5      1        2 
   1     chr1_4495190     ZHar    C    G        0      0        2 
   1     chr1_4495190   Sample    C    G        0      0        2 
   1     chr1_4495875     AAsi    C    G        0      0        2 
   1     chr1_4495875     AKia    C    G        0      0        2 
   1     chr1_4495875     AOna    C    G        0      0        2 
   1     chr1_4495875     ASom    C    G        0      0        2 
   1     chr1_4495875     HCab    C    G        0      0        2 
   1     chr1_4495875     HPrz    C    G        0      0        2 
   1     chr1_4495875     ZBoe    C    G        0      0        2 
   1     chr1_4495875     ZGre    C    G        0      0        2 
   1     chr1_4495875     ZHar    C    G      0.5      1        2 
   1     chr1_4495875   Sample    C    G        0      0        2 
   1     chr1_4501118     AAsi    C    A        0      0        2 
   1     chr1_4501118     AKia    C    A        0      0        2 
   1     chr1_4501118     AOna    C    A        0      0        2 
   1     chr1_4501118     ASom    C    A        0      0        2 
   1     chr1_4501118     HCab    C    A        0      0        2 
   1     chr1_4501118     HPrz    C    A        0      0        2 
   1     chr1_4501118     ZBoe    C    A        1      2        2 
   1     chr1_4501118     ZGre    C    A        0      0        2 
   1     chr1_4501118     ZHar    C    A        0      0        2 
   1     chr1_4501118   Sample    C    A        0      0        2 
   1     chr1_4512312     AAsi    T    G        0      0        2 
   1     chr1_4512312     AKia    T    G        0      0        2 
   1     chr1_4512312     AOna    T    G        0      0        2 
   1     chr1_4512312     ASom    T    G        0      0        2 
   1     chr1_4512312     HCab    T    G        1      2        2 
   1     chr1_4512312     HPrz    T    G        1      2        2 
   1     chr1_4512312     ZBoe    T    G        0      0        2 
   1     chr1_4512312     ZGre    T    G        0      0        2 
   1     chr1_4512312     ZHar    T    G        0      0        2 
   1     chr1_4512312   Sample    T    G        0      0        2 
   1     chr1_4564431     AAsi    C    G        0      0        2 
   1     chr1_4564431     AKia    C    G        0      0        2 
   1     chr1_4564431     AOna    C    G        0      0        2 
   1     chr1_4564431     ASom    C    G        0      0        2 
   1     chr1_4564431     HCab    C    G        1      2        2 
   1     chr1_4564431     HPrz    C    G        1      2        2 
   1     chr1_4564431     ZBoe    C    G        0      0        2 
   1     chr1_4564431     ZGre    C    G        0      0        2 
   1     chr1_4564431     ZHar    C    G        0      0        2 
   1     chr1_4564431   Sample    C    G        0      0        2 
   1     chr1_4575445     AAsi    C    A        0      0        2 
   1     chr1_4575445     AKia    C    A        0      0        2 
   1     chr1_4575445     AOna    C    A        0      0        2 
   1     chr1_4575445     ASom    C    A        0      0        2 
   1     chr1_4575445     HCab    C    A      0.5      1        2 
   1     chr1_4575445     HPrz    C    A        1      2        2 
   1     chr1_4575445     ZBoe    C    A        0      0        2 
   1     chr1_4575445     ZGre    C    A        0      0        2 
   1     chr1_4575445     ZHar    C    A        0      0        2 
   1     chr1_4575445   Sample    C    A        0      0        2 
   1     chr1_4575826     AAsi    G    T        0      0        2 
   1     chr1_4575826     AKia    G    T      0.5      1        2 
   1     chr1_4575826     AOna    G    T      0.5      1        2 
   1     chr1_4575826     ASom    G    T        0      0        2 
   1     chr1_4575826     HCab    G    T        0      0        2 
   1     chr1_4575826     HPrz    G    T        0      0        2 
   1     chr1_4575826     ZBoe    G    T        0      0        2 
   1     chr1_4575826     ZGre    G    T        0      0        2 
   1     chr1_4575826     ZHar    G    T        0      0        2 
   1     chr1_4575826   Sample    G    T        0      0        2 
   1     chr1_4578650     AAsi    T    A        0      0        2 
   1     chr1_4578650     AKia    T    A        0      0        2 
   1     chr1_4578650     AOna    T    A        0      0        2 
   1     chr1_4578650     ASom    T    A        0      0        2 
   1     chr1_4578650     HCab    T    A      0.5      1        2 
   1     chr1_4578650     HPrz    T    A        1      2        2 
   1     chr1_4578650     ZBoe    T    A        0      0        2 
   1     chr1_4578650     ZGre    T    A        0      0        2 
   1     chr1_4578650     ZHar    T    A        0      0        2 
   1     chr1_4578650   Sample    T    A        0      0        2 
   1     chr1_4583972     AAsi    C    G        0      0        2 
   1     chr1_4583972     AKia    C    G        0      0        2 
   1     chr1_4583972     AOna    C    G      0.5      1        2 
   1     chr1_4583972     ASom    C    G        0      0        2 
   1     chr1_4583972     HCab    C    G        0      0        2 
   1     chr1_4583972     HPrz    C    G        0      0        2 
   1     chr1_4583972     ZBoe    C    G        0      0        2 
   1     chr1_4583972     ZGre    C    G        0      0        2 
   1     chr1_4583972     ZHar    C    G        0      0        2 
   1     chr1_4583972   Sample    C    G        0      0        2 
   1     chr1_4592026     AAsi    G    T        0      0        2 
   1     chr1_4592026     AKia    G    T      0.5      1        2 
   1     chr1_4592026     AOna    G    T        1      2        2 
   1     chr1_4592026     ASom    G    T        0      0        2 
   1     chr1_4592026     HCab    G    T        0      0        2 
   1     chr1_4592026     HPrz    G    T        0      0        2 
   1     chr1_4592026     ZBoe    G    T        0      0        2 
   1     chr1_4592026     ZGre    G    T        0      0        2 
   1     chr1_4592026     ZHar    G    T        0      0        2 
   1     chr1_4592026   Sample    G    T        0      0        2 
   1     chr1_4598630     AAsi    C    A        0      0        2 
   1     chr1_4598630     AKia    C    A        0      0        2 
   1     chr1_4598630     AOna    C    A        0      0        2 
   1     chr1_4598630     ASom    C    A        0      0        2 
   1     chr1_4598630     HCab    C    A        0      0        2 
   1     chr1_4598630     HPrz    C    A        1      2        2 
   1     chr1_4598630     ZBoe    C    A        0      0        2 
   1     chr1_4598630     ZGre    C    A        0      0        2 
   1     chr1_4598630     ZHar    C    A        0      0        2 
   1     chr1_4598630   Sample    C    A        0      0        2 
   1     chr1_4606150     AAsi    T    G        0      0        2 
   1     chr1_4606150     AKia    T    G        0      0        2 
   1     chr1_4606150     AOna    T    G        0      0        2 
   1     chr1_4606150     ASom    T    G        0      0        2 
   1     chr1_4606150     HCab    T    G        1      2        2 
   1     chr1_4606150     HPrz    T    G        1      2        2 
   1     chr1_4606150     ZBoe    T    G        0      0        2 
   1     chr1_4606150     ZGre    T    G        0      0        2 
   1     chr1_4606150     ZHar    T    G        0      0        2 
   1     chr1_4606150   Sample    T    G        0      0        2 
   1     chr1_4612239     AAsi    A    C        0      0        2 
   1     chr1_4612239     AKia    A    C        0      0        2 
   1     chr1_4612239     AOna    A    C      0.5      1        2 
   1     chr1_4612239     ASom    A    C        0      0        2 
   1     chr1_4612239     HCab    A    C        0      0        2 
   1     chr1_4612239     HPrz    A    C        0      0        2 
   1     chr1_4612239     ZBoe    A    C        0      0        2 
   1     chr1_4612239     ZGre    A    C        0      0        2 
   1     chr1_4612239     ZHar    A    C        0      0        2 
   1     chr1_4612239   Sample    A    C        0      0        2 
   1     chr1_4631541     AAsi    C    A        0      0        2 
   1     chr1_4631541     AKia    C    A        0      0        2 
   1     chr1_4631541     AOna    C    A        0      0        2 
   1     chr1_4631541     ASom    C    A        0      0        2 
   1     chr1_4631541     HCab    C    A        0      0        2 
   1     chr1_4631541     HPrz    C    A        0      0        2 
   1     chr1_4631541     ZBoe    C    A        1      2        2 
   1     chr1_4631541     ZGre    C    A        0      0        2 
   1     chr1_4631541     ZHar    C    A        0      0        2 
   1     chr1_4631541   Sample    C    A        0      0        2 
   1     chr1_4644940     AAsi    A    C        0      0        2 
   1     chr1_4644940     AKia    A    C        0      0        2 
   1     chr1_4644940     AOna    A    C        0      0        2 
   1     chr1_4644940     ASom    A    C        0      0        2 
   1     chr1_4644940     HCab    A    C        0      0        2 
   1     chr1_4644940     HPrz    A    C        0      0        2 
   1     chr1_4644940     ZBoe    A    C        0      0        2 
   1     chr1_4644940     ZGre    A    C        0      0        2 
   1     chr1_4644940     ZHar    A    C      0.5      1        2 
   1     chr1_4644940   Sample    A    C        0      0        2 
   1     chr1_4649629     AAsi    G    T        0      0        2 
   1     chr1_4649629     AKia    G    T        0      0        2 
   1     chr1_4649629     AOna    G    T      0.5      1        2 
   1     chr1_4649629     ASom    G    T        0      0        2 
   1     chr1_4649629     HCab    G    T        0      0        2 
   1     chr1_4649629     HPrz    G    T        0      0        2 
   1     chr1_4649629     ZBoe    G    T        0      0        2 
   1     chr1_4649629     ZGre    G    T        0      0        2 
   1     chr1_4649629     ZHar    G    T        0      0        2 
   1     chr1_4649629   Sample    G    T        0      0        2 
   1     chr1_4656944     AAsi    T    A        0      0        2 
   1     chr1_4656944     AKia    T    A        0      0        2 
   1     chr1_4656944     AOna    T    A        0      0        2 
   1     chr1_4656944     ASom    T    A        0      0        2 
   1     chr1_4656944     HCab    T    A        0      0        2 
   1     chr1_4656944     HPrz    T    A        0      0        2 
   1     chr1_4656944     ZBoe    T    A        0      0        2 
   1     chr1_4656944     ZGre    T    A        1      2        2 
   1     chr1_4656944     ZHar    T    A        0      0        2 
   1     chr1_4656944   Sample    T    A        0      0        2 
   1     chr1_4692568     AAsi    C    A        0      0        2 
   1     chr1_4692568     AKia    C    A        0      0        2 
   1     chr1_4692568     AOna    C    A        0      0        2 
   1     chr1_4692568     ASom    C    A        0      0        2 
   1     chr1_4692568     HCab    C    A        0      0        2 
   1     chr1_4692568     HPrz    C    A        0      0        2 
   1     chr1_4692568     ZBoe    C    A        1      2        2 
   1     chr1_4692568     ZGre    C    A        1      2        2 
   1     chr1_4692568     ZHar    C    A        0      0        2 
   1     chr1_4692568   Sample    C    A        0      0        2 
   1     chr1_4693253     AAsi    G    T        0      0        2 
   1     chr1_4693253     AKia    G    T        0      0        2 
   1     chr1_4693253     AOna    G    T        0      0        2 
   1     chr1_4693253     ASom    G    T        0      0        2 
   1     chr1_4693253     HCab    G    T        0      0        2 
   1     chr1_4693253     HPrz    G    T        0      0        2 
   1     chr1_4693253     ZBoe    G    T      0.5      1        2 
   1     chr1_4693253     ZGre    G    T        0      0        2 
   1     chr1_4693253     ZHar    G    T        0      0        2 
   1     chr1_4693253   Sample    G    T        0      0        2 
   1     chr1_4700597     AAsi    C    G        0      0        2 
   1     chr1_4700597     AKia    C    G        0      0        2 
   1     chr1_4700597     AOna    C    G      0.5      1        2 
   1     chr1_4700597     ASom    C    G        0      0        2 
   1     chr1_4700597     HCab    C    G        1      2        2 
   1     chr1_4700597     HPrz    C    G        1      2        2 
   1     chr1_4700597     ZBoe    C    G        0      0        2 
   1     chr1_4700597     ZGre    C    G        0      0        2 
   1     chr1_4700597     ZHar    C    G        0      0        2 
   1     chr1_4700597   Sample    C    G        0      0        2 
   1     chr1_4712659     AAsi    G    C        0      0        2 
   1     chr1_4712659     AKia    G    C        0      0        2 
   1     chr1_4712659     AOna    G    C        0      0        2 
   1     chr1_4712659     ASom    G    C        0      0        2 
   1     chr1_4712659     HCab    G    C        1      2        2 
   1     chr1_4712659     HPrz    G    C        1      2        2 
   1     chr1_4712659     ZBoe    G    C        0      0        2 
   1     chr1_4712659     ZGre    G    C        0      0        2 
   1     chr1_4712659     ZHar    G    C        0      0        2 
   1     chr1_4712659   Sample    G    C        0      0        2 
   1     chr1_4778285     AAsi    T    G        0      0        2 
   1     chr1_4778285     AKia    T    G        0      0        2 
   1     chr1_4778285     AOna    T    G        0      0        2 
   1     chr1_4778285     ASom    T    G        0      0        2 
   1     chr1_4778285     HCab    T    G        0      0        2 
   1     chr1_4778285     HPrz    T    G        0      0        2 
   1     chr1_4778285     ZBoe    T    G        0      0        2 
   1     chr1_4778285     ZGre    T    G        0      0        2 
   1     chr1_4778285     ZHar    T    G        1      2        2 
   1     chr1_4778285   Sample    T    G        0      0        2 
   1     chr1_4797573     AAsi    G    C        0      0        2 
   1     chr1_4797573     AKia    G    C        0      0        2 
   1     chr1_4797573     AOna    G    C        0      0        2 
   1     chr1_4797573     ASom    G    C        0      0        2 
   1     chr1_4797573     HCab    G    C        0      0        2 
   1     chr1_4797573     HPrz    G    C        0      0        2 
   1     chr1_4797573     ZBoe    G    C        1      2        2 
   1     chr1_4797573     ZGre    G    C        1      2        2 
   1     chr1_4797573     ZHar    G    C        1      2        2 
   1     chr1_4797573   Sample    G    C        0      0        2 
   1     chr1_4816941     AAsi    C    G        0      0        2 
   1     chr1_4816941     AKia    C    G        0      0        2 
   1     chr1_4816941     AOna    C    G        0      0        2 
   1     chr1_4816941     ASom    C    G        0      0        2 
   1     chr1_4816941     HCab    C    G        0      0        2 
   1     chr1_4816941     HPrz    C    G        0      0        2 
   1     chr1_4816941     ZBoe    C    G      0.5      1        2 
   1     chr1_4816941     ZGre    C    G        0      0        2 
   1     chr1_4816941     ZHar    C    G        0      0        2 
   1     chr1_4816941   Sample    C    G        0      0        2 
   1     chr1_4822989     AAsi    C    G        0      0        2 
   1     chr1_4822989     AKia    C    G      0.5      1        2 
   1     chr1_4822989     AOna    C    G        0      0        2 
   1     chr1_4822989     ASom    C    G        0      0        2 
   1     chr1_4822989     HCab    C    G        0      0        2 
   1     chr1_4822989     HPrz    C    G        0      0        2 
   1     chr1_4822989     ZBoe    C    G        0      0        2 
   1     chr1_4822989     ZGre    C    G        0      0        2 
   1     chr1_4822989     ZHar    C    G        0      0        2 
   1     chr1_4822989   Sample    C    G        0      0        2 
   1     chr1_4827833     AAsi    G    C        0      0        2 
   1     chr1_4827833     AKia    G    C        0      0        2 
   1     chr1_4827833     AOna    G    C        0      0        2 
   1     chr1_4827833     ASom    G    C        0      0        2 
   1     chr1_4827833     HCab    G    C        0      0        2 
   1     chr1_4827833     HPrz    G    C        0      0        2 
   1     chr1_4827833     ZBoe    G    C        0      0        2 
   1     chr1_4827833     ZGre    G    C        0      0        2 
   1     chr1_4827833     ZHar    G    C        1      2        2 
   1     chr1_4827833   Sample    G    C        0      0        2 
   1     chr1_4838386     AAsi    C    A        0      0        2 
   1     chr1_4838386     AKia    C    A      0.5      1        2 
   1     chr1_4838386     AOna    C    A        0      0        2 
   1     chr1_4838386     ASom    C    A        0      0        2 
   1     chr1_4838386     HCab    C    A        0      0        2 
   1     chr1_4838386     HPrz    C    A        0      0        2 
   1     chr1_4838386     ZBoe    C    A        0      0        2 
   1     chr1_4838386     ZGre    C    A        0      0        2 
   1     chr1_4838386     ZHar    C    A        0      0        2 
   1     chr1_4838386   Sample    C    A        0      0        2 
   1     chr1_4839332     AAsi    T    A        0      0        2 
   1     chr1_4839332     AKia    T    A        1      2        2 
   1     chr1_4839332     AOna    T    A      0.5      1        2 
   1     chr1_4839332     ASom    T    A        0      0        2 
   1     chr1_4839332     HCab    T    A        0      0        2 
   1     chr1_4839332     HPrz    T    A        0      0        2 
   1     chr1_4839332     ZBoe    T    A        0      0        2 
   1     chr1_4839332     ZGre    T    A        0      0        2 
   1     chr1_4839332     ZHar    T    A        0      0        2 
   1     chr1_4839332   Sample    T    A        0      0        2 
   1     chr1_4852227     AAsi    A    C        0      0        2 
   1     chr1_4852227     AKia    A    C        0      0        2 
   1     chr1_4852227     AOna    A    C        0      0        2 
   1     chr1_4852227     ASom    A    C      0.5      1        2 
   1     chr1_4852227     HCab    A    C        0      0        2 
   1     chr1_4852227     HPrz    A    C        0      0        2 
   1     chr1_4852227     ZBoe    A    C        0      0        2 
   1     chr1_4852227     ZGre    A    C        0      0        2 
   1     chr1_4852227     ZHar    A    C        0      0        2 
   1     chr1_4852227   Sample    A    C        0      0        2 
   1     chr1_4858096     AAsi    G    T        1      2        2 
   1     chr1_4858096     AKia    G    T        0      0        2 
   1     chr1_4858096     AOna    G    T        0      0        2 
   1     chr1_4858096     ASom    G    T        1      2        2 
   1     chr1_4858096     HCab    G    T        0      0        2 
   1     chr1_4858096     HPrz    G    T        0      0        2 
   1     chr1_4858096     ZBoe    G    T        0      0        2 
   1     chr1_4858096     ZGre    G    T        0      0        2 
   1     chr1_4858096     ZHar    G    T        0      0        2 
   1     chr1_4858096   Sample    G    T        1      2        2 
   1     chr1_4862941     AAsi    A    T        0      0        2 
   1     chr1_4862941     AKia    A    T        0      0        2 
   1     chr1_4862941     AOna    A    T        0      0        2 
   1     chr1_4862941     ASom    A    T        0      0        2 
   1     chr1_4862941     HCab    A    T        1      2        2 
   1     chr1_4862941     HPrz    A    T        1      2        2 
   1     chr1_4862941     ZBoe    A    T        0      0        2 
   1     chr1_4862941     ZGre    A    T        0      0        2 
   1     chr1_4862941     ZHar    A    T        0      0        2 
   1     chr1_4862941   Sample    A    T        0      0        2 
   1     chr1_4882877     AAsi    A    T      0.5      1        2 
   1     chr1_4882877     AKia    A    T        0      0        2 
   1     chr1_4882877     AOna    A    T        0      0        2 
   1     chr1_4882877     ASom    A    T        0      0        2 
   1     chr1_4882877     HCab    A    T        0      0        2 
   1     chr1_4882877     HPrz    A    T        0      0        2 
   1     chr1_4882877     ZBoe    A    T        0      0        2 
   1     chr1_4882877     ZGre    A    T        0      0        2 
   1     chr1_4882877     ZHar    A    T        0      0        2 
   1     chr1_4882877   Sample    A    T        0      0        2 
   1     chr1_4893153     AAsi    C    G        0      0        2 
   1     chr1_4893153     AKia    C    G        0      0        2 
   1     chr1_4893153     AOna    C    G        0      0        2 
   1     chr1_4893153     ASom    C    G        0      0        2 
   1     chr1_4893153     HCab    C    G        0      0        2 
   1     chr1_4893153     HPrz    C    G        0      0        2 
   1     chr1_4893153     ZBoe    C    G        0      0        2 
   1     chr1_4893153     ZGre    C    G        0      0        2 
   1     chr1_4893153     ZHar    C    G      0.5      1        2 
   1     chr1_4893153   Sample    C    G        0      0        2 
   1     chr1_4904589     AAsi    A    T        0      0        2 
   1     chr1_4904589     AKia    A    T        0      0        2 
   1     chr1_4904589     AOna    A    T        0      0        2 
   1     chr1_4904589     ASom    A    T        0      0        2 
   1     chr1_4904589     HCab    A    T        0      0        2 
   1     chr1_4904589     HPrz    A    T        0      0        2 
   1     chr1_4904589     ZBoe    A    T        0      0        2 
   1     chr1_4904589     ZGre    A    T        0      0        2 
   1     chr1_4904589     ZHar    A    T        1      2        2 
   1     chr1_4904589   Sample    A    T        0      0        2 
   1     chr1_4919662     AAsi    C    G        0      0        2 
   1     chr1_4919662     AKia    C    G        0      0        2 
   1     chr1_4919662     AOna    C    G        0      0        2 
   1     chr1_4919662     ASom    C    G        0      0        2 
   1     chr1_4919662     HCab    C    G        0      0        2 
   1     chr1_4919662     HPrz    C    G        0      0        2 
   1     chr1_4919662     ZBoe    C    G      0.5      1        2 
   1     chr1_4919662     ZGre    C    G        0      0        2 
   1     chr1_4919662     ZHar    C    G        0      0        2 
   1     chr1_4919662   Sample    C    G        0      0        2 
   1     chr1_4922503     AAsi    A    T        0      0        2 
   1     chr1_4922503     AKia    A    T        1      2        2 
   1     chr1_4922503     AOna    A    T        0      0        2 
   1     chr1_4922503     ASom    A    T        0      0        2 
   1     chr1_4922503     HCab    A    T        0      0        2 
   1     chr1_4922503     HPrz    A    T        0      0        2 
   1     chr1_4922503     ZBoe    A    T        0      0        2 
   1     chr1_4922503     ZGre    A    T        0      0        2 
   1     chr1_4922503     ZHar    A    T        0      0        2 
   1     chr1_4922503   Sample    A    T        0      0        2 
   1     chr1_4930071     AAsi    A    C        0      0        2 
   1     chr1_4930071     AKia    A    C        0      0        2 
   1     chr1_4930071     AOna    A    C        0      0        2 
   1     chr1_4930071     ASom    A    C        0      0        2 
   1     chr1_4930071     HCab    A    C        0      0        2 
   1     chr1_4930071     HPrz    A    C        0      0        2 
   1     chr1_4930071     ZBoe    A    C        0      0        2 
   1     chr1_4930071     ZGre    A    C      0.5      1        2 
   1     chr1_4930071     ZHar    A    C        0      0        2 
   1     chr1_4930071   Sample    A    C        0      0        2 
   1     chr1_4932663     AAsi    A    T        0      0        2 
   1     chr1_4932663     AKia    A    T        0      0        2 
   1     chr1_4932663     AOna    A    T        0      0        2 
   1     chr1_4932663     ASom    A    T        0      0        2 
   1     chr1_4932663     HCab    A    T      0.5      1        2 
   1     chr1_4932663     HPrz    A    T        0      0        2 
   1     chr1_4932663     ZBoe    A    T        0      0        2 
   1     chr1_4932663     ZGre    A    T        0      0        2 
   1     chr1_4932663     ZHar    A    T        0      0        2 
   1     chr1_4932663   Sample    A    T        0      0        2 
   1     chr1_4971212     AAsi    G    C        0      0        2 
   1     chr1_4971212     AKia    G    C        0      0        2 
   1     chr1_4971212     AOna    G    C        0      0        2 
   1     chr1_4971212     ASom    G    C        0      0        2 
   1     chr1_4971212     HCab    G    C        1      2        2 
   1     chr1_4971212     HPrz    G    C        1      2        2 
   1     chr1_4971212     ZBoe    G    C        0      0        2 
   1     chr1_4971212     ZGre    G    C        0      0        2 
   1     chr1_4971212     ZHar    G    C        0      0        2 
   1     chr1_4971212   Sample    G    C        0      0        2 
   1     chr1_4973386     AAsi    C    A        0      0        2 
   1     chr1_4973386     AKia    C    A        0      0        2 
   1     chr1_4973386     AOna    C    A      0.5      1        2 
   1     chr1_4973386     ASom    C    A        0      0        2 
   1     chr1_4973386     HCab    C    A        0      0        2 
   1     chr1_4973386     HPrz    C    A        0      0        2 
   1     chr1_4973386     ZBoe    C    A        0      0        2 
   1     chr1_4973386     ZGre    C    A        0      0        2 
   1     chr1_4973386     ZHar    C    A        0      0        2 
   1     chr1_4973386   Sample    C    A        0      0        2 
   1     chr1_4978119     AAsi    A    T        0      0        2 
   1     chr1_4978119     AKia    A    T        0      0        2 
   1     chr1_4978119     AOna    A    T        0      0        2 
   1     chr1_4978119     ASom    A    T        0      0        2 
   1     chr1_4978119     HCab    A    T      0.5      1        2 
   1     chr1_4978119     HPrz    A    T        0      0        2 
   1     chr1_4978119     ZBoe    A    T        0      0        2 
   1     chr1_4978119     ZGre    A    T        0      0        2 
   1     chr1_4978119     ZHar    A    T        0      0        2 
   1     chr1_4978119   Sample    A    T        0      0        2 
   1     chr1_4979717     AAsi    A    C        0      0        2 
   1     chr1_4979717     AKia    A    C        1      2        2 
   1     chr1_4979717     AOna    A    C        0      0        2 
   1     chr1_4979717     ASom    A    C        0      0        2 
   1     chr1_4979717     HCab    A    C        0      0        2 
   1     chr1_4979717     HPrz    A    C        0      0        2 
   1     chr1_4979717     ZBoe    A    C        0      0        2 
   1     chr1_4979717     ZGre    A    C        0      0        2 
   1     chr1_4979717     ZHar    A    C        0      0        2 
   1     chr1_4979717   Sample    A    C        0      0        2 
   1     chr1_5029518     AAsi    G    T        1      2        2 
   1     chr1_5029518     AKia    G    T        0      0        2 
   1     chr1_5029518     AOna    G    T        0      0        2 
   1     chr1_5029518     ASom    G    T        1      2        2 
   1     chr1_5029518     HCab    G    T        0      0        2 
   1     chr1_5029518     HPrz    G    T        0      0        2 
   1     chr1_5029518     ZBoe    G    T        0      0        2 
   1     chr1_5029518     ZGre    G    T        0      0        2 
   1     chr1_5029518     ZHar    G    T        0      0        2 
   1     chr1_5029518   Sample    G    T        0      0        2 
   1     chr1_5034468     AAsi    C    A      0.5      1        2 
   1     chr1_5034468     AKia    C    A        0      0        2 
   1     chr1_5034468     AOna    C    A        0      0        2 
   1     chr1_5034468     ASom    C    A        0      0        2 
   1     chr1_5034468     HCab    C    A        0      0        2 
   1     chr1_5034468     HPrz    C    A        0      0        2 
   1     chr1_5034468     ZBoe    C    A        0      0        2 
   1     chr1_5034468     ZGre    C    A        0      0        2 
   1     chr1_5034468     ZHar    C    A        0      0        2 
   1     chr1_5034468   Sample    C    A        0      0        2 
   1     chr1_5037079     AAsi    A    C        0      0        2 
   1     chr1_5037079     AKia    A    C        0      0        2 
   1     chr1_5037079     AOna    A    C      0.5      1        2 
   1     chr1_5037079     ASom    A    C        0      0        2 
   1     chr1_5037079     HCab    A    C        0      0        2 
   1     chr1_5037079     HPrz    A    C        0      0        2 
   1     chr1_5037079     ZBoe    A    C        0      0        2 
   1     chr1_5037079     ZGre    A    C        0      0        2 
   1     chr1_5037079     ZHar    A    C        0      0        2 
   1     chr1_5037079   Sample    A    C        0      0        2 
   1     chr1_5041211     AAsi    A    C        0      0        2 
   1     chr1_5041211     AKia    A    C        0      0        2 
   1     chr1_5041211     AOna    A    C        0      0        2 
   1     chr1_5041211     ASom    A    C        0      0        2 
   1     chr1_5041211     HCab    A    C        1      2        2 
   1     chr1_5041211     HPrz    A    C        1      2        2 
   1     chr1_5041211     ZBoe    A    C        0      0        2 
   1     chr1_5041211     ZGre    A    C        0      0        2 
   1     chr1_5041211     ZHar    A    C        0      0        2 
   1     chr1_5041211   Sample    A    C        0      0        2 
   1     chr1_5058589     AAsi    C    G        0      0        2 
   1     chr1_5058589     AKia    C    G        0      0        2 
   1     chr1_5058589     AOna    C    G        0      0        2 
   1     chr1_5058589     ASom    C    G        0      0        2 
   1     chr1_5058589     HCab    C    G        0      0        2 
   1     chr1_5058589     HPrz    C    G      0.5      1        2 
   1     chr1_5058589     ZBoe    C    G        0      0        2 
   1     chr1_5058589     ZGre    C    G        0      0        2 
   1     chr1_5058589     ZHar    C    G        0      0        2 
   1     chr1_5058589   Sample    C    G        0      0        2 
   1     chr1_5087123     AAsi    T    A        0      0        2 
   1     chr1_5087123     AKia    T    A        0      0        2 
   1     chr1_5087123     AOna    T    A      0.5      1        2 
   1     chr1_5087123     ASom    T    A        0      0        2 
   1     chr1_5087123     HCab    T    A        0      0        2 
   1     chr1_5087123     HPrz    T    A        0      0        2 
   1     chr1_5087123     ZBoe    T    A        1      2        2 
   1     chr1_5087123     ZGre    T    A        1      2        2 
   1     chr1_5087123     ZHar    T    A        1      2        2 
   1     chr1_5087123   Sample    T    A        0      0        2 
   1     chr1_5100937     AAsi    C    G        0      0        2 
   1     chr1_5100937     AKia    C    G        0      0        2 
   1     chr1_5100937     AOna    C    G        0      0        2 
   1     chr1_5100937     ASom    C    G        0      0        2 
   1     chr1_5100937     HCab    C    G        0      0        2 
   1     chr1_5100937     HPrz    C    G        0      0        2 
   1     chr1_5100937     ZBoe    C    G        0      0        2 
   1     chr1_5100937     ZGre    C    G        0      0        2 
   1     chr1_5100937     ZHar    C    G      0.5      1        2 
   1     chr1_5100937   Sample    C    G        0      0        2 
   1     chr1_5107920     AAsi    A    T        0      0        2 
   1     chr1_5107920     AKia    A    T        0      0        2 
   1     chr1_5107920     AOna    A    T        0      0        2 
   1     chr1_5107920     ASom    A    T        0      0        2 
   1     chr1_5107920     HCab    A    T        0      0        2 
   1     chr1_5107920     HPrz    A    T        0      0        2 
   1     chr1_5107920     ZBoe    A    T        0      0        2 
   1     chr1_5107920     ZGre    A    T        0      0        2 
   1     chr1_5107920     ZHar    A    T      0.5      1        2 
   1     chr1_5107920   Sample    A    T        0      0        2 
   1     chr1_5108210     AAsi    A    C        0      0        2 
   1     chr1_5108210     AKia    A    C        0      0        2 
   1     chr1_5108210     AOna    A    C        0      0        2 
   1     chr1_5108210     ASom    A    C        0      0        2 
   1     chr1_5108210     HCab    A    C        0      0        2 
   1     chr1_5108210     HPrz    A    C        0      0        2 
   1     chr1_5108210     ZBoe    A    C        0      0        2 
   1     chr1_5108210     ZGre    A    C        0      0        2 
   1     chr1_5108210     ZHar    A    C        1      2        2 
   1     chr1_5108210   Sample    A    C        0      0        2 
   1     chr1_5117653     AAsi    T    G        0      0        2 
   1     chr1_5117653     AKia    T    G        0      0        2 
   1     chr1_5117653     AOna    T    G        0      0        2 
   1     chr1_5117653     ASom    T    G        0      0        2 
   1     chr1_5117653     HCab    T    G        1      2        2 
   1     chr1_5117653     HPrz    T    G        1      2        2 
   1     chr1_5117653     ZBoe    T    G        0      0        2 
   1     chr1_5117653     ZGre    T    G        0      0        2 
   1     chr1_5117653     ZHar    T    G        0      0        2 
   1     chr1_5117653   Sample    T    G        0      0        2 
   1     chr1_5141916     AAsi    C    A        0      0        2 
   1     chr1_5141916     AKia    C    A        1      2        2 
   1     chr1_5141916     AOna    C    A        1      2        2 
   1     chr1_5141916     ASom    C    A        0      0        2 
   1     chr1_5141916     HCab    C    A        0      0        2 
   1     chr1_5141916     HPrz    C    A        0      0        2 
   1     chr1_5141916     ZBoe    C    A        0      0        2 
   1     chr1_5141916     ZGre    C    A        0      0        2 
   1     chr1_5141916     ZHar    C    A        0      0        2 
   1     chr1_5141916   Sample    C    A        0      0        2 
   1     chr1_5161510     AAsi    G    C      0.5      1        2 
   1     chr1_5161510     AKia    G    C        0      0        2 
   1     chr1_5161510     AOna    G    C        0      0        2 
   1     chr1_5161510     ASom    G    C        0      0        2 
   1     chr1_5161510     HCab    G    C        0      0        2 
   1     chr1_5161510     HPrz    G    C        0      0        2 
   1     chr1_5161510     ZBoe    G    C        0      0        2 
   1     chr1_5161510     ZGre    G    C        0      0        2 
   1     chr1_5161510     ZHar    G    C        0      0        2 
   1     chr1_5161510   Sample    G    C        0      0        2 
   1     chr1_5162609     AAsi    C    A        0      0        2 
   1     chr1_5162609     AKia    C    A        0      0        2 
   1     chr1_5162609     AOna    C    A        1      2        2 
   1     chr1_5162609     ASom    C    A        0      0        2 
   1     chr1_5162609     HCab    C    A        0      0        2 
   1     chr1_5162609     HPrz    C    A        0      0        2 
   1     chr1_5162609     ZBoe    C    A        0      0        2 
   1     chr1_5162609     ZGre    C    A        0      0        2 
   1     chr1_5162609     ZHar    C    A        0      0        2 
   1     chr1_5162609   Sample    C    A        0      0        2 
   1     chr1_5165504     AAsi    T    A        0      0        2 
   1     chr1_5165504     AKia    T    A        0      0        2 
   1     chr1_5165504     AOna    T    A        0      0        2 
   1     chr1_5165504     ASom    T    A        0      0        2 
   1     chr1_5165504     HCab    T    A        1      2        2 
   1     chr1_5165504     HPrz    T    A        1      2        2 
   1     chr1_5165504     ZBoe    T    A        0      0        2 
   1     chr1_5165504     ZGre    T    A        0      0        2 
   1     chr1_5165504     ZHar    T    A        0      0        2 
   1     chr1_5165504   Sample    T    A        0      0        2 
   1     chr1_5179634     AAsi    T    G        0      0        2 
   1     chr1_5179634     AKia    T    G        0      0        2 
   1     chr1_5179634     AOna    T    G        0      0        2 
   1     chr1_5179634     ASom    T    G        1      2        2 
   1     chr1_5179634     HCab    T    G        0      0        2 
   1     chr1_5179634     HPrz    T    G        0      0        2 
   1     chr1_5179634     ZBoe    T    G        0      0        2 
   1     chr1_5179634     ZGre    T    G        0      0        2 
   1     chr1_5179634     ZHar    T    G        0      0        2 
   1     chr1_5179634   Sample    T    G        0      0        2 
   1     chr1_5196912     AAsi    T    G        0      0        2 
   1     chr1_5196912     AKia    T    G      0.5      1        2 
   1     chr1_5196912     AOna    T    G        0      0        2 
   1     chr1_5196912     ASom    T    G        0      0        2 
   1     chr1_5196912     HCab    T    G        0      0        2 
   1     chr1_5196912     HPrz    T    G        0      0        2 
   1     chr1_5196912     ZBoe    T    G        0      0        2 
   1     chr1_5196912     ZGre    T    G        0      0        2 
   1     chr1_5196912     ZHar    T    G        0      0        2 
   1     chr1_5196912   Sample    T    G        0      0        2 
   1     chr1_5197576     AAsi    C    G      0.5      1        2 
   1     chr1_5197576     AKia    C    G        0      0        2 
   1     chr1_5197576     AOna    C    G        0      0        2 
   1     chr1_5197576     ASom    C    G        1      2        2 
   1     chr1_5197576     HCab    C    G        0      0        2 
   1     chr1_5197576     HPrz    C    G        0      0        2 
   1     chr1_5197576     ZBoe    C    G        0      0        2 
   1     chr1_5197576     ZGre    C    G        0      0        2 
   1     chr1_5197576     ZHar    C    G        0      0        2 
   1     chr1_5197576   Sample    C    G        1      2        2 
   1     chr1_5210483     AAsi    C    G        0      0        2 
   1     chr1_5210483     AKia    C    G        0      0        2 
   1     chr1_5210483     AOna    C    G        0      0        2 
   1     chr1_5210483     ASom    C    G        0      0        2 
   1     chr1_5210483     HCab    C    G        0      0        2 
   1     chr1_5210483     HPrz    C    G        0      0        2 
   1     chr1_5210483     ZBoe    C    G        0      0        2 
   1     chr1_5210483     ZGre    C    G        0      0        2 
   1     chr1_5210483     ZHar    C    G      0.5      1        2 
   1     chr1_5210483   Sample    C    G        0      0        2 
   1     chr1_5219568     AAsi    A    T        0      0        2 
   1     chr1_5219568     AKia    A    T        0      0        2 
   1     chr1_5219568     AOna    A    T        0      0        2 
   1     chr1_5219568     ASom    A    T        0      0        2 
   1     chr1_5219568     HCab    A    T        1      2        2 
   1     chr1_5219568     HPrz    A    T        1      2        2 
   1     chr1_5219568     ZBoe    A    T        0      0        2 
   1     chr1_5219568     ZGre    A    T        0      0        2 
   1     chr1_5219568     ZHar    A    T        0      0        2 
   1     chr1_5219568   Sample    A    T        0      0        2 
   1     chr1_5221059     AAsi    T    G        0      0        2 
   1     chr1_5221059     AKia    T    G        0      0        2 
   1     chr1_5221059     AOna    T    G        0      0        2 
   1     chr1_5221059     ASom    T    G        0      0        2 
   1     chr1_5221059     HCab    T    G        0      0        2 
   1     chr1_5221059     HPrz    T    G        0      0        2 
   1     chr1_5221059     ZBoe    T    G        0      0        2 
   1     chr1_5221059     ZGre    T    G        1      2        2 
   1     chr1_5221059     ZHar    T    G        0      0        2 
   1     chr1_5221059   Sample    T    G        0      0        2 
   1     chr1_5227784     AAsi    T    G        0      0        2 
   1     chr1_5227784     AKia    T    G        0      0        2 
   1     chr1_5227784     AOna    T    G        0      0        2 
   1     chr1_5227784     ASom    T    G        1      2        2 
   1     chr1_5227784     HCab    T    G        0      0        2 
   1     chr1_5227784     HPrz    T    G        0      0        2 
   1     chr1_5227784     ZBoe    T    G        0      0        2 
   1     chr1_5227784     ZGre    T    G        0      0        2 
   1     chr1_5227784     ZHar    T    G        0      0        2 
   1     chr1_5227784   Sample    T    G        0      0        2 
   1     chr1_5234011     AAsi    G    C        0      0        2 
   1     chr1_5234011     AKia    G    C        0      0        2 
   1     chr1_5234011     AOna    G    C        0      0        2 
   1     chr1_5234011     ASom    G    C        0      0        2 
   1     chr1_5234011     HCab    G    C      0.5      1        2 
   1     chr1_5234011     HPrz    G    C        0      0        2 
   1     chr1_5234011     ZBoe    G    C        0      0        2 
   1     chr1_5234011     ZGre    G    C        0      0        2 
   1     chr1_5234011     ZHar    G    C        0      0        2 
   1     chr1_5234011   Sample    G    C        0      0        2 
   1     chr1_5252908     AAsi    G    C        0      0        2 
   1     chr1_5252908     AKia    G    C        0      0        2 
   1     chr1_5252908     AOna    G    C        0      0        2 
   1     chr1_5252908     ASom    G    C        0      0        2 
   1     chr1_5252908     HCab    G    C        0      0        2 
   1     chr1_5252908     HPrz    G    C        0      0        2 
   1     chr1_5252908     ZBoe    G    C        1      2        2 
   1     chr1_5252908     ZGre    G    C        1      2        2 
   1     chr1_5252908     ZHar    G    C        1      2        2 
   1     chr1_5252908   Sample    G    C        0      0        2 
   1     chr1_5266586     AAsi    T    G        0      0        2 
   1     chr1_5266586     AKia    T    G        0      0        2 
   1     chr1_5266586     AOna    T    G        0      0        2 
   1     chr1_5266586     ASom    T    G        0      0        2 
   1     chr1_5266586     HCab    T    G      0.5      1        2 
   1     chr1_5266586     HPrz    T    G      0.5      1        2 
   1     chr1_5266586     ZBoe    T    G        0      0        2 
   1     chr1_5266586     ZGre    T    G        0      0        2 
   1     chr1_5266586     ZHar    T    G        0      0        2 
   1     chr1_5266586   Sample    T    G        0      0        2 
   1     chr1_5267107     AAsi    A    T        0      0        2 
   1     chr1_5267107     AKia    A    T        0      0        2 
   1     chr1_5267107     AOna    A    T        0      0        2 
   1     chr1_5267107     ASom    A    T        0      0        2 
   1     chr1_5267107     HCab    A    T        1      2        2 
   1     chr1_5267107     HPrz    A    T      0.5      1        2 
   1     chr1_5267107     ZBoe    A    T        0      0        2 
   1     chr1_5267107     ZGre    A    T        0      0        2 
   1     chr1_5267107     ZHar    A    T        0      0        2 
   1     chr1_5267107   Sample    A    T        0      0        2 
   1     chr1_5315261     AAsi    G    C        0      0        2 
   1     chr1_5315261     AKia    G    C        0      0        2 
   1     chr1_5315261     AOna    G    C        0      0        2 
   1     chr1_5315261     ASom    G    C        0      0        2 
   1     chr1_5315261     HCab    G    C        1      2        2 
   1     chr1_5315261     HPrz    G    C        1      2        2 
   1     chr1_5315261     ZBoe    G    C        0      0        2 
   1     chr1_5315261     ZGre    G    C        0      0        2 
   1     chr1_5315261     ZHar    G    C        0      0        2 
   1     chr1_5315261   Sample    G    C        0      0        2 
   1     chr1_5344321     AAsi    G    C        0      0        2 
   1     chr1_5344321     AKia    G    C        0      0        2 
   1     chr1_5344321     AOna    G    C        0      0        2 
   1     chr1_5344321     ASom    G    C        0      0        2 
   1     chr1_5344321     HCab    G    C        0      0        2 
   1     chr1_5344321     HPrz    G    C        0      0        2 
   1     chr1_5344321     ZBoe    G    C        1      2        2 
   1     chr1_5344321     ZGre    G    C        1      2        2 
   1     chr1_5344321     ZHar    G    C        0      0        2 
   1     chr1_5344321   Sample    G    C        0      0        2 
   1     chr1_5382318     AAsi    C    A        0      0        2 
   1     chr1_5382318     AKia    C    A        0      0        2 
   1     chr1_5382318     AOna    C    A        0      0        2 
   1     chr1_5382318     ASom    C    A        0      0        2 
   1     chr1_5382318     HCab    C    A        0      0        2 
   1     chr1_5382318     HPrz    C    A        0      0        2 
   1     chr1_5382318     ZBoe    C    A        0      0        2 
   1     chr1_5382318     ZGre    C    A      0.5      1        2 
   1     chr1_5382318     ZHar    C    A        0      0        2 
   1     chr1_5382318   Sample    C    A        0      0        2 
   1     chr1_5393745     AAsi    T    G        0      0        2 
   1     chr1_5393745     AKia    T    G        0      0        2 
   1     chr1_5393745     AOna    T    G        0      0        2 
   1     chr1_5393745     ASom    T    G        0      0        2 
   1     chr1_5393745     HCab    T    G        0      0        2 
   1     chr1_5393745     HPrz    T    G        0      0        2 
   1     chr1_5393745     ZBoe    T    G        0      0        2 
   1     chr1_5393745     ZGre    T    G      0.5      1        2 
   1     chr1_5393745     ZHar    T    G        0      0        2 
   1     chr1_5393745   Sample    T    G        0      0        2 
   1     chr1_5413382     AAsi    T    G        0      0        2 
   1     chr1_5413382     AKia    T    G        0      0        2 
   1     chr1_5413382     AOna    T    G        0      0        2 
   1     chr1_5413382     ASom    T    G        0      0        2 
   1     chr1_5413382     HCab    T    G        0      0        2 
   1     chr1_5413382     HPrz    T    G        0      0        2 
   1     chr1_5413382     ZBoe    T    G        0      0        2 
   1     chr1_5413382     ZGre    T    G        0      0        2 
   1     chr1_5413382     ZHar    T    G      0.5      1        2 
   1     chr1_5413382   Sample    T    G        0      0        2 
   1     chr1_5436479     AAsi    G    C        0      0        2 
   1     chr1_5436479     AKia    G    C        1      2        2 
   1     chr1_5436479     AOna    G    C        1      2        2 
   1     chr1_5436479     ASom    G    C        0      0        2 
   1     chr1_5436479     HCab    G    C        0      0        2 
   1     chr1_5436479     HPrz    G    C        0      0        2 
   1     chr1_5436479     ZBoe    G    C        0      0        2 
   1     chr1_5436479     ZGre    G    C        0      0        2 
   1     chr1_5436479     ZHar    G    C        0      0        2 
   1     chr1_5436479   Sample    G    C        0      0        2 
   1     chr1_5441456     AAsi    A    C        0      0        2 
   1     chr1_5441456     AKia    A    C        0      0        2 
   1     chr1_5441456     AOna    A    C        0      0        2 
   1     chr1_5441456     ASom    A    C        0      0        2 
   1     chr1_5441456     HCab    A    C        0      0        2 
   1     chr1_5441456     HPrz    A    C        0      0        2 
   1     chr1_5441456     ZBoe    A    C        0      0        2 
   1     chr1_5441456     ZGre    A    C        0      0        2 
   1     chr1_5441456     ZHar    A    C        1      2        2 
   1     chr1_5441456   Sample    A    C        0      0        2 
   1     chr1_5450590     AAsi    A    T        0      0        2 
   1     chr1_5450590     AKia    A    T        0      0        2 
   1     chr1_5450590     AOna    A    T        0      0        2 
   1     chr1_5450590     ASom    A    T        0      0        2 
   1     chr1_5450590     HCab    A    T        1      2        2 
   1     chr1_5450590     HPrz    A    T        1      2        2 
   1     chr1_5450590     ZBoe    A    T        0      0        2 
   1     chr1_5450590     ZGre    A    T        0      0        2 
   1     chr1_5450590     ZHar    A    T        0      0        2 
   1     chr1_5450590   Sample    A    T        0      0        2 
   1     chr1_5452295     AAsi    T    A        0      0        2 
   1     chr1_5452295     AKia    T    A        0      0        2 
   1     chr1_5452295     AOna    T    A        0      0        2 
   1     chr1_5452295     ASom    T    A        0      0        2 
   1     chr1_5452295     HCab    T    A        1      2        2 
   1     chr1_5452295     HPrz    T    A        1      2        2 
   1     chr1_5452295     ZBoe    T    A        0      0        2 
   1     chr1_5452295     ZGre    T    A        0      0        2 
   1     chr1_5452295     ZHar    T    A        0      0        2 
   1     chr1_5452295   Sample    T    A        0      0        2 
   1     chr1_5463297     AAsi    G    C        0      0        2 
   1     chr1_5463297     AKia    G    C        0      0        2 
   1     chr1_5463297     AOna    G    C        0      0        2 
   1     chr1_5463297     ASom    G    C        0      0        2 
   1     chr1_5463297     HCab    G    C        0      0        2 
   1     chr1_5463297     HPrz    G    C        0      0        2 
   1     chr1_5463297     ZBoe    G    C      0.5      1        2 
   1     chr1_5463297     ZGre    G    C        0      0        2 
   1     chr1_5463297     ZHar    G    C        0      0        2 
   1     chr1_5463297   Sample    G    C        0      0        2 
   1     chr1_5463448     AAsi    T    A        0      0        2 
   1     chr1_5463448     AKia    T    A        0      0        2 
   1     chr1_5463448     AOna    T    A        0      0        2 
   1     chr1_5463448     ASom    T    A        0      0        2 
   1     chr1_5463448     HCab    T    A        1      2        2 
   1     chr1_5463448     HPrz    T    A        1      2        2 
   1     chr1_5463448     ZBoe    T    A        0      0        2 
   1     chr1_5463448     ZGre    T    A        0      0        2 
   1     chr1_5463448     ZHar    T    A        0      0        2 
   1     chr1_5463448   Sample    T    A        0      0        2 
   1     chr1_5496598     AAsi    G    C        0      0        2 
   1     chr1_5496598     AKia    G    C        0      0        2 
   1     chr1_5496598     AOna    G    C        0      0        2 
   1     chr1_5496598     ASom    G    C        0      0        2 
   1     chr1_5496598     HCab    G    C        0      0        2 
   1     chr1_5496598     HPrz    G    C        0      0        2 
   1     chr1_5496598     ZBoe    G    C        0      0        2 
   1     chr1_5496598     ZGre    G    C        0      0        2 
   1     chr1_5496598     ZHar    G    C        1      2        2 
   1     chr1_5496598   Sample    G    C        0      0        2 
   1     chr1_5520160     AAsi    G    T        0      0        2 
   1     chr1_5520160     AKia    G    T        0      0        2 
   1     chr1_5520160     AOna    G    T        0      0        2 
   1     chr1_5520160     ASom    G    T        0      0        2 
   1     chr1_5520160     HCab    G    T        1      2        2 
   1     chr1_5520160     HPrz    G    T        1      2        2 
   1     chr1_5520160     ZBoe    G    T        0      0        2 
   1     chr1_5520160     ZGre    G    T        0      0        2 
   1     chr1_5520160     ZHar    G    T        0      0        2 
   1     chr1_5520160   Sample    G    T        0      0        2 
   1     chr1_5528497     AAsi    A    C        0      0        2 
   1     chr1_5528497     AKia    A    C        0      0        2 
   1     chr1_5528497     AOna    A    C        0      0        2 
   1     chr1_5528497     ASom    A    C      0.5      1        2 
   1     chr1_5528497     HCab    A    C        0      0        2 
   1     chr1_5528497     HPrz    A    C        0      0        2 
   1     chr1_5528497     ZBoe    A    C        0      0        2 
   1     chr1_5528497     ZGre    A    C        0      0        2 
   1     chr1_5528497     ZHar    A    C        0      0        2 
   1     chr1_5528497   Sample    A    C        0      0        2 
   1     chr1_5532741     AAsi    T    G        0      0        2 
   1     chr1_5532741     AKia    T    G        0      0        2 
   1     chr1_5532741     AOna    T    G        0      0        2 
   1     chr1_5532741     ASom    T    G        0      0        2 
   1     chr1_5532741     HCab    T    G        0      0        2 
   1     chr1_5532741     HPrz    T    G        0      0        2 
   1     chr1_5532741     ZBoe    T    G        0      0        2 
   1     chr1_5532741     ZGre    T    G        0      0        2 
   1     chr1_5532741     ZHar    T    G      0.5      1        2 
   1     chr1_5532741   Sample    T    G        0      0        2 
   1     chr1_5545009     AAsi    T    G        1      2        2 
   1     chr1_5545009     AKia    T    G        0      0        2 
   1     chr1_5545009     AOna    T    G        0      0        2 
   1     chr1_5545009     ASom    T    G        1      2        2 
   1     chr1_5545009     HCab    T    G        0      0        2 
   1     chr1_5545009     HPrz    T    G        0      0        2 
   1     chr1_5545009     ZBoe    T    G        0      0        2 
   1     chr1_5545009     ZGre    T    G        0      0        2 
   1     chr1_5545009     ZHar    T    G        0      0        2 
   1     chr1_5545009   Sample    T    G        1      2        2 
   1     chr1_5548287     AAsi    C    A        0      0        2 
   1     chr1_5548287     AKia    C    A        1      2        2 
   1     chr1_5548287     AOna    C    A        0      0        2 
   1     chr1_5548287     ASom    C    A        0      0        2 
   1     chr1_5548287     HCab    C    A        0      0        2 
   1     chr1_5548287     HPrz    C    A        0      0        2 
   1     chr1_5548287     ZBoe    C    A        0      0        2 
   1     chr1_5548287     ZGre    C    A        0      0        2 
   1     chr1_5548287     ZHar    C    A        0      0        2 
   1     chr1_5548287   Sample    C    A        0      0        2 
   1     chr1_5577798     AAsi    T    G        0      0        2 
   1     chr1_5577798     AKia    T    G        1      2        2 
   1     chr1_5577798     AOna    T    G        0      0        2 
   1     chr1_5577798     ASom    T    G        0      0        2 
   1     chr1_5577798     HCab    T    G        0      0        2 
   1     chr1_5577798     HPrz    T    G        0      0        2 
   1     chr1_5577798     ZBoe    T    G        0      0        2 
   1     chr1_5577798     ZGre    T    G        0      0        2 
   1     chr1_5577798     ZHar    T    G        0      0        2 
   1     chr1_5577798   Sample    T    G        0      0        2 
   1     chr1_5587792     AAsi    C    G        0      0        2 
   1     chr1_5587792     AKia    C    G        0      0        2 
   1     chr1_5587792     AOna    C    G        0      0        2 
   1     chr1_5587792     ASom    C    G        0      0        2 
   1     chr1_5587792     HCab    C    G      0.5      1        2 
   1     chr1_5587792     HPrz    C    G        0      0        2 
   1     chr1_5587792     ZBoe    C    G        0      0        2 
   1     chr1_5587792     ZGre    C    G        0      0        2 
   1     chr1_5587792     ZHar    C    G        0      0        2 
   1     chr1_5587792   Sample    C    G        0      0        2 
   1     chr1_5602014     AAsi    C    G        0      0        2 
   1     chr1_5602014     AKia    C    G        0      0        2 
   1     chr1_5602014     AOna    C    G        0      0        2 
   1     chr1_5602014     ASom    C    G        0      0        2 
   1     chr1_5602014     HCab    C    G        1      2        2 
   1     chr1_5602014     HPrz    C    G        1      2        2 
   1     chr1_5602014     ZBoe    C    G        0      0        2 
   1     chr1_5602014     ZGre    C    G        0      0        2 
   1     chr1_5602014     ZHar    C    G        0      0        2 
   1     chr1_5602014   Sample    C    G        0      0        2 
   1     chr1_5612500     AAsi    C    A        0      0        2 
   1     chr1_5612500     AKia    C    A        0      0        2 
   1     chr1_5612500     AOna    C    A        0      0        2 
   1     chr1_5612500     ASom    C    A        1      2        2 
   1     chr1_5612500     HCab    C    A        0      0        2 
   1     chr1_5612500     HPrz    C    A        0      0        2 
   1     chr1_5612500     ZBoe    C    A        0      0        2 
   1     chr1_5612500     ZGre    C    A        0      0        2 
   1     chr1_5612500     ZHar    C    A        0      0        2 
   1     chr1_5612500   Sample    C    A        1      2        2 
   1     chr1_5646679     AAsi    T    G        0      0        2 
   1     chr1_5646679     AKia    T    G        0      0        2 
   1     chr1_5646679     AOna    T    G        0      0        2 
   1     chr1_5646679     ASom    T    G        0      0        2 
   1     chr1_5646679     HCab    T    G        0      0        2 
   1     chr1_5646679     HPrz    T    G        0      0        2 
   1     chr1_5646679     ZBoe    T    G        0      0        2 
   1     chr1_5646679     ZGre    T    G        0      0        2 
   1     chr1_5646679     ZHar    T    G      0.5      1        2 
   1     chr1_5646679   Sample    T    G        0      0        2 
   1     chr1_5661797     AAsi    A    T        0      0        2 
   1     chr1_5661797     AKia    A    T        0      0        2 
   1     chr1_5661797     AOna    A    T      0.5      1        2 
   1     chr1_5661797     ASom    A    T        0      0        2 
   1     chr1_5661797     HCab    A    T        0      0        2 
   1     chr1_5661797     HPrz    A    T        0      0        2 
   1     chr1_5661797     ZBoe    A    T        0      0        2 
   1     chr1_5661797     ZGre    A    T        0      0        2 
   1     chr1_5661797     ZHar    A    T        0      0        2 
   1     chr1_5661797   Sample    A    T        0      0        2 
   1     chr1_5684849     AAsi    G    T        1      2        2 
   1     chr1_5684849     AKia    G    T        1      2        2 
   1     chr1_5684849     AOna    G    T        1      2        2 
   1     chr1_5684849     ASom    G    T        1      2        2 
   1     chr1_5684849     HCab    G    T        0      0        2 
   1     chr1_5684849     HPrz    G    T        0      0        2 
   1     chr1_5684849     ZBoe    G    T        0      0        2 
   1     chr1_5684849     ZGre    G    T        0      0        2 
   1     chr1_5684849     ZHar    G    T        0      0        2 
   1     chr1_5684849   Sample    G    T        1      2        2 
   1     chr1_5735431     AAsi    A    C        0      0        2 
   1     chr1_5735431     AKia    A    C        0      0        2 
   1     chr1_5735431     AOna    A    C        0      0        2 
   1     chr1_5735431     ASom    A    C        1      2        2 
   1     chr1_5735431     HCab    A    C        0      0        2 
   1     chr1_5735431     HPrz    A    C        0      0        2 
   1     chr1_5735431     ZBoe    A    C        0      0        2 
   1     chr1_5735431     ZGre    A    C        0      0        2 
   1     chr1_5735431     ZHar    A    C        0      0        2 
   1     chr1_5735431   Sample    A    C        0      0        2 
   1     chr1_5743317     AAsi    G    T        0      0        2 
   1     chr1_5743317     AKia    G    T        0      0        2 
   1     chr1_5743317     AOna    G    T        0      0        2 
   1     chr1_5743317     ASom    G    T        0      0        2 
   1     chr1_5743317     HCab    G    T        1      2        2 
   1     chr1_5743317     HPrz    G    T        1      2        2 
   1     chr1_5743317     ZBoe    G    T        0      0        2 
   1     chr1_5743317     ZGre    G    T        0      0        2 
   1     chr1_5743317     ZHar    G    T        0      0        2 
   1     chr1_5743317   Sample    G    T        0      0        2 
   1     chr1_5751764     AAsi    G    T        0      0        2 
   1     chr1_5751764     AKia    G    T        0      0        2 
   1     chr1_5751764     AOna    G    T      0.5      1        2 
   1     chr1_5751764     ASom    G    T        0      0        2 
   1     chr1_5751764     HCab    G    T        0      0        2 
   1     chr1_5751764     HPrz    G    T        0      0        2 
   1     chr1_5751764     ZBoe    G    T        0      0        2 
   1     chr1_5751764     ZGre    G    T        0      0        2 
   1     chr1_5751764     ZHar    G    T        0      0        2 
   1     chr1_5751764   Sample    G    T        0      0        2 
   1     chr1_5755266     AAsi    G    T        0      0        2 
   1     chr1_5755266     AKia    G    T        0      0        2 
   1     chr1_5755266     AOna    G    T        0      0        2 
   1     chr1_5755266     ASom    G    T        0      0        2 
   1     chr1_5755266     HCab    G    T      0.5      1        2 
   1     chr1_5755266     HPrz    G    T        0      0        2 
   1     chr1_5755266     ZBoe    G    T        0      0        2 
   1     chr1_5755266     ZGre    G    T        0      0        2 
   1     chr1_5755266     ZHar    G    T        0      0        2 
   1     chr1_5755266   Sample    G    T        0      0        2 
   1     chr1_5762378     AAsi    G    T        0      0        2 
   1     chr1_5762378     AKia    G    T        0      0        2 
   1     chr1_5762378     AOna    G    T        0      0        2 
   1     chr1_5762378     ASom    G    T        0      0        2 
   1     chr1_5762378     HCab    G    T        0      0        2 
   1     chr1_5762378     HPrz    G    T        0      0        2 
   1     chr1_5762378     ZBoe    G    T        1      2        2 
   1     chr1_5762378     ZGre    G    T        0      0        2 
   1     chr1_5762378     ZHar    G    T        0      0        2 
   1     chr1_5762378   Sample    G    T        0      0        2 
   1     chr1_5773622     AAsi    G    T        0      0        2 
   1     chr1_5773622     AKia    G    T        0      0        2 
   1     chr1_5773622     AOna    G    T        0      0        2 
   1     chr1_5773622     ASom    G    T        0      0        2 
   1     chr1_5773622     HCab    G    T      0.5      1        2 
   1     chr1_5773622     HPrz    G    T        0      0        2 
   1     chr1_5773622     ZBoe    G    T        0      0        2 
   1     chr1_5773622     ZGre    G    T        0      0        2 
   1     chr1_5773622     ZHar    G    T        0      0        2 
   1     chr1_5773622   Sample    G    T        0      0        2 
   1     chr1_5781657     AAsi    A    C        0      0        2 
   1     chr1_5781657     AKia    A    C        0      0        2 
   1     chr1_5781657     AOna    A    C        0      0        2 
   1     chr1_5781657     ASom    A    C        0      0        2 
   1     chr1_5781657     HCab    A    C        0      0        2 
   1     chr1_5781657     HPrz    A    C        0      0        2 
   1     chr1_5781657     ZBoe    A    C      0.5      1        2 
   1     chr1_5781657     ZGre    A    C        0      0        2 
   1     chr1_5781657     ZHar    A    C        0      0        2 
   1     chr1_5781657   Sample    A    C        0      0        2 
   1     chr1_5781822     AAsi    A    C        0      0        2 
   1     chr1_5781822     AKia    A    C        0      0        2 
   1     chr1_5781822     AOna    A    C        0      0        2 
   1     chr1_5781822     ASom    A    C        0      0        2 
   1     chr1_5781822     HCab    A    C        0      0        2 
   1     chr1_5781822     HPrz    A    C        0      0        2 
   1     chr1_5781822     ZBoe    A    C      0.5      1        2 
   1     chr1_5781822     ZGre    A    C        1      2        2 
   1     chr1_5781822     ZHar    A    C        0      0        2 
   1     chr1_5781822   Sample    A    C        0      0        2 
   1     chr1_5805598     AAsi    G    C        0      0        2 
   1     chr1_5805598     AKia    G    C        0      0        2 
   1     chr1_5805598     AOna    G    C        0      0        2 
   1     chr1_5805598     ASom    G    C        0      0        2 
   1     chr1_5805598     HCab    G    C        0      0        2 
   1     chr1_5805598     HPrz    G    C        0      0        2 
   1     chr1_5805598     ZBoe    G    C        0      0        2 
   1     chr1_5805598     ZGre    G    C        1      2        2 
   1     chr1_5805598     ZHar    G    C        0      0        2 
   1     chr1_5805598   Sample    G    C        0      0        2 
   1     chr1_5805895     AAsi    T    G        0      0        2 
   1     chr1_5805895     AKia    T    G        0      0        2 
   1     chr1_5805895     AOna    T    G        0      0        2 
   1     chr1_5805895     ASom    T    G        0      0        2 
   1     chr1_5805895     HCab    T    G        0      0        2 
   1     chr1_5805895     HPrz    T    G        0      0        2 
   1     chr1_5805895     ZBoe    T    G        0      0        2 
   1     chr1_5805895     ZGre    T    G        0      0        2 
   1     chr1_5805895     ZHar    T    G        1      2        2 
   1     chr1_5805895   Sample    T    G        0      0        2 
   1     chr1_5806302     AAsi    C    G        0      0        2 
   1     chr1_5806302     AKia    C    G        0      0        2 
   1     chr1_5806302     AOna    C    G        1      2        2 
   1     chr1_5806302     ASom    C    G        0      0        2 
   1     chr1_5806302     HCab    C    G        0      0        2 
   1     chr1_5806302     HPrz    C    G        0      0        2 
   1     chr1_5806302     ZBoe    C    G        0      0        2 
   1     chr1_5806302     ZGre    C    G        0      0        2 
   1     chr1_5806302     ZHar    C    G        0      0        2 
   1     chr1_5806302   Sample    C    G        0      0        2 
   1     chr1_5830090     AAsi    C    A        1      2        2 
   1     chr1_5830090     AKia    C    A        0      0        2 
   1     chr1_5830090     AOna    C    A        0      0        2 
   1     chr1_5830090     ASom    C    A      0.5      1        2 
   1     chr1_5830090     HCab    C    A        0      0        2 
   1     chr1_5830090     HPrz    C    A        0      0        2 
   1     chr1_5830090     ZBoe    C    A        0      0        2 
   1     chr1_5830090     ZGre    C    A        0      0        2 
   1     chr1_5830090     ZHar    C    A        0      0        2 
   1     chr1_5830090   Sample    C    A        1      2        2 
   1     chr1_5831112     AAsi    C    G        0      0        2 
   1     chr1_5831112     AKia    C    G        1      2        2 
   1     chr1_5831112     AOna    C    G        1      2        2 
   1     chr1_5831112     ASom    C    G        0      0        2 
   1     chr1_5831112     HCab    C    G        1      2        2 
   1     chr1_5831112     HPrz    C    G        1      2        2 
   1     chr1_5831112     ZBoe    C    G        0      0        2 
   1     chr1_5831112     ZGre    C    G        0      0        2 
   1     chr1_5831112     ZHar    C    G        0      0        2 
   1     chr1_5831112   Sample    C    G        0      0        2 
   1     chr1_5836268     AAsi    A    C        0      0        2 
   1     chr1_5836268     AKia    A    C        1      2        2 
   1     chr1_5836268     AOna    A    C        0      0        2 
   1     chr1_5836268     ASom    A    C        0      0        2 
   1     chr1_5836268     HCab    A    C        0      0        2 
   1     chr1_5836268     HPrz    A    C        0      0        2 
   1     chr1_5836268     ZBoe    A    C        0      0        2 
   1     chr1_5836268     ZGre    A    C        0      0        2 
   1     chr1_5836268     ZHar    A    C        0      0        2 
   1     chr1_5836268   Sample    A    C        0      0        2 
   1     chr1_5838543     AAsi    C    G        0      0        2 
   1     chr1_5838543     AKia    C    G        1      2        2 
   1     chr1_5838543     AOna    C    G        0      0        2 
   1     chr1_5838543     ASom    C    G        0      0        2 
   1     chr1_5838543     HCab    C    G        0      0        2 
   1     chr1_5838543     HPrz    C    G        0      0        2 
   1     chr1_5838543     ZBoe    C    G        0      0        2 
   1     chr1_5838543     ZGre    C    G        0      0        2 
   1     chr1_5838543     ZHar    C    G        0      0        2 
   1     chr1_5838543   Sample    C    G        0      0        2 
   1     chr1_5843870     AAsi    T    A        0      0        2 
   1     chr1_5843870     AKia    T    A        0      0        2 
   1     chr1_5843870     AOna    T    A        0      0        2 
   1     chr1_5843870     ASom    T    A        0      0        2 
   1     chr1_5843870     HCab    T    A        0      0        2 
   1     chr1_5843870     HPrz    T    A        0      0        2 
   1     chr1_5843870     ZBoe    T    A        0      0        2 
   1     chr1_5843870     ZGre    T    A        1      2        2 
   1     chr1_5843870     ZHar    T    A        0      0        2 
   1     chr1_5843870   Sample    T    A        0      0        2 
   1     chr1_5845890     AAsi    C    A        0      0        2 
   1     chr1_5845890     AKia    C    A        0      0        2 
   1     chr1_5845890     AOna    C    A        0      0        2 
   1     chr1_5845890     ASom    C    A        0      0        2 
   1     chr1_5845890     HCab    C    A        0      0        2 
   1     chr1_5845890     HPrz    C    A        0      0        2 
   1     chr1_5845890     ZBoe    C    A        0      0        2 
   1     chr1_5845890     ZGre    C    A        1      2        2 
   1     chr1_5845890     ZHar    C    A        1      2        2 
   1     chr1_5845890   Sample    C    A        0      0        2 
   1     chr1_5870701     AAsi    T    G        0      0        2 
   1     chr1_5870701     AKia    T    G        0      0        2 
   1     chr1_5870701     AOna    T    G        0      0        2 
   1     chr1_5870701     ASom    T    G        0      0        2 
   1     chr1_5870701     HCab    T    G        0      0        2 
   1     chr1_5870701     HPrz    T    G        1      2        2 
   1     chr1_5870701     ZBoe    T    G        0      0        2 
   1     chr1_5870701     ZGre    T    G        0      0        2 
   1     chr1_5870701     ZHar    T    G        0      0        2 
   1     chr1_5870701   Sample    T    G        0      0        2 
   1     chr1_5877213     AAsi    A    T        0      0        2 
   1     chr1_5877213     AKia    A    T        0      0        2 
   1     chr1_5877213     AOna    A    T        0      0        2 
   1     chr1_5877213     ASom    A    T        1      2        2 
   1     chr1_5877213     HCab    A    T        0      0        2 
   1     chr1_5877213     HPrz    A    T        0      0        2 
   1     chr1_5877213     ZBoe    A    T        0      0        2 
   1     chr1_5877213     ZGre    A    T        0      0        2 
   1     chr1_5877213     ZHar    A    T        0      0        2 
   1     chr1_5877213   Sample    A    T        0      0        2 
   1     chr1_5878550     AAsi    T    G        0      0        2 
   1     chr1_5878550     AKia    T    G        0      0        2 
   1     chr1_5878550     AOna    T    G        0      0        2 
   1     chr1_5878550     ASom    T    G        1      2        2 
   1     chr1_5878550     HCab    T    G        0      0        2 
   1     chr1_5878550     HPrz    T    G        0      0        2 
   1     chr1_5878550     ZBoe    T    G        0      0        2 
   1     chr1_5878550     ZGre    T    G        0      0        2 
   1     chr1_5878550     ZHar    T    G        0      0        2 
   1     chr1_5878550   Sample    T    G        0      0        2 
   1     chr1_5888484     AAsi    G    T        0      0        2 
   1     chr1_5888484     AKia    G    T        0      0        2 
   1     chr1_5888484     AOna    G    T        0      0        2 
   1     chr1_5888484     ASom    G    T        0      0        2 
   1     chr1_5888484     HCab    G    T        0      0        2 
   1     chr1_5888484     HPrz    G    T        0      0        2 
   1     chr1_5888484     ZBoe    G    T        0      0        2 
   1     chr1_5888484     ZGre    G    T      0.5      1        2 
   1     chr1_5888484     ZHar    G    T        0      0        2 
   1     chr1_5888484   Sample    G    T        0      0        2 
   1     chr1_5895110     AAsi    A    C        0      0        2 
   1     chr1_5895110     AKia    A    C        0      0        2 
   1     chr1_5895110     AOna    A    C        0      0        2 
   1     chr1_5895110     ASom    A    C        0      0        2 
   1     chr1_5895110     HCab    A    C        1      2        2 
   1     chr1_5895110     HPrz    A    C        1      2        2 
   1     chr1_5895110     ZBoe    A    C        0      0        2 
   1     chr1_5895110     ZGre    A    C        0      0        2 
   1     chr1_5895110     ZHar    A    C        0      0        2 
   1     chr1_5895110   Sample    A    C        0      0        2 
   1     chr1_5916658     AAsi    T    A        0      0        2 
   1     chr1_5916658     AKia    T    A      0.5      1        2 
   1     chr1_5916658     AOna    T    A        0      0        2 
   1     chr1_5916658     ASom    T    A        0      0        2 
   1     chr1_5916658     HCab    T    A        0      0        2 
   1     chr1_5916658     HPrz    T    A        0      0        2 
   1     chr1_5916658     ZBoe    T    A        0      0        2 
   1     chr1_5916658     ZGre    T    A        0      0        2 
   1     chr1_5916658     ZHar    T    A        0      0        2 
   1     chr1_5916658   Sample    T    A        0      0        2 
   1     chr1_5920211     AAsi    G    T        0      0        2 
   1     chr1_5920211     AKia    G    T        0      0        2 
   1     chr1_5920211     AOna    G    T        0      0        2 
   1     chr1_5920211     ASom    G    T        0      0        2 
   1     chr1_5920211     HCab    G    T        1      2        2 
   1     chr1_5920211     HPrz    G    T        1      2        2 
   1     chr1_5920211     ZBoe    G    T        0      0        2 
   1     chr1_5920211     ZGre    G    T        0      0        2 
   1     chr1_5920211     ZHar    G    T        0      0        2 
   1     chr1_5920211   Sample    G    T        0      0        2 
   1     chr1_5921986     AAsi    A    C        0      0        2 
   1     chr1_5921986     AKia    A    C      0.5      1        2 
   1     chr1_5921986     AOna    A    C        0      0        2 
   1     chr1_5921986     ASom    A    C        0      0        2 
   1     chr1_5921986     HCab    A    C        0      0        2 
   1     chr1_5921986     HPrz    A    C        0      0        2 
   1     chr1_5921986     ZBoe    A    C        0      0        2 
   1     chr1_5921986     ZGre    A    C        0      0        2 
   1     chr1_5921986     ZHar    A    C        0      0        2 
   1     chr1_5921986   Sample    A    C        0      0        2 
   1     chr1_5964128     AAsi    G    C        0      0        2 
   1     chr1_5964128     AKia    G    C        1      2        2 
   1     chr1_5964128     AOna    G    C        0      0        2 
   1     chr1_5964128     ASom    G    C        0      0        2 
   1     chr1_5964128     HCab    G    C        0      0        2 
   1     chr1_5964128     HPrz    G    C        0      0        2 
   1     chr1_5964128     ZBoe    G    C        0      0        2 
   1     chr1_5964128     ZGre    G    C        0      0        2 
   1     chr1_5964128     ZHar    G    C        0      0        2 
   1     chr1_5964128   Sample    G    C        0      0        2 
   1     chr1_5967572     AAsi    C    A        0      0        2 
   1     chr1_5967572     AKia    C    A        0      0        2 
   1     chr1_5967572     AOna    C    A        0      0        2 
   1     chr1_5967572     ASom    C    A        0      0        2 
   1     chr1_5967572     HCab    C    A        0      0        2 
   1     chr1_5967572     HPrz    C    A        0      0        2 
   1     chr1_5967572     ZBoe    C    A        0      0        2 
   1     chr1_5967572     ZGre    C    A      0.5      1        2 
   1     chr1_5967572     ZHar    C    A        0      0        2 
   1     chr1_5967572   Sample    C    A        0      0        2 
   1     chr1_5990231     AAsi    A    C        0      0        2 
   1     chr1_5990231     AKia    A    C        0      0        2 
   1     chr1_5990231     AOna    A    C        0      0        2 
   1     chr1_5990231     ASom    A    C        0      0        2 
   1     chr1_5990231     HCab    A    C        0      0        2 
   1     chr1_5990231     HPrz    A    C        0      0        2 
   1     chr1_5990231     ZBoe    A    C        0      0        2 
   1     chr1_5990231     ZGre    A    C        0      0        2 
   1     chr1_5990231     ZHar    A    C      0.5      1        2 
   1     chr1_5990231   Sample    A    C        0      0        2 
   1     chr1_5999681     AAsi    T    A        0      0        2 
   1     chr1_5999681     AKia    T    A        0      0        2 
   1     chr1_5999681     AOna    T    A        0      0        2 
   1     chr1_5999681     ASom    T    A        0      0        2 
   1     chr1_5999681     HCab    T    A        0      0        2 
   1     chr1_5999681     HPrz    T    A        0      0        2 
   1     chr1_5999681     ZBoe    T    A        0      0        2 
   1     chr1_5999681     ZGre    T    A        0      0        2 
   1     chr1_5999681     ZHar    T    A      0.5      1        2 
   1     chr1_5999681   Sample    T    A        0      0        2 
   1     chr1_6019593     AAsi    G    C        0      0        2 
   1     chr1_6019593     AKia    G    C        0      0        2 
   1     chr1_6019593     AOna    G    C        0      0        2 
   1     chr1_6019593     ASom    G    C        0      0        2 
   1     chr1_6019593     HCab    G    C        0      0        2 
   1     chr1_6019593     HPrz    G    C        0      0        2 
   1     chr1_6019593     ZBoe    G    C        0      0        2 
   1     chr1_6019593     ZGre    G    C        0      0        2 
   1     chr1_6019593     ZHar    G    C      0.5      1        2 
   1     chr1_6019593   Sample    G    C        0      0        2 
   1     chr1_6031217     AAsi    G    C        0      0        2 
   1     chr1_6031217     AKia    G    C        1      2        2 
   1     chr1_6031217     AOna    G    C      0.5      1        2 
   1     chr1_6031217     ASom    G    C        0      0        2 
   1     chr1_6031217     HCab    G    C        0      0        2 
   1     chr1_6031217     HPrz    G    C        0      0        2 
   1     chr1_6031217     ZBoe    G    C        0      0        2 
   1     chr1_6031217     ZGre    G    C        0      0        2 
   1     chr1_6031217     ZHar    G    C        0      0        2 
   1     chr1_6031217   Sample    G    C        0      0        2 
   1     chr1_6045508     AAsi    A    T        0      0        2 
   1     chr1_6045508     AKia    A    T        0      0        2 
   1     chr1_6045508     AOna    A    T        0      0        2 
   1     chr1_6045508     ASom    A    T        0      0        2 
   1     chr1_6045508     HCab    A    T        1      2        2 
   1     chr1_6045508     HPrz    A    T        1      2        2 
   1     chr1_6045508     ZBoe    A    T        0      0        2 
   1     chr1_6045508     ZGre    A    T        0      0        2 
   1     chr1_6045508     ZHar    A    T        0      0        2 
   1     chr1_6045508   Sample    A    T        0      0        2 
   1     chr1_6056139     AAsi    T    A        0      0        2 
   1     chr1_6056139     AKia    T    A        0      0        2 
   1     chr1_6056139     AOna    T    A        0      0        2 
   1     chr1_6056139     ASom    T    A        0      0        2 
   1     chr1_6056139     HCab    T    A        1      2        2 
   1     chr1_6056139     HPrz    T    A        1      2        2 
   1     chr1_6056139     ZBoe    T    A        0      0        2 
   1     chr1_6056139     ZGre    T    A        0      0        2 
   1     chr1_6056139     ZHar    T    A        0      0        2 
   1     chr1_6056139   Sample    T    A        0      0        2 
   1     chr1_6067824     AAsi    C    A        0      0        2 
   1     chr1_6067824     AKia    C    A        0      0        2 
   1     chr1_6067824     AOna    C    A      0.5      1        2 
   1     chr1_6067824     ASom    C    A        0      0        2 
   1     chr1_6067824     HCab    C    A        0      0        2 
   1     chr1_6067824     HPrz    C    A        0      0        2 
   1     chr1_6067824     ZBoe    C    A        0      0        2 
   1     chr1_6067824     ZGre    C    A        0      0        2 
   1     chr1_6067824     ZHar    C    A        0      0        2 
   1     chr1_6067824   Sample    C    A        0      0        2 
   1     chr1_6079373     AAsi    C    G        0      0        2 
   1     chr1_6079373     AKia    C    G        0      0        2 
   1     chr1_6079373     AOna    C    G        0      0        2 
   1     chr1_6079373     ASom    C    G        0      0        2 
   1     chr1_6079373     HCab    C    G        0      0        2 
   1     chr1_6079373     HPrz    C    G        0      0        2 
   1     chr1_6079373     ZBoe    C    G        0      0        2 
   1     chr1_6079373     ZGre    C    G      0.5      1        2 
   1     chr1_6079373     ZHar    C    G        0      0        2 
   1     chr1_6079373   Sample    C    G        0      0        2 
   1     chr1_6085001     AAsi    T    G        0      0        2 
   1     chr1_6085001     AKia    T    G        0      0        2 
   1     chr1_6085001     AOna    T    G        1      2        2 
   1     chr1_6085001     ASom    T    G        0      0        2 
   1     chr1_6085001     HCab    T    G        0      0        2 
   1     chr1_6085001     HPrz    T    G        0      0        2 
   1     chr1_6085001     ZBoe    T    G        0      0        2 
   1     chr1_6085001     ZGre    T    G        0      0        2 
   1     chr1_6085001     ZHar    T    G        0      0        2 
   1     chr1_6085001   Sample    T    G        0      0        2 
   1     chr1_6089633     AAsi    G    T        0      0        2 
   1     chr1_6089633     AKia    G    T        1      2        2 
   1     chr1_6089633     AOna    G    T        1      2        2 
   1     chr1_6089633     ASom    G    T        0      0        2 
   1     chr1_6089633     HCab    G    T        1      2        2 
   1     chr1_6089633     HPrz    G    T        1      2        2 
   1     chr1_6089633     ZBoe    G    T        0      0        2 
   1     chr1_6089633     ZGre    G    T        0      0        2 
   1     chr1_6089633     ZHar    G    T        0      0        2 
   1     chr1_6089633   Sample    G    T        0      0        2 
   1     chr1_6102539     AAsi    G    T        0      0        2 
   1     chr1_6102539     AKia    G    T        0      0        2 
   1     chr1_6102539     AOna    G    T        0      0        2 
   1     chr1_6102539     ASom    G    T        0      0        2 
   1     chr1_6102539     HCab    G    T        1      2        2 
   1     chr1_6102539     HPrz    G    T        1      2        2 
   1     chr1_6102539     ZBoe    G    T        0      0        2 
   1     chr1_6102539     ZGre    G    T        0      0        2 
   1     chr1_6102539     ZHar    G    T        0      0        2 
   1     chr1_6102539   Sample    G    T        0      0        2 
   1     chr1_6113002     AAsi    T    G        0      0        2 
   1     chr1_6113002     AKia    T    G        0      0        2 
   1     chr1_6113002     AOna    T    G        0      0        2 
   1     chr1_6113002     ASom    T    G        0      0        2 
   1     chr1_6113002     HCab    T    G      0.5      1        2 
   1     chr1_6113002     HPrz    T    G        0      0        2 
   1     chr1_6113002     ZBoe    T    G        0      0        2 
   1     chr1_6113002     ZGre    T    G        0      0        2 
   1     chr1_6113002     ZHar    T    G        0      0        2 
   1     chr1_6113002   Sample    T    G        0      0        2 
   1     chr1_6136659     AAsi    T    G        0      0        2 
   1     chr1_6136659     AKia    T    G        1      2        2 
   1     chr1_6136659     AOna    T    G        0      0        2 
   1     chr1_6136659     ASom    T    G        0      0        2 
   1     chr1_6136659     HCab    T    G        0      0        2 
   1     chr1_6136659     HPrz    T    G        0      0        2 
   1     chr1_6136659     ZBoe    T    G        0      0        2 
   1     chr1_6136659     ZGre    T    G        0      0        2 
   1     chr1_6136659     ZHar    T    G        0      0        2 
   1     chr1_6136659   Sample    T    G        0      0        2 
   1     chr1_6144703     AAsi    T    G        0      0        2 
   1     chr1_6144703     AKia    T    G        0      0        2 
   1     chr1_6144703     AOna    T    G        0      0        2 
   1     chr1_6144703     ASom    T    G        0      0        2 
   1     chr1_6144703     HCab    T    G        1      2        2 
   1     chr1_6144703     HPrz    T    G        1      2        2 
   1     chr1_6144703     ZBoe    T    G        0      0        2 
   1     chr1_6144703     ZGre    T    G        0      0        2 
   1     chr1_6144703     ZHar    T    G        0      0        2 
   1     chr1_6144703   Sample    T    G        0      0        2 
   1     chr1_6150686     AAsi    G    C        0      0        2 
   1     chr1_6150686     AKia    G    C        0      0        2 
   1     chr1_6150686     AOna    G    C        0      0        2 
   1     chr1_6150686     ASom    G    C        0      0        2 
   1     chr1_6150686     HCab    G    C        0      0        2 
   1     chr1_6150686     HPrz    G    C        0      0        2 
   1     chr1_6150686     ZBoe    G    C        0      0        2 
   1     chr1_6150686     ZGre    G    C        1      2        2 
   1     chr1_6150686     ZHar    G    C        0      0        2 
   1     chr1_6150686   Sample    G    C        0      0        2 
   1     chr1_6151641     AAsi    G    C        0      0        2 
   1     chr1_6151641     AKia    G    C        0      0        2 
   1     chr1_6151641     AOna    G    C        0      0        2 
   1     chr1_6151641     ASom    G    C        0      0        2 
   1     chr1_6151641     HCab    G    C      0.5      1        2 
   1     chr1_6151641     HPrz    G    C      0.5      1        2 
   1     chr1_6151641     ZBoe    G    C        0      0        2 
   1     chr1_6151641     ZGre    G    C        0      0        2 
   1     chr1_6151641     ZHar    G    C        0      0        2 
   1     chr1_6151641   Sample    G    C        0      0        2 
   1     chr1_6163385     AAsi    C    G        0      0        2 
   1     chr1_6163385     AKia    C    G        0      0        2 
   1     chr1_6163385     AOna    C    G        0      0        2 
   1     chr1_6163385     ASom    C    G        0      0        2 
   1     chr1_6163385     HCab    C    G      0.5      1        2 
   1     chr1_6163385     HPrz    C    G      0.5      1        2 
   1     chr1_6163385     ZBoe    C    G        0      0        2 
   1     chr1_6163385     ZGre    C    G        0      0        2 
   1     chr1_6163385     ZHar    C    G        0      0        2 
   1     chr1_6163385   Sample    C    G        0      0        2 
   1     chr1_6165546     AAsi    G    C        0      0        2 
   1     chr1_6165546     AKia    G    C        0      0        2 
   1     chr1_6165546     AOna    G    C        0      0        2 
   1     chr1_6165546     ASom    G    C        0      0        2 
   1     chr1_6165546     HCab    G    C        0      0        2 
   1     chr1_6165546     HPrz    G    C        0      0        2 
   1     chr1_6165546     ZBoe    G    C        1      2        2 
   1     chr1_6165546     ZGre    G    C        1      2        2 
   1     chr1_6165546     ZHar    G    C        1      2        2 
   1     chr1_6165546   Sample    G    C        0      0        2 
   1     chr1_6172829     AAsi    G    C        0      0        2 
   1     chr1_6172829     AKia    G    C        0      0        2 
   1     chr1_6172829     AOna    G    C        0      0        2 
   1     chr1_6172829     ASom    G    C        0      0        2 
   1     chr1_6172829     HCab    G    C        1      2        2 
   1     chr1_6172829     HPrz    G    C        1      2        2 
   1     chr1_6172829     ZBoe    G    C        0      0        2 
   1     chr1_6172829     ZGre    G    C        0      0        2 
   1     chr1_6172829     ZHar    G    C        0      0        2 
   1     chr1_6172829   Sample    G    C        0      0        2 
   1     chr1_6175343     AAsi    G    T        0      0        2 
   1     chr1_6175343     AKia    G    T        0      0        2 
   1     chr1_6175343     AOna    G    T        0      0        2 
   1     chr1_6175343     ASom    G    T        0      0        2 
   1     chr1_6175343     HCab    G    T      0.5      1        2 
   1     chr1_6175343     HPrz    G    T        0      0        2 
   1     chr1_6175343     ZBoe    G    T        0      0        2 
   1     chr1_6175343     ZGre    G    T        0      0        2 
   1     chr1_6175343     ZHar    G    T        0      0        2 
   1     chr1_6175343   Sample    G    T        0      0        2 
   1     chr1_6181334     AAsi    C    G        0      0        2 
   1     chr1_6181334     AKia    C    G        1      2        2 
   1     chr1_6181334     AOna    C    G        0      0        2 
   1     chr1_6181334     ASom    C    G        0      0        2 
   1     chr1_6181334     HCab    C    G        0      0        2 
   1     chr1_6181334     HPrz    C    G        0      0        2 
   1     chr1_6181334     ZBoe    C    G        0      0        2 
   1     chr1_6181334     ZGre    C    G        0      0        2 
   1     chr1_6181334     ZHar    C    G        0      0        2 
   1     chr1_6181334   Sample    C    G        0      0        2 
   1     chr1_6188216     AAsi    T    G        0      0        2 
   1     chr1_6188216     AKia    T    G        0      0        2 
   1     chr1_6188216     AOna    T    G        0      0        2 
   1     chr1_6188216     ASom    T    G        0      0        2 
   1     chr1_6188216     HCab    T    G        1      2        2 
   1     chr1_6188216     HPrz    T    G        1      2        2 
   1     chr1_6188216     ZBoe    T    G        0      0        2 
   1     chr1_6188216     ZGre    T    G        0      0        2 
   1     chr1_6188216     ZHar    T    G        0      0        2 
   1     chr1_6188216   Sample    T    G        0      0        2 
   1     chr1_6189259     AAsi    T    G        0      0        2 
   1     chr1_6189259     AKia    T    G        0      0        2 
   1     chr1_6189259     AOna    T    G        0      0        2 
   1     chr1_6189259     ASom    T    G        0      0        2 
   1     chr1_6189259     HCab    T    G        0      0        2 
   1     chr1_6189259     HPrz    T    G      0.5      1        2 
   1     chr1_6189259     ZBoe    T    G        0      0        2 
   1     chr1_6189259     ZGre    T    G        0      0        2 
   1     chr1_6189259     ZHar    T    G        0      0        2 
   1     chr1_6189259   Sample    T    G        0      0        2 
   1     chr1_6201167     AAsi    T    G        0      0        2 
   1     chr1_6201167     AKia    T    G        0      0        2 
   1     chr1_6201167     AOna    T    G        0      0        2 
   1     chr1_6201167     ASom    T    G        0      0        2 
   1     chr1_6201167     HCab    T    G        1      2        2 
   1     chr1_6201167     HPrz    T    G        1      2        2 
   1     chr1_6201167     ZBoe    T    G        0      0        2 
   1     chr1_6201167     ZGre    T    G        0      0        2 
   1     chr1_6201167     ZHar    T    G        0      0        2 
   1     chr1_6201167   Sample    T    G        0      0        2 
   1     chr1_6207487     AAsi    C    A        0      0        2 
   1     chr1_6207487     AKia    C    A        0      0        2 
   1     chr1_6207487     AOna    C    A      0.5      1        2 
   1     chr1_6207487     ASom    C    A        0      0        2 
   1     chr1_6207487     HCab    C    A        0      0        2 
   1     chr1_6207487     HPrz    C    A        0      0        2 
   1     chr1_6207487     ZBoe    C    A        0      0        2 
   1     chr1_6207487     ZGre    C    A        0      0        2 
   1     chr1_6207487     ZHar    C    A        0      0        2 
   1     chr1_6207487   Sample    C    A        0      0        2 
   1     chr1_6211702     AAsi    A    C        0      0        2 
   1     chr1_6211702     AKia    A    C        0      0        2 
   1     chr1_6211702     AOna    A    C      0.5      1        2 
   1     chr1_6211702     ASom    A    C        0      0        2 
   1     chr1_6211702     HCab    A    C        0      0        2 
   1     chr1_6211702     HPrz    A    C        0      0        2 
   1     chr1_6211702     ZBoe    A    C        0      0        2 
   1     chr1_6211702     ZGre    A    C        0      0        2 
   1     chr1_6211702     ZHar    A    C        0      0        2 
   1     chr1_6211702   Sample    A    C        0      0        2 
   1     chr1_6228127     AAsi    C    G        0      0        2 
   1     chr1_6228127     AKia    C    G        0      0        2 
   1     chr1_6228127     AOna    C    G        0      0        2 
   1     chr1_6228127     ASom    C    G        0      0        2 
   1     chr1_6228127     HCab    C    G        1      2        2 
   1     chr1_6228127     HPrz    C    G        1      2        2 
   1     chr1_6228127     ZBoe    C    G        0      0        2 
   1     chr1_6228127     ZGre    C    G        0      0        2 
   1     chr1_6228127     ZHar    C    G        0      0        2 
   1     chr1_6228127   Sample    C    G        0      0        2 
   1     chr1_6234848     AAsi    G    C        0      0        2 
   1     chr1_6234848     AKia    G    C        1      2        2 
   1     chr1_6234848     AOna    G    C        0      0        2 
   1     chr1_6234848     ASom    G    C        0      0        2 
   1     chr1_6234848     HCab    G    C        0      0        2 
   1     chr1_6234848     HPrz    G    C        0      0        2 
   1     chr1_6234848     ZBoe    G    C        0      0        2 
   1     chr1_6234848     ZGre    G    C        0      0        2 
   1     chr1_6234848     ZHar    G    C        0      0        2 
   1     chr1_6234848   Sample    G    C        0      0        2 
   1     chr1_6238416     AAsi    G    C        0      0        2 
   1     chr1_6238416     AKia    G    C        0      0        2 
   1     chr1_6238416     AOna    G    C      0.5      1        2 
   1     chr1_6238416     ASom    G    C        0      0        2 
   1     chr1_6238416     HCab    G    C        0      0        2 
   1     chr1_6238416     HPrz    G    C        0      0        2 
   1     chr1_6238416     ZBoe    G    C        0      0        2 
   1     chr1_6238416     ZGre    G    C        0      0        2 
   1     chr1_6238416     ZHar    G    C        0      0        2 
   1     chr1_6238416   Sample    G    C        0      0        2 
   1     chr1_6256178     AAsi    G    C        0      0        2 
   1     chr1_6256178     AKia    G    C        0      0        2 
   1     chr1_6256178     AOna    G    C        0      0        2 
   1     chr1_6256178     ASom    G    C        0      0        2 
   1     chr1_6256178     HCab    G    C        0      0        2 
   1     chr1_6256178     HPrz    G    C        0      0        2 
   1     chr1_6256178     ZBoe    G    C        0      0        2 
   1     chr1_6256178     ZGre    G    C        1      2        2 
   1     chr1_6256178     ZHar    G    C        0      0        2 
   1     chr1_6256178   Sample    G    C        0      0        2 
   1     chr1_6316168     AAsi    G    C        0      0        2 
   1     chr1_6316168     AKia    G    C        1      2        2 
   1     chr1_6316168     AOna    G    C        1      2        2 
   1     chr1_6316168     ASom    G    C        0      0        2 
   1     chr1_6316168     HCab    G    C        0      0        2 
   1     chr1_6316168     HPrz    G    C        0      0        2 
   1     chr1_6316168     ZBoe    G    C        0      0        2 
   1     chr1_6316168     ZGre    G    C        0      0        2 
   1     chr1_6316168     ZHar    G    C        0      0        2 
   1     chr1_6316168   Sample    G    C        0      0        2 
   1     chr1_6343529     AAsi    G    T        0      0        2 
   1     chr1_6343529     AKia    G    T        0      0        2 
   1     chr1_6343529     AOna    G    T        0      0        2 
   1     chr1_6343529     ASom    G    T        0      0        2 
   1     chr1_6343529     HCab    G    T        1      2        2 
   1     chr1_6343529     HPrz    G    T        1      2        2 
   1     chr1_6343529     ZBoe    G    T        0      0        2 
   1     chr1_6343529     ZGre    G    T        0      0        2 
   1     chr1_6343529     ZHar    G    T        0      0        2 
   1     chr1_6343529   Sample    G    T        0      0        2 
   1     chr1_6357397     AAsi    G    T        0      0        2 
   1     chr1_6357397     AKia    G    T        1      2        2 
   1     chr1_6357397     AOna    G    T        1      2        2 
   1     chr1_6357397     ASom    G    T        0      0        2 
   1     chr1_6357397     HCab    G    T        0      0        2 
   1     chr1_6357397     HPrz    G    T        0      0        2 
   1     chr1_6357397     ZBoe    G    T        0      0        2 
   1     chr1_6357397     ZGre    G    T        0      0        2 
   1     chr1_6357397     ZHar    G    T        0      0        2 
   1     chr1_6357397   Sample    G    T        0      0        2 
   1     chr1_6363857     AAsi    C    A        0      0        2 
   1     chr1_6363857     AKia    C    A        0      0        2 
   1     chr1_6363857     AOna    C    A      0.5      1        2 
   1     chr1_6363857     ASom    C    A        0      0        2 
   1     chr1_6363857     HCab    C    A        0      0        2 
   1     chr1_6363857     HPrz    C    A        0      0        2 
   1     chr1_6363857     ZBoe    C    A        0      0        2 
   1     chr1_6363857     ZGre    C    A        0      0        2 
   1     chr1_6363857     ZHar    C    A        0      0        2 
   1     chr1_6363857   Sample    C    A        0      0        2 
   1     chr1_6380429     AAsi    C    G        0      0        2 
   1     chr1_6380429     AKia    C    G        0      0        2 
   1     chr1_6380429     AOna    C    G        0      0        2 
   1     chr1_6380429     ASom    C    G        0      0        2 
   1     chr1_6380429     HCab    C    G        0      0        2 
   1     chr1_6380429     HPrz    C    G        0      0        2 
   1     chr1_6380429     ZBoe    C    G        0      0        2 
   1     chr1_6380429     ZGre    C    G      0.5      1        2 
   1     chr1_6380429     ZHar    C    G        0      0        2 
   1     chr1_6380429   Sample    C    G        0      0        2 
   1     chr1_6386857     AAsi    G    C        0      0        2 
   1     chr1_6386857     AKia    G    C        0      0        2 
   1     chr1_6386857     AOna    G    C        0      0        2 
   1     chr1_6386857     ASom    G    C        0      0        2 
   1     chr1_6386857     HCab    G    C        0      0        2 
   1     chr1_6386857     HPrz    G    C        0      0        2 
   1     chr1_6386857     ZBoe    G    C      0.5      1        2 
   1     chr1_6386857     ZGre    G    C        0      0        2 
   1     chr1_6386857     ZHar    G    C        0      0        2 
   1     chr1_6386857   Sample    G    C        0      0        2 
   1     chr1_6417328     AAsi    C    G        0      0        2 
   1     chr1_6417328     AKia    C    G        0      0        2 
   1     chr1_6417328     AOna    C    G        0      0        2 
   1     chr1_6417328     ASom    C    G        0      0        2 
   1     chr1_6417328     HCab    C    G        1      2        2 
   1     chr1_6417328     HPrz    C    G        1      2        2 
   1     chr1_6417328     ZBoe    C    G        0      0        2 
   1     chr1_6417328     ZGre    C    G        0      0        2 
   1     chr1_6417328     ZHar    C    G        0      0        2 
   1     chr1_6417328   Sample    C    G        0      0        2 
   1     chr1_6443514     AAsi    G    T        0      0        2 
   1     chr1_6443514     AKia    G    T        0      0        2 
   1     chr1_6443514     AOna    G    T        0      0        2 
   1     chr1_6443514     ASom    G    T        0      0        2 
   1     chr1_6443514     HCab    G    T        1      2        2 
   1     chr1_6443514     HPrz    G    T        1      2        2 
   1     chr1_6443514     ZBoe    G    T        0      0        2 
   1     chr1_6443514     ZGre    G    T        0      0        2 
   1     chr1_6443514     ZHar    G    T        0      0        2 
   1     chr1_6443514   Sample    G    T        0      0        2 
   1     chr1_6495574     AAsi    G    C        0      0        2 
   1     chr1_6495574     AKia    G    C        0      0        2 
   1     chr1_6495574     AOna    G    C        0      0        2 
   1     chr1_6495574     ASom    G    C        0      0        2 
   1     chr1_6495574     HCab    G    C        1      2        2 
   1     chr1_6495574     HPrz    G    C        1      2        2 
   1     chr1_6495574     ZBoe    G    C        0      0        2 
   1     chr1_6495574     ZGre    G    C        0      0        2 
   1     chr1_6495574     ZHar    G    C        0      0        2 
   1     chr1_6495574   Sample    G    C        0      0        2 
   1     chr1_6498165     AAsi    T    A        0      0        2 
   1     chr1_6498165     AKia    T    A        0      0        2 
   1     chr1_6498165     AOna    T    A        0      0        2 
   1     chr1_6498165     ASom    T    A        0      0        2 
   1     chr1_6498165     HCab    T    A        0      0        2 
   1     chr1_6498165     HPrz    T    A        0      0        2 
   1     chr1_6498165     ZBoe    T    A        0      0        2 
   1     chr1_6498165     ZGre    T    A        1      2        2 
   1     chr1_6498165     ZHar    T    A        0      0        2 
   1     chr1_6498165   Sample    T    A        0      0        2 
   1     chr1_6511206     AAsi    C    A        0      0        2 
   1     chr1_6511206     AKia    C    A        0      0        2 
   1     chr1_6511206     AOna    C    A        0      0        2 
   1     chr1_6511206     ASom    C    A        0      0        2 
   1     chr1_6511206     HCab    C    A        0      0        2 
   1     chr1_6511206     HPrz    C    A        0      0        2 
   1     chr1_6511206     ZBoe    C    A        1      2        2 
   1     chr1_6511206     ZGre    C    A        0      0        2 
   1     chr1_6511206     ZHar    C    A        1      2        2 
   1     chr1_6511206   Sample    C    A        0      0        2 
   1     chr1_6543276     AAsi    T    A        0      0        2 
   1     chr1_6543276     AKia    T    A        0      0        2 
   1     chr1_6543276     AOna    T    A        0      0        2 
   1     chr1_6543276     ASom    T    A        0      0        2 
   1     chr1_6543276     HCab    T    A        0      0        2 
   1     chr1_6543276     HPrz    T    A      0.5      1        2 
   1     chr1_6543276     ZBoe    T    A        0      0        2 
   1     chr1_6543276     ZGre    T    A        0      0        2 
   1     chr1_6543276     ZHar    T    A        0      0        2 
   1     chr1_6543276   Sample    T    A        0      0        2 
   1     chr1_6544721     AAsi    T    G        0      0        2 
   1     chr1_6544721     AKia    T    G        1      2        2 
   1     chr1_6544721     AOna    T    G        1      2        2 
   1     chr1_6544721     ASom    T    G        0      0        2 
   1     chr1_6544721     HCab    T    G        0      0        2 
   1     chr1_6544721     HPrz    T    G        0      0        2 
   1     chr1_6544721     ZBoe    T    G        0      0        2 
   1     chr1_6544721     ZGre    T    G        0      0        2 
   1     chr1_6544721     ZHar    T    G        0      0        2 
   1     chr1_6544721   Sample    T    G        0      0        2 
   1     chr1_6550122     AAsi    A    T        0      0        2 
   1     chr1_6550122     AKia    A    T        0      0        2 
   1     chr1_6550122     AOna    A    T      0.5      1        2 
   1     chr1_6550122     ASom    A    T        0      0        2 
   1     chr1_6550122     HCab    A    T        0      0        2 
   1     chr1_6550122     HPrz    A    T        0      0        2 
   1     chr1_6550122     ZBoe    A    T        0      0        2 
   1     chr1_6550122     ZGre    A    T        0      0        2 
   1     chr1_6550122     ZHar    A    T        0      0        2 
   1     chr1_6550122   Sample    A    T        0      0        2 
   1     chr1_6553875     AAsi    G    C        0      0        2 
   1     chr1_6553875     AKia    G    C        0      0        2 
   1     chr1_6553875     AOna    G    C        0      0        2 
   1     chr1_6553875     ASom    G    C        0      0        2 
   1     chr1_6553875     HCab    G    C        1      2        2 
   1     chr1_6553875     HPrz    G    C        1      2        2 
   1     chr1_6553875     ZBoe    G    C        0      0        2 
   1     chr1_6553875     ZGre    G    C        0      0        2 
   1     chr1_6553875     ZHar    G    C        0      0        2 
   1     chr1_6553875   Sample    G    C        0      0        2 
   1     chr1_6559660     AAsi    G    T        0      0        2 
   1     chr1_6559660     AKia    G    T        0      0        2 
   1     chr1_6559660     AOna    G    T        0      0        2 
   1     chr1_6559660     ASom    G    T        0      0        2 
   1     chr1_6559660     HCab    G    T      0.5      1        2 
   1     chr1_6559660     HPrz    G    T        0      0        2 
   1     chr1_6559660     ZBoe    G    T        0      0        2 
   1     chr1_6559660     ZGre    G    T        0      0        2 
   1     chr1_6559660     ZHar    G    T        0      0        2 
   1     chr1_6559660   Sample    G    T        0      0        2 
   1     chr1_6568734     AAsi    C    A        0      0        2 
   1     chr1_6568734     AKia    C    A        1      2        2 
   1     chr1_6568734     AOna    C    A        0      0        2 
   1     chr1_6568734     ASom    C    A        0      0        2 
   1     chr1_6568734     HCab    C    A        0      0        2 
   1     chr1_6568734     HPrz    C    A        0      0        2 
   1     chr1_6568734     ZBoe    C    A        0      0        2 
   1     chr1_6568734     ZGre    C    A        0      0        2 
   1     chr1_6568734     ZHar    C    A        0      0        2 
   1     chr1_6568734   Sample    C    A        0      0        2 
   1     chr1_6571103     AAsi    T    G        0      0        2 
   1     chr1_6571103     AKia    T    G        0      0        2 
   1     chr1_6571103     AOna    T    G        0      0        2 
   1     chr1_6571103     ASom    T    G        0      0        2 
   1     chr1_6571103     HCab    T    G        1      2        2 
   1     chr1_6571103     HPrz    T    G        1      2        2 
   1     chr1_6571103     ZBoe    T    G        0      0        2 
   1     chr1_6571103     ZGre    T    G        0      0        2 
   1     chr1_6571103     ZHar    T    G        0      0        2 
   1     chr1_6571103   Sample    T    G        0      0        2 
   1     chr1_6574934     AAsi    C    A        0      0        2 
   1     chr1_6574934     AKia    C    A        0      0        2 
   1     chr1_6574934     AOna    C    A        0      0        2 
   1     chr1_6574934     ASom    C    A        0      0        2 
   1     chr1_6574934     HCab    C    A        0      0        2 
   1     chr1_6574934     HPrz    C    A        0      0        2 
   1     chr1_6574934     ZBoe    C    A      0.5      1        2 
   1     chr1_6574934     ZGre    C    A        1      2        2 
   1     chr1_6574934     ZHar    C    A        0      0        2 
   1     chr1_6574934   Sample    C    A        0      0        2 
   1     chr1_6578001     AAsi    G    C        0      0        2 
   1     chr1_6578001     AKia    G    C      0.5      1        2 
   1     chr1_6578001     AOna    G    C        0      0        2 
   1     chr1_6578001     ASom    G    C        0      0        2 
   1     chr1_6578001     HCab    G    C        0      0        2 
   1     chr1_6578001     HPrz    G    C        0      0        2 
   1     chr1_6578001     ZBoe    G    C        0      0        2 
   1     chr1_6578001     ZGre    G    C        0      0        2 
   1     chr1_6578001     ZHar    G    C        0      0        2 
   1     chr1_6578001   Sample    G    C        0      0        2 
   1     chr1_6597518     AAsi    C    G        0      0        2 
   1     chr1_6597518     AKia    C    G        0      0        2 
   1     chr1_6597518     AOna    C    G        0      0        2 
   1     chr1_6597518     ASom    C    G        0      0        2 
   1     chr1_6597518     HCab    C    G        1      2        2 
   1     chr1_6597518     HPrz    C    G        1      2        2 
   1     chr1_6597518     ZBoe    C    G        0      0        2 
   1     chr1_6597518     ZGre    C    G        0      0        2 
   1     chr1_6597518     ZHar    C    G        0      0        2 
   1     chr1_6597518   Sample    C    G        0      0        2 
   1     chr1_6599381     AAsi    G    T        0      0        2 
   1     chr1_6599381     AKia    G    T        0      0        2 
   1     chr1_6599381     AOna    G    T        0      0        2 
   1     chr1_6599381     ASom    G    T        0      0        2 
   1     chr1_6599381     HCab    G    T        0      0        2 
   1     chr1_6599381     HPrz    G    T        0      0        2 
   1     chr1_6599381     ZBoe    G    T        1      2        2 
   1     chr1_6599381     ZGre    G    T        0      0        2 
   1     chr1_6599381     ZHar    G    T        0      0        2 
   1     chr1_6599381   Sample    G    T        0      0        2 
   1     chr1_6602265     AAsi    A    C        0      0        2 
   1     chr1_6602265     AKia    A    C        0      0        2 
   1     chr1_6602265     AOna    A    C      0.5      1        2 
   1     chr1_6602265     ASom    A    C        0      0        2 
   1     chr1_6602265     HCab    A    C        0      0        2 
   1     chr1_6602265     HPrz    A    C        0      0        2 
   1     chr1_6602265     ZBoe    A    C        0      0        2 
   1     chr1_6602265     ZGre    A    C        0      0        2 
   1     chr1_6602265     ZHar    A    C        0      0        2 
   1     chr1_6602265   Sample    A    C        0      0        2 
   1     chr1_6645796     AAsi    G    T        0      0        2 
   1     chr1_6645796     AKia    G    T        0      0        2 
   1     chr1_6645796     AOna    G    T        0      0        2 
   1     chr1_6645796     ASom    G    T        0      0        2 
   1     chr1_6645796     HCab    G    T        0      0        2 
   1     chr1_6645796     HPrz    G    T        0      0        2 
   1     chr1_6645796     ZBoe    G    T      0.5      1        2 
   1     chr1_6645796     ZGre    G    T        0      0        2 
   1     chr1_6645796     ZHar    G    T        0      0        2 
   1     chr1_6645796   Sample    G    T        0      0        2 
   1     chr1_6660680     AAsi    G    C        0      0        2 
   1     chr1_6660680     AKia    G    C        0      0        2 
   1     chr1_6660680     AOna    G    C        0      0        2 
   1     chr1_6660680     ASom    G    C        0      0        2 
   1     chr1_6660680     HCab    G    C        1      2        2 
   1     chr1_6660680     HPrz    G    C        1      2        2 
   1     chr1_6660680     ZBoe    G    C        0      0        2 
   1     chr1_6660680     ZGre    G    C        0      0        2 
   1     chr1_6660680     ZHar    G    C        0      0        2 
   1     chr1_6660680   Sample    G    C        0      0        2 
   1     chr1_6663253     AAsi    T    A        0      0        2 
   1     chr1_6663253     AKia    T    A        0      0        2 
   1     chr1_6663253     AOna    T    A        0      0        2 
   1     chr1_6663253     ASom    T    A        0      0        2 
   1     chr1_6663253     HCab    T    A        1      2        2 
   1     chr1_6663253     HPrz    T    A        1      2        2 
   1     chr1_6663253     ZBoe    T    A        0      0        2 
   1     chr1_6663253     ZGre    T    A        0      0        2 
   1     chr1_6663253     ZHar    T    A        0      0        2 
   1     chr1_6663253   Sample    T    A        0      0        2 
   1     chr1_6683473     AAsi    A    C        0      0        2 
   1     chr1_6683473     AKia    A    C        0      0        2 
   1     chr1_6683473     AOna    A    C      0.5      1        2 
   1     chr1_6683473     ASom    A    C        0      0        2 
   1     chr1_6683473     HCab    A    C        0      0        2 
   1     chr1_6683473     HPrz    A    C        0      0        2 
   1     chr1_6683473     ZBoe    A    C        0      0        2 
   1     chr1_6683473     ZGre    A    C        0      0        2 
   1     chr1_6683473     ZHar    A    C        0      0        2 
   1     chr1_6683473   Sample    A    C        0      0        2 
   1     chr1_6687059     AAsi    T    A        1      2        2 
   1     chr1_6687059     AKia    T    A        0      0        2 
   1     chr1_6687059     AOna    T    A        0      0        2 
   1     chr1_6687059     ASom    T    A        0      0        2 
   1     chr1_6687059     HCab    T    A        0      0        2 
   1     chr1_6687059     HPrz    T    A        0      0        2 
   1     chr1_6687059     ZBoe    T    A        0      0        2 
   1     chr1_6687059     ZGre    T    A        0      0        2 
   1     chr1_6687059     ZHar    T    A        0      0        2 
   1     chr1_6687059   Sample    T    A        1      2        2 
   1     chr1_6688837     AAsi    T    G        0      0        2 
   1     chr1_6688837     AKia    T    G        0      0        2 
   1     chr1_6688837     AOna    T    G        0      0        2 
   1     chr1_6688837     ASom    T    G        0      0        2 
   1     chr1_6688837     HCab    T    G        0      0        2 
   1     chr1_6688837     HPrz    T    G        0      0        2 
   1     chr1_6688837     ZBoe    T    G      0.5      1        2 
   1     chr1_6688837     ZGre    T    G        0      0        2 
   1     chr1_6688837     ZHar    T    G        0      0        2 
   1     chr1_6688837   Sample    T    G        0      0        2 
   1     chr1_6702023     AAsi    C    G        0      0        2 
   1     chr1_6702023     AKia    C    G        0      0        2 
   1     chr1_6702023     AOna    C    G        0      0        2 
   1     chr1_6702023     ASom    C    G        0      0        2 
   1     chr1_6702023     HCab    C    G      0.5      1        2 
   1     chr1_6702023     HPrz    C    G        0      0        2 
   1     chr1_6702023     ZBoe    C    G        0      0        2 
   1     chr1_6702023     ZGre    C    G        0      0        2 
   1     chr1_6702023     ZHar    C    G        0      0        2 
   1     chr1_6702023   Sample    C    G        0      0        2 
   1     chr1_6721268     AAsi    G    T        0      0        2 
   1     chr1_6721268     AKia    G    T        0      0        2 
   1     chr1_6721268     AOna    G    T        0      0        2 
   1     chr1_6721268     ASom    G    T        0      0        2 
   1     chr1_6721268     HCab    G    T        0      0        2 
   1     chr1_6721268     HPrz    G    T        0      0        2 
   1     chr1_6721268     ZBoe    G    T      0.5      1        2 
   1     chr1_6721268     ZGre    G    T        0      0        2 
   1     chr1_6721268     ZHar    G    T        0      0        2 
   1     chr1_6721268   Sample    G    T        0      0        2 
   1     chr1_6731045     AAsi    A    T        0      0        2 
   1     chr1_6731045     AKia    A    T        0      0        2 
   1     chr1_6731045     AOna    A    T        0      0        2 
   1     chr1_6731045     ASom    A    T        0      0        2 
   1     chr1_6731045     HCab    A    T      0.5      1        2 
   1     chr1_6731045     HPrz    A    T        0      0        2 
   1     chr1_6731045     ZBoe    A    T        0      0        2 
   1     chr1_6731045     ZGre    A    T        0      0        2 
   1     chr1_6731045     ZHar    A    T        0      0        2 
   1     chr1_6731045   Sample    A    T        0      0        2 
   1     chr1_6733598     AAsi    A    C        0      0        2 
   1     chr1_6733598     AKia    A    C        0      0        2 
   1     chr1_6733598     AOna    A    C        0      0        2 
   1     chr1_6733598     ASom    A    C        0      0        2 
   1     chr1_6733598     HCab    A    C        0      0        2 
   1     chr1_6733598     HPrz    A    C        0      0        2 
   1     chr1_6733598     ZBoe    A    C        0      0        2 
   1     chr1_6733598     ZGre    A    C        0      0        2 
   1     chr1_6733598     ZHar    A    C        1      2        2 
   1     chr1_6733598   Sample    A    C        0      0        2 
   1     chr1_6742365     AAsi    G    C      0.5      1        2 
   1     chr1_6742365     AKia    G    C        0      0        2 
   1     chr1_6742365     AOna    G    C        0      0        2 
   1     chr1_6742365     ASom    G    C        0      0        2 
   1     chr1_6742365     HCab    G    C        0      0        2 
   1     chr1_6742365     HPrz    G    C        0      0        2 
   1     chr1_6742365     ZBoe    G    C        0      0        2 
   1     chr1_6742365     ZGre    G    C        0      0        2 
   1     chr1_6742365     ZHar    G    C        0      0        2 
   1     chr1_6742365   Sample    G    C        0      0        2 
   1     chr1_6742663     AAsi    A    C        0      0        2 
   1     chr1_6742663     AKia    A    C        0      0        2 
   1     chr1_6742663     AOna    A    C        0      0        2 
   1     chr1_6742663     ASom    A    C        0      0        2 
   1     chr1_6742663     HCab    A    C        0      0        2 
   1     chr1_6742663     HPrz    A    C        0      0        2 
   1     chr1_6742663     ZBoe    A    C        0      0        2 
   1     chr1_6742663     ZGre    A    C        0      0        2 
   1     chr1_6742663     ZHar    A    C        1      2        2 
   1     chr1_6742663   Sample    A    C        0      0        2 
   1     chr1_6749585     AAsi    G    T        0      0        2 
   1     chr1_6749585     AKia    G    T        0      0        2 
   1     chr1_6749585     AOna    G    T        0      0        2 
   1     chr1_6749585     ASom    G    T        0      0        2 
   1     chr1_6749585     HCab    G    T        0      0        2 
   1     chr1_6749585     HPrz    G    T        0      0        2 
   1     chr1_6749585     ZBoe    G    T        0      0        2 
   1     chr1_6749585     ZGre    G    T        0      0        2 
   1     chr1_6749585     ZHar    G    T        1      2        2 
   1     chr1_6749585   Sample    G    T        0      0        2 
   1     chr1_6754124     AAsi    G    C        0      0        2 
   1     chr1_6754124     AKia    G    C        1      2        2 
   1     chr1_6754124     AOna    G    C        0      0        2 
   1     chr1_6754124     ASom    G    C        0      0        2 
   1     chr1_6754124     HCab    G    C        0      0        2 
   1     chr1_6754124     HPrz    G    C        0      0        2 
   1     chr1_6754124     ZBoe    G    C        0      0        2 
   1     chr1_6754124     ZGre    G    C        0      0        2 
   1     chr1_6754124     ZHar    G    C        0      0        2 
   1     chr1_6754124   Sample    G    C        0      0        2 
   1     chr1_6756794     AAsi    C    G        0      0        2 
   1     chr1_6756794     AKia    C    G        0      0        2 
   1     chr1_6756794     AOna    C    G        0      0        2 
   1     chr1_6756794     ASom    C    G        0      0        2 
   1     chr1_6756794     HCab    C    G        1      2        2 
   1     chr1_6756794     HPrz    C    G        1      2        2 
   1     chr1_6756794     ZBoe    C    G        0      0        2 
   1     chr1_6756794     ZGre    C    G        0      0        2 
   1     chr1_6756794     ZHar    C    G        0      0        2 
   1     chr1_6756794   Sample    C    G        0      0        2 
   1     chr1_6800904     AAsi    C    A        0      0        2 
   1     chr1_6800904     AKia    C    A        0      0        2 
   1     chr1_6800904     AOna    C    A        0      0        2 
   1     chr1_6800904     ASom    C    A        0      0        2 
   1     chr1_6800904     HCab    C    A        1      2        2 
   1     chr1_6800904     HPrz    C    A        1      2        2 
   1     chr1_6800904     ZBoe    C    A        0      0        2 
   1     chr1_6800904     ZGre    C    A        0      0        2 
   1     chr1_6800904     ZHar    C    A        0      0        2 
   1     chr1_6800904   Sample    C    A        0      0        2 
   1     chr1_6805502     AAsi    A    C        0      0        2 
   1     chr1_6805502     AKia    A    C        0      0        2 
   1     chr1_6805502     AOna    A    C        0      0        2 
   1     chr1_6805502     ASom    A    C        0      0        2 
   1     chr1_6805502     HCab    A    C        1      2        2 
   1     chr1_6805502     HPrz    A    C        1      2        2 
   1     chr1_6805502     ZBoe    A    C        0      0        2 
   1     chr1_6805502     ZGre    A    C        0      0        2 
   1     chr1_6805502     ZHar    A    C        0      0        2 
   1     chr1_6805502   Sample    A    C        0      0        2 
   1     chr1_6812100     AAsi    A    C        0      0        2 
   1     chr1_6812100     AKia    A    C        0      0        2 
   1     chr1_6812100     AOna    A    C        0      0        2 
   1     chr1_6812100     ASom    A    C        0      0        2 
   1     chr1_6812100     HCab    A    C      0.5      1        2 
   1     chr1_6812100     HPrz    A    C        0      0        2 
   1     chr1_6812100     ZBoe    A    C        0      0        2 
   1     chr1_6812100     ZGre    A    C        0      0        2 
   1     chr1_6812100     ZHar    A    C        0      0        2 
   1     chr1_6812100   Sample    A    C        0      0        2 
   1     chr1_6821100     AAsi    A    C        1      2        2 
   1     chr1_6821100     AKia    A    C        0      0        2 
   1     chr1_6821100     AOna    A    C        0      0        2 
   1     chr1_6821100     ASom    A    C        0      0        2 
   1     chr1_6821100     HCab    A    C        0      0        2 
   1     chr1_6821100     HPrz    A    C        0      0        2 
   1     chr1_6821100     ZBoe    A    C        0      0        2 
   1     chr1_6821100     ZGre    A    C        0      0        2 
   1     chr1_6821100     ZHar    A    C        0      0        2 
   1     chr1_6821100   Sample    A    C        0      0        2 
   1     chr1_6839357     AAsi    A    T        0      0        2 
   1     chr1_6839357     AKia    A    T        0      0        2 
   1     chr1_6839357     AOna    A    T        0      0        2 
   1     chr1_6839357     ASom    A    T        0      0        2 
   1     chr1_6839357     HCab    A    T        1      2        2 
   1     chr1_6839357     HPrz    A    T        1      2        2 
   1     chr1_6839357     ZBoe    A    T        0      0        2 
   1     chr1_6839357     ZGre    A    T        0      0        2 
   1     chr1_6839357     ZHar    A    T        0      0        2 
   1     chr1_6839357   Sample    A    T        0      0        2 
   1     chr1_6847332     AAsi    G    T        0      0        2 
   1     chr1_6847332     AKia    G    T        0      0        2 
   1     chr1_6847332     AOna    G    T        0      0        2 
   1     chr1_6847332     ASom    G    T        0      0        2 
   1     chr1_6847332     HCab    G    T        0      0        2 
   1     chr1_6847332     HPrz    G    T        0      0        2 
   1     chr1_6847332     ZBoe    G    T        0      0        2 
   1     chr1_6847332     ZGre    G    T        0      0        2 
   1     chr1_6847332     ZHar    G    T        1      2        2 
   1     chr1_6847332   Sample    G    T        0      0        2 
   1     chr1_6866560     AAsi    C    G      0.5      1        2 
   1     chr1_6866560     AKia    C    G        0      0        2 
   1     chr1_6866560     AOna    C    G        0      0        2 
   1     chr1_6866560     ASom    C    G        0      0        2 
   1     chr1_6866560     HCab    C    G        0      0        2 
   1     chr1_6866560     HPrz    C    G        0      0        2 
   1     chr1_6866560     ZBoe    C    G        0      0        2 
   1     chr1_6866560     ZGre    C    G        0      0        2 
   1     chr1_6866560     ZHar    C    G        0      0        2 
   1     chr1_6866560   Sample    C    G        1      2        2 
   1     chr1_6876756     AAsi    G    T        1      2        2 
   1     chr1_6876756     AKia    G    T        1      2        2 
   1     chr1_6876756     AOna    G    T        1      2        2 
   1     chr1_6876756     ASom    G    T        1      2        2 
   1     chr1_6876756     HCab    G    T        0      0        2 
   1     chr1_6876756     HPrz    G    T        0      0        2 
   1     chr1_6876756     ZBoe    G    T        0      0        2 
   1     chr1_6876756     ZGre    G    T        0      0        2 
   1     chr1_6876756     ZHar    G    T        0      0        2 
   1     chr1_6876756   Sample    G    T        1      2        2 
   1     chr1_6879386     AAsi    C    A        0      0        2 
   1     chr1_6879386     AKia    C    A        0      0        2 
   1     chr1_6879386     AOna    C    A      0.5      1        2 
   1     chr1_6879386     ASom    C    A        0      0        2 
   1     chr1_6879386     HCab    C    A        0      0        2 
   1     chr1_6879386     HPrz    C    A        0      0        2 
   1     chr1_6879386     ZBoe    C    A        0      0        2 
   1     chr1_6879386     ZGre    C    A        0      0        2 
   1     chr1_6879386     ZHar    C    A        0      0        2 
   1     chr1_6879386   Sample    C    A        0      0        2 
   1     chr1_6895540     AAsi    T    G        0      0        2 
   1     chr1_6895540     AKia    T    G        0      0        2 
   1     chr1_6895540     AOna    T    G        0      0        2 
   1     chr1_6895540     ASom    T    G        0      0        2 
   1     chr1_6895540     HCab    T    G        0      0        2 
   1     chr1_6895540     HPrz    T    G        0      0        2 
   1     chr1_6895540     ZBoe    T    G        0      0        2 
   1     chr1_6895540     ZGre    T    G        0      0        2 
   1     chr1_6895540     ZHar    T    G        1      2        2 
   1     chr1_6895540   Sample    T    G        0      0        2 
   1     chr1_6918346     AAsi    A    C        0      0        2 
   1     chr1_6918346     AKia    A    C        0      0        2 
   1     chr1_6918346     AOna    A    C        0      0        2 
   1     chr1_6918346     ASom    A    C        0      0        2 
   1     chr1_6918346     HCab    A    C        1      2        2 
   1     chr1_6918346     HPrz    A    C        1      2        2 
   1     chr1_6918346     ZBoe    A    C        0      0        2 
   1     chr1_6918346     ZGre    A    C        0      0        2 
   1     chr1_6918346     ZHar    A    C        0      0        2 
   1     chr1_6918346   Sample    A    C        0      0        2 
   1     chr1_6950675     AAsi    G    C      0.5      1        2 
   1     chr1_6950675     AKia    G    C        0      0        2 
   1     chr1_6950675     AOna    G    C        0      0        2 
   1     chr1_6950675     ASom    G    C        0      0        2 
   1     chr1_6950675     HCab    G    C        0      0        2 
   1     chr1_6950675     HPrz    G    C        0      0        2 
   1     chr1_6950675     ZBoe    G    C        0      0        2 
   1     chr1_6950675     ZGre    G    C        0      0        2 
   1     chr1_6950675     ZHar    G    C        0      0        2 
   1     chr1_6950675   Sample    G    C        0      0        2 
   1     chr1_6976049     AAsi    T    A        0      0        2 
   1     chr1_6976049     AKia    T    A        0      0        2 
   1     chr1_6976049     AOna    T    A      0.5      1        2 
   1     chr1_6976049     ASom    T    A        0      0        2 
   1     chr1_6976049     HCab    T    A        0      0        2 
   1     chr1_6976049     HPrz    T    A        0      0        2 
   1     chr1_6976049     ZBoe    T    A        0      0        2 
   1     chr1_6976049     ZGre    T    A        0      0        2 
   1     chr1_6976049     ZHar    T    A        0      0        2 
   1     chr1_6976049   Sample    T    A        0      0        2 
   1     chr1_7007883     AAsi    T    G        0      0        2 
   1     chr1_7007883     AKia    T    G        0      0        2 
   1     chr1_7007883     AOna    T    G      0.5      1        2 
   1     chr1_7007883     ASom    T    G        0      0        2 
   1     chr1_7007883     HCab    T    G        0      0        2 
   1     chr1_7007883     HPrz    T    G        0      0        2 
   1     chr1_7007883     ZBoe    T    G        0      0        2 
   1     chr1_7007883     ZGre    T    G        0      0        2 
   1     chr1_7007883     ZHar    T    G        0      0        2 
   1     chr1_7007883   Sample    T    G        0      0        2 
   1     chr1_7008246     AAsi    G    C        0      0        2 
   1     chr1_7008246     AKia    G    C        0      0        2 
   1     chr1_7008246     AOna    G    C      0.5      1        2 
   1     chr1_7008246     ASom    G    C        0      0        2 
   1     chr1_7008246     HCab    G    C        0      0        2 
   1     chr1_7008246     HPrz    G    C        0      0        2 
   1     chr1_7008246     ZBoe    G    C        0      0        2 
   1     chr1_7008246     ZGre    G    C        0      0        2 
   1     chr1_7008246     ZHar    G    C        0      0        2 
   1     chr1_7008246   Sample    G    C        0      0        2 
   1     chr1_7021297     AAsi    T    G        0      0        2 
   1     chr1_7021297     AKia    T    G        0      0        2 
   1     chr1_7021297     AOna    T    G        0      0        2 
   1     chr1_7021297     ASom    T    G        0      0        2 
   1     chr1_7021297     HCab    T    G      0.5      1        2 
   1     chr1_7021297     HPrz    T    G        0      0        2 
   1     chr1_7021297     ZBoe    T    G        0      0        2 
   1     chr1_7021297     ZGre    T    G        0      0        2 
   1     chr1_7021297     ZHar    T    G        0      0        2 
   1     chr1_7021297   Sample    T    G        0      0        2 
   1     chr1_7023190     AAsi    T    A        0      0        2 
   1     chr1_7023190     AKia    T    A        0      0        2 
   1     chr1_7023190     AOna    T    A        0      0        2 
   1     chr1_7023190     ASom    T    A        0      0        2 
   1     chr1_7023190     HCab    T    A        0      0        2 
   1     chr1_7023190     HPrz    T    A        0      0        2 
   1     chr1_7023190     ZBoe    T    A        0      0        2 
   1     chr1_7023190     ZGre    T    A        0      0        2 
   1     chr1_7023190     ZHar    T    A      0.5      1        2 
   1     chr1_7023190   Sample    T    A        0      0        2 
   1     chr1_7039240     AAsi    C    A        0      0        2 
   1     chr1_7039240     AKia    C    A        0      0        2 
   1     chr1_7039240     AOna    C    A        0      0        2 
   1     chr1_7039240     ASom    C    A        0      0        2 
   1     chr1_7039240     HCab    C    A        0      0        2 
   1     chr1_7039240     HPrz    C    A        0      0        2 
   1     chr1_7039240     ZBoe    C    A        0      0        2 
   1     chr1_7039240     ZGre    C    A        1      2        2 
   1     chr1_7039240     ZHar    C    A        1      2        2 
   1     chr1_7039240   Sample    C    A        0      0        2 
   1     chr1_7048015     AAsi    C    A        0      0        2 
   1     chr1_7048015     AKia    C    A        0      0        2 
   1     chr1_7048015     AOna    C    A        0      0        2 
   1     chr1_7048015     ASom    C    A        0      0        2 
   1     chr1_7048015     HCab    C    A        0      0        2 
   1     chr1_7048015     HPrz    C    A        0      0        2 
   1     chr1_7048015     ZBoe    C    A        0      0        2 
   1     chr1_7048015     ZGre    C    A        0      0        2 
   1     chr1_7048015     ZHar    C    A        1      2        2 
   1     chr1_7048015   Sample    C    A        0      0        2 
   1     chr1_7052056     AAsi    C    A        0      0        2 
   1     chr1_7052056     AKia    C    A        1      2        2 
   1     chr1_7052056     AOna    C    A        1      2        2 
   1     chr1_7052056     ASom    C    A        0      0        2 
   1     chr1_7052056     HCab    C    A        0      0        2 
   1     chr1_7052056     HPrz    C    A        0      0        2 
   1     chr1_7052056     ZBoe    C    A        0      0        2 
   1     chr1_7052056     ZGre    C    A        0      0        2 
   1     chr1_7052056     ZHar    C    A        0      0        2 
   1     chr1_7052056   Sample    C    A        0      0        2 
   1     chr1_7089316     AAsi    C    A        0      0        2 
   1     chr1_7089316     AKia    C    A        0      0        2 
   1     chr1_7089316     AOna    C    A        0      0        2 
   1     chr1_7089316     ASom    C    A        0      0        2 
   1     chr1_7089316     HCab    C    A        0      0        2 
   1     chr1_7089316     HPrz    C    A      0.5      1        2 
   1     chr1_7089316     ZBoe    C    A        0      0        2 
   1     chr1_7089316     ZGre    C    A        0      0        2 
   1     chr1_7089316     ZHar    C    A        0      0        2 
   1     chr1_7089316   Sample    C    A        0      0        2 
   1     chr1_7101604     AAsi    G    T        0      0        2 
   1     chr1_7101604     AKia    G    T        1      2        2 
   1     chr1_7101604     AOna    G    T        1      2        2 
   1     chr1_7101604     ASom    G    T        0      0        2 
   1     chr1_7101604     HCab    G    T        0      0        2 
   1     chr1_7101604     HPrz    G    T        0      0        2 
   1     chr1_7101604     ZBoe    G    T        0      0        2 
   1     chr1_7101604     ZGre    G    T        0      0        2 
   1     chr1_7101604     ZHar    G    T        0      0        2 
   1     chr1_7101604   Sample    G    T        0      0        2 
   1     chr1_7126811     AAsi    G    T        0      0        2 
   1     chr1_7126811     AKia    G    T        0      0        2 
   1     chr1_7126811     AOna    G    T        0      0        2 
   1     chr1_7126811     ASom    G    T        0      0        2 
   1     chr1_7126811     HCab    G    T        0      0        2 
   1     chr1_7126811     HPrz    G    T        0      0        2 
   1     chr1_7126811     ZBoe    G    T      0.5      1        2 
   1     chr1_7126811     ZGre    G    T        0      0        2 
   1     chr1_7126811     ZHar    G    T        0      0        2 
   1     chr1_7126811   Sample    G    T        0      0        2 
   1     chr1_7138890     AAsi    C    A        0      0        2 
   1     chr1_7138890     AKia    C    A        0      0        2 
   1     chr1_7138890     AOna    C    A        1      2        2 
   1     chr1_7138890     ASom    C    A        0      0        2 
   1     chr1_7138890     HCab    C    A        0      0        2 
   1     chr1_7138890     HPrz    C    A        0      0        2 
   1     chr1_7138890     ZBoe    C    A        0      0        2 
   1     chr1_7138890     ZGre    C    A        0      0        2 
   1     chr1_7138890     ZHar    C    A        0      0        2 
   1     chr1_7138890   Sample    C    A        0      0        2 
   1     chr1_7149660     AAsi    C    A        0      0        2 
   1     chr1_7149660     AKia    C    A        0      0        2 
   1     chr1_7149660     AOna    C    A        0      0        2 
   1     chr1_7149660     ASom    C    A        0      0        2 
   1     chr1_7149660     HCab    C    A        0      0        2 
   1     chr1_7149660     HPrz    C    A        0      0        2 
   1     chr1_7149660     ZBoe    C    A        0      0        2 
   1     chr1_7149660     ZGre    C    A        0      0        2 
   1     chr1_7149660     ZHar    C    A      0.5      1        2 
   1     chr1_7149660   Sample    C    A        0      0        2 
   1     chr1_7150609     AAsi    C    G        0      0        2 
   1     chr1_7150609     AKia    C    G      0.5      1        2 
   1     chr1_7150609     AOna    C    G        0      0        2 
   1     chr1_7150609     ASom    C    G        0      0        2 
   1     chr1_7150609     HCab    C    G        0      0        2 
   1     chr1_7150609     HPrz    C    G        0      0        2 
   1     chr1_7150609     ZBoe    C    G        0      0        2 
   1     chr1_7150609     ZGre    C    G        0      0        2 
   1     chr1_7150609     ZHar    C    G        0      0        2 
   1     chr1_7150609   Sample    C    G        0      0        2 
   1     chr1_7166150     AAsi    A    T        0      0        2 
   1     chr1_7166150     AKia    A    T        1      2        2 
   1     chr1_7166150     AOna    A    T        0      0        2 
   1     chr1_7166150     ASom    A    T        0      0        2 
   1     chr1_7166150     HCab    A    T        0      0        2 
   1     chr1_7166150     HPrz    A    T        0      0        2 
   1     chr1_7166150     ZBoe    A    T        0      0        2 
   1     chr1_7166150     ZGre    A    T        0      0        2 
   1     chr1_7166150     ZHar    A    T        0      0        2 
   1     chr1_7166150   Sample    A    T        0      0        2 
   1     chr1_7172400     AAsi    C    G        0      0        2 
   1     chr1_7172400     AKia    C    G        0      0        2 
   1     chr1_7172400     AOna    C    G        0      0        2 
   1     chr1_7172400     ASom    C    G        0      0        2 
   1     chr1_7172400     HCab    C    G        1      2        2 
   1     chr1_7172400     HPrz    C    G        1      2        2 
   1     chr1_7172400     ZBoe    C    G        0      0        2 
   1     chr1_7172400     ZGre    C    G        0      0        2 
   1     chr1_7172400     ZHar    C    G        0      0        2 
   1     chr1_7172400   Sample    C    G        0      0        2 
   1     chr1_7187354     AAsi    C    G        0      0        2 
   1     chr1_7187354     AKia    C    G        0      0        2 
   1     chr1_7187354     AOna    C    G        0      0        2 
   1     chr1_7187354     ASom    C    G        0      0        2 
   1     chr1_7187354     HCab    C    G        1      2        2 
   1     chr1_7187354     HPrz    C    G        1      2        2 
   1     chr1_7187354     ZBoe    C    G        0      0        2 
   1     chr1_7187354     ZGre    C    G        0      0        2 
   1     chr1_7187354     ZHar    C    G        0      0        2 
   1     chr1_7187354   Sample    C    G        0      0        2 
   1     chr1_7187498     AAsi    A    T        0      0        2 
   1     chr1_7187498     AKia    A    T        0      0        2 
   1     chr1_7187498     AOna    A    T      0.5      1        2 
   1     chr1_7187498     ASom    A    T        0      0        2 
   1     chr1_7187498     HCab    A    T        0      0        2 
   1     chr1_7187498     HPrz    A    T        0      0        2 
   1     chr1_7187498     ZBoe    A    T        0      0        2 
   1     chr1_7187498     ZGre    A    T        0      0        2 
   1     chr1_7187498     ZHar    A    T        0      0        2 
   1     chr1_7187498   Sample    A    T        0      0        2 
   1     chr1_7210894     AAsi    C    A        0      0        2 
   1     chr1_7210894     AKia    C    A        0      0        2 
   1     chr1_7210894     AOna    C    A        0      0        2 
   1     chr1_7210894     ASom    C    A        0      0        2 
   1     chr1_7210894     HCab    C    A        0      0        2 
   1     chr1_7210894     HPrz    C    A        0      0        2 
   1     chr1_7210894     ZBoe    C    A        1      2        2 
   1     chr1_7210894     ZGre    C    A        1      2        2 
   1     chr1_7210894     ZHar    C    A        1      2        2 
   1     chr1_7210894   Sample    C    A        0      0        2 
   1     chr1_7217934     AAsi    C    A      0.5      1        2 
   1     chr1_7217934     AKia    C    A        0      0        2 
   1     chr1_7217934     AOna    C    A        0      0        2 
   1     chr1_7217934     ASom    C    A        0      0        2 
   1     chr1_7217934     HCab    C    A        0      0        2 
   1     chr1_7217934     HPrz    C    A        0      0        2 
   1     chr1_7217934     ZBoe    C    A        0      0        2 
   1     chr1_7217934     ZGre    C    A        0      0        2 
   1     chr1_7217934     ZHar    C    A        0      0        2 
   1     chr1_7217934   Sample    C    A        0      0        2 
   1     chr1_7226183     AAsi    A    C        0      0        2 
   1     chr1_7226183     AKia    A    C        0      0        2 
   1     chr1_7226183     AOna    A    C        0      0        2 
   1     chr1_7226183     ASom    A    C        0      0        2 
   1     chr1_7226183     HCab    A    C        1      2        2 
   1     chr1_7226183     HPrz    A    C        1      2        2 
   1     chr1_7226183     ZBoe    A    C        0      0        2 
   1     chr1_7226183     ZGre    A    C        0      0        2 
   1     chr1_7226183     ZHar    A    C        0      0        2 
   1     chr1_7226183   Sample    A    C        0      0        2 
   1     chr1_7285936     AAsi    G    C        0      0        2 
   1     chr1_7285936     AKia    G    C        0      0        2 
   1     chr1_7285936     AOna    G    C        0      0        2 
   1     chr1_7285936     ASom    G    C        0      0        2 
   1     chr1_7285936     HCab    G    C        0      0        2 
   1     chr1_7285936     HPrz    G    C        0      0        2 
   1     chr1_7285936     ZBoe    G    C      0.5      1        2 
   1     chr1_7285936     ZGre    G    C        0      0        2 
   1     chr1_7285936     ZHar    G    C        0      0        2 
   1     chr1_7285936   Sample    G    C        0      0        2 
   1     chr1_7286352     AAsi    C    A        0      0        2 
   1     chr1_7286352     AKia    C    A        0      0        2 
   1     chr1_7286352     AOna    C    A        0      0        2 
   1     chr1_7286352     ASom    C    A        0      0        2 
   1     chr1_7286352     HCab    C    A        0      0        2 
   1     chr1_7286352     HPrz    C    A        0      0        2 
   1     chr1_7286352     ZBoe    C    A        1      2        2 
   1     chr1_7286352     ZGre    C    A        0      0        2 
   1     chr1_7286352     ZHar    C    A        0      0        2 
   1     chr1_7286352   Sample    C    A        0      0        2 
   1     chr1_7295421     AAsi    T    A        1      2        2 
   1     chr1_7295421     AKia    T    A        0      0        2 
   1     chr1_7295421     AOna    T    A        0      0        2 
   1     chr1_7295421     ASom    T    A        1      2        2 
   1     chr1_7295421     HCab    T    A        0      0        2 
   1     chr1_7295421     HPrz    T    A        0      0        2 
   1     chr1_7295421     ZBoe    T    A        0      0        2 
   1     chr1_7295421     ZGre    T    A        0      0        2 
   1     chr1_7295421     ZHar    T    A        0      0        2 
   1     chr1_7295421   Sample    T    A        1      2        2 
   1     chr1_7321784     AAsi    T    G        0      0        2 
   1     chr1_7321784     AKia    T    G        0      0        2 
   1     chr1_7321784     AOna    T    G        0      0        2 
   1     chr1_7321784     ASom    T    G        0      0        2 
   1     chr1_7321784     HCab    T    G        0      0        2 
   1     chr1_7321784     HPrz    T    G        0      0        2 
   1     chr1_7321784     ZBoe    T    G      0.5      1        2 
   1     chr1_7321784     ZGre    T    G        0      0        2 
   1     chr1_7321784     ZHar    T    G        0      0        2 
   1     chr1_7321784   Sample    T    G        0      0        2 
   1     chr1_7351817     AAsi    G    T        1      2        2 
   1     chr1_7351817     AKia    G    T        0      0        2 
   1     chr1_7351817     AOna    G    T        0      0        2 
   1     chr1_7351817     ASom    G    T        1      2        2 
   1     chr1_7351817     HCab    G    T        0      0        2 
   1     chr1_7351817     HPrz    G    T        0      0        2 
   1     chr1_7351817     ZBoe    G    T        0      0        2 
   1     chr1_7351817     ZGre    G    T        0      0        2 
   1     chr1_7351817     ZHar    G    T        0      0        2 
   1     chr1_7351817   Sample    G    T        1      2        2 
   1     chr1_7437177     AAsi    G    C        0      0        2 
   1     chr1_7437177     AKia    G    C        0      0        2 
   1     chr1_7437177     AOna    G    C        0      0        2 
   1     chr1_7437177     ASom    G    C        0      0        2 
   1     chr1_7437177     HCab    G    C        0      0        2 
   1     chr1_7437177     HPrz    G    C        0      0        2 
   1     chr1_7437177     ZBoe    G    C      0.5      1        2 
   1     chr1_7437177     ZGre    G    C        0      0        2 
   1     chr1_7437177     ZHar    G    C        0      0        2 
   1     chr1_7437177   Sample    G    C        0      0        2 
   1     chr1_7473816     AAsi    T    G        0      0        2 
   1     chr1_7473816     AKia    T    G        0      0        2 
   1     chr1_7473816     AOna    T    G        0      0        2 
   1     chr1_7473816     ASom    T    G        0      0        2 
   1     chr1_7473816     HCab    T    G        0      0        2 
   1     chr1_7473816     HPrz    T    G        0      0        2 
   1     chr1_7473816     ZBoe    T    G        0      0        2 
   1     chr1_7473816     ZGre    T    G        1      2        2 
   1     chr1_7473816     ZHar    T    G        0      0        2 
   1     chr1_7473816   Sample    T    G        0      0        2 
   1     chr1_7495711     AAsi    T    A        0      0        2 
   1     chr1_7495711     AKia    T    A        0      0        2 
   1     chr1_7495711     AOna    T    A        0      0        2 
   1     chr1_7495711     ASom    T    A        1      2        2 
   1     chr1_7495711     HCab    T    A        0      0        2 
   1     chr1_7495711     HPrz    T    A        0      0        2 
   1     chr1_7495711     ZBoe    T    A        0      0        2 
   1     chr1_7495711     ZGre    T    A        0      0        2 
   1     chr1_7495711     ZHar    T    A        0      0        2 
   1     chr1_7495711   Sample    T    A        0      0        2 
   1     chr1_7509796     AAsi    A    C        0      0        2 
   1     chr1_7509796     AKia    A    C        1      2        2 
   1     chr1_7509796     AOna    A    C      0.5      1        2 
   1     chr1_7509796     ASom    A    C        0      0        2 
   1     chr1_7509796     HCab    A    C        0      0        2 
   1     chr1_7509796     HPrz    A    C        0      0        2 
   1     chr1_7509796     ZBoe    A    C        0      0        2 
   1     chr1_7509796     ZGre    A    C        0      0        2 
   1     chr1_7509796     ZHar    A    C        0      0        2 
   1     chr1_7509796   Sample    A    C        0      0        2 
   1     chr1_7512718     AAsi    T    G        0      0        2 
   1     chr1_7512718     AKia    T    G        0      0        2 
   1     chr1_7512718     AOna    T    G        0      0        2 
   1     chr1_7512718     ASom    T    G        0      0        2 
   1     chr1_7512718     HCab    T    G      0.5      1        2 
   1     chr1_7512718     HPrz    T    G        0      0        2 
   1     chr1_7512718     ZBoe    T    G        0      0        2 
   1     chr1_7512718     ZGre    T    G        0      0        2 
   1     chr1_7512718     ZHar    T    G        0      0        2 
   1     chr1_7512718   Sample    T    G        0      0        2 
   1     chr1_7515999     AAsi    C    A        0      0        2 
   1     chr1_7515999     AKia    C    A        0      0        2 
   1     chr1_7515999     AOna    C    A        0      0        2 
   1     chr1_7515999     ASom    C    A        0      0        2 
   1     chr1_7515999     HCab    C    A        0      0        2 
   1     chr1_7515999     HPrz    C    A        0      0        2 
   1     chr1_7515999     ZBoe    C    A        0      0        2 
   1     chr1_7515999     ZGre    C    A        1      2        2 
   1     chr1_7515999     ZHar    C    A        0      0        2 
   1     chr1_7515999   Sample    C    A        0      0        2 
   1     chr1_7518247     AAsi    T    A        0      0        2 
   1     chr1_7518247     AKia    T    A        0      0        2 
   1     chr1_7518247     AOna    T    A      0.5      1        2 
   1     chr1_7518247     ASom    T    A        0      0        2 
   1     chr1_7518247     HCab    T    A        0      0        2 
   1     chr1_7518247     HPrz    T    A        0      0        2 
   1     chr1_7518247     ZBoe    T    A        0      0        2 
   1     chr1_7518247     ZGre    T    A        0      0        2 
   1     chr1_7518247     ZHar    T    A        0      0        2 
   1     chr1_7518247   Sample    T    A        0      0        2 
   1     chr1_7520931     AAsi    G    C        0      0        2 
   1     chr1_7520931     AKia    G    C        0      0        2 
   1     chr1_7520931     AOna    G    C        0      0        2 
   1     chr1_7520931     ASom    G    C        1      2        2 
   1     chr1_7520931     HCab    G    C        0      0        2 
   1     chr1_7520931     HPrz    G    C        0      0        2 
   1     chr1_7520931     ZBoe    G    C        0      0        2 
   1     chr1_7520931     ZGre    G    C        0      0        2 
   1     chr1_7520931     ZHar    G    C        0      0        2 
   1     chr1_7520931   Sample    G    C        0      0        2 
   1     chr1_7553085     AAsi    G    C        1      2        2 
   1     chr1_7553085     AKia    G    C        0      0        2 
   1     chr1_7553085     AOna    G    C        0      0        2 
   1     chr1_7553085     ASom    G    C        0      0        2 
   1     chr1_7553085     HCab    G    C        0      0        2 
   1     chr1_7553085     HPrz    G    C        0      0        2 
   1     chr1_7553085     ZBoe    G    C        0      0        2 
   1     chr1_7553085     ZGre    G    C        0      0        2 
   1     chr1_7553085     ZHar    G    C        0      0        2 
   1     chr1_7553085   Sample    G    C        1      2        2 
   1     chr1_7554399     AAsi    C    G        0      0        2 
   1     chr1_7554399     AKia    C    G        0      0        2 
   1     chr1_7554399     AOna    C    G        0      0        2 
   1     chr1_7554399     ASom    C    G        0      0        2 
   1     chr1_7554399     HCab    C    G        1      2        2 
   1     chr1_7554399     HPrz    C    G        1      2        2 
   1     chr1_7554399     ZBoe    C    G        0      0        2 
   1     chr1_7554399     ZGre    C    G        0      0        2 
   1     chr1_7554399     ZHar    C    G        0      0        2 
   1     chr1_7554399   Sample    C    G        0      0        2 
   1     chr1_7565180     AAsi    G    T        0      0        2 
   1     chr1_7565180     AKia    G    T        1      2        2 
   1     chr1_7565180     AOna    G    T        0      0        2 
   1     chr1_7565180     ASom    G    T        0      0        2 
   1     chr1_7565180     HCab    G    T        0      0        2 
   1     chr1_7565180     HPrz    G    T        0      0        2 
   1     chr1_7565180     ZBoe    G    T        0      0        2 
   1     chr1_7565180     ZGre    G    T        0      0        2 
   1     chr1_7565180     ZHar    G    T        0      0        2 
   1     chr1_7565180   Sample    G    T        0      0        2 
   1     chr1_7608046     AAsi    A    T        0      0        2 
   1     chr1_7608046     AKia    A    T        0      0        2 
   1     chr1_7608046     AOna    A    T        0      0        2 
   1     chr1_7608046     ASom    A    T        0      0        2 
   1     chr1_7608046     HCab    A    T        0      0        2 
   1     chr1_7608046     HPrz    A    T        1      2        2 
   1     chr1_7608046     ZBoe    A    T        0      0        2 
   1     chr1_7608046     ZGre    A    T        0      0        2 
   1     chr1_7608046     ZHar    A    T        0      0        2 
   1     chr1_7608046   Sample    A    T        0      0        2 
   1     chr1_7626044     AAsi    A    C        0      0        2 
   1     chr1_7626044     AKia    A    C        0      0        2 
   1     chr1_7626044     AOna    A    C        0      0        2 
   1     chr1_7626044     ASom    A    C        0      0        2 
   1     chr1_7626044     HCab    A    C        0      0        2 
   1     chr1_7626044     HPrz    A    C        0      0        2 
   1     chr1_7626044     ZBoe    A    C        0      0        2 
   1     chr1_7626044     ZGre    A    C      0.5      1        2 
   1     chr1_7626044     ZHar    A    C        0      0        2 
   1     chr1_7626044   Sample    A    C        0      0        2 
   1     chr1_7644582     AAsi    T    A        0      0        2 
   1     chr1_7644582     AKia    T    A        0      0        2 
   1     chr1_7644582     AOna    T    A        0      0        2 
   1     chr1_7644582     ASom    T    A        0      0        2 
   1     chr1_7644582     HCab    T    A        1      2        2 
   1     chr1_7644582     HPrz    T    A        1      2        2 
   1     chr1_7644582     ZBoe    T    A        0      0        2 
   1     chr1_7644582     ZGre    T    A        0      0        2 
   1     chr1_7644582     ZHar    T    A        0      0        2 
   1     chr1_7644582   Sample    T    A        0      0        2 
   1     chr1_7652447     AAsi    G    C        0      0        2 
   1     chr1_7652447     AKia    G    C        0      0        2 
   1     chr1_7652447     AOna    G    C        0      0        2 
   1     chr1_7652447     ASom    G    C        0      0        2 
   1     chr1_7652447     HCab    G    C      0.5      1        2 
   1     chr1_7652447     HPrz    G    C        0      0        2 
   1     chr1_7652447     ZBoe    G    C        0      0        2 
   1     chr1_7652447     ZGre    G    C        0      0        2 
   1     chr1_7652447     ZHar    G    C        0      0        2 
   1     chr1_7652447   Sample    G    C        0      0        2 
   1     chr1_7654485     AAsi    T    A        0      0        2 
   1     chr1_7654485     AKia    T    A        0      0        2 
   1     chr1_7654485     AOna    T    A        0      0        2 
   1     chr1_7654485     ASom    T    A        0      0        2 
   1     chr1_7654485     HCab    T    A        1      2        2 
   1     chr1_7654485     HPrz    T    A        1      2        2 
   1     chr1_7654485     ZBoe    T    A        0      0        2 
   1     chr1_7654485     ZGre    T    A        0      0        2 
   1     chr1_7654485     ZHar    T    A        0      0        2 
   1     chr1_7654485   Sample    T    A        0      0        2 
   1     chr1_7701539     AAsi    A    C        0      0        2 
   1     chr1_7701539     AKia    A    C      0.5      1        2 
   1     chr1_7701539     AOna    A    C        0      0        2 
   1     chr1_7701539     ASom    A    C        0      0        2 
   1     chr1_7701539     HCab    A    C        0      0        2 
   1     chr1_7701539     HPrz    A    C        0      0        2 
   1     chr1_7701539     ZBoe    A    C        0      0        2 
   1     chr1_7701539     ZGre    A    C        0      0        2 
   1     chr1_7701539     ZHar    A    C        0      0        2 
   1     chr1_7701539   Sample    A    C        0      0        2 
   1     chr1_7724744     AAsi    C    A        0      0        2 
   1     chr1_7724744     AKia    C    A        0      0        2 
   1     chr1_7724744     AOna    C    A        0      0        2 
   1     chr1_7724744     ASom    C    A        0      0        2 
   1     chr1_7724744     HCab    C    A        0      0        2 
   1     chr1_7724744     HPrz    C    A        0      0        2 
   1     chr1_7724744     ZBoe    C    A        0      0        2 
   1     chr1_7724744     ZGre    C    A      0.5      1        2 
   1     chr1_7724744     ZHar    C    A        0      0        2 
   1     chr1_7724744   Sample    C    A        0      0        2 
   1     chr1_7765563     AAsi    G    C        0      0        2 
   1     chr1_7765563     AKia    G    C        1      2        2 
   1     chr1_7765563     AOna    G    C        0      0        2 
   1     chr1_7765563     ASom    G    C        0      0        2 
   1     chr1_7765563     HCab    G    C        0      0        2 
   1     chr1_7765563     HPrz    G    C        0      0        2 
   1     chr1_7765563     ZBoe    G    C        0      0        2 
   1     chr1_7765563     ZGre    G    C        0      0        2 
   1     chr1_7765563     ZHar    G    C        0      0        2 
   1     chr1_7765563   Sample    G    C        0      0        2 
   1     chr1_7767274     AAsi    A    C        1      2        2 
   1     chr1_7767274     AKia    A    C        0      0        2 
   1     chr1_7767274     AOna    A    C        0      0        2 
   1     chr1_7767274     ASom    A    C        0      0        2 
   1     chr1_7767274     HCab    A    C        0      0        2 
   1     chr1_7767274     HPrz    A    C        0      0        2 
   1     chr1_7767274     ZBoe    A    C        0      0        2 
   1     chr1_7767274     ZGre    A    C        0      0        2 
   1     chr1_7767274     ZHar    A    C        0      0        2 
   1     chr1_7767274   Sample    A    C        0      0        2 
   1     chr1_7822571     AAsi    A    C        0      0        2 
   1     chr1_7822571     AKia    A    C        0      0        2 
   1     chr1_7822571     AOna    A    C        0      0        2 
   1     chr1_7822571     ASom    A    C        0      0        2 
   1     chr1_7822571     HCab    A    C        1      2        2 
   1     chr1_7822571     HPrz    A    C        1      2        2 
   1     chr1_7822571     ZBoe    A    C        0      0        2 
   1     chr1_7822571     ZGre    A    C        0      0        2 
   1     chr1_7822571     ZHar    A    C        0      0        2 
   1     chr1_7822571   Sample    A    C        0      0        2 
   1     chr1_7849287     AAsi    A    C        0      0        2 
   1     chr1_7849287     AKia    A    C        0      0        2 
   1     chr1_7849287     AOna    A    C        0      0        2 
   1     chr1_7849287     ASom    A    C        0      0        2 
   1     chr1_7849287     HCab    A    C        1      2        2 
   1     chr1_7849287     HPrz    A    C        1      2        2 
   1     chr1_7849287     ZBoe    A    C        0      0        2 
   1     chr1_7849287     ZGre    A    C        0      0        2 
   1     chr1_7849287     ZHar    A    C        0      0        2 
   1     chr1_7849287   Sample    A    C        0      0        2 
   1     chr1_7864820     AAsi    C    G        0      0        2 
   1     chr1_7864820     AKia    C    G        0      0        2 
   1     chr1_7864820     AOna    C    G        0      0        2 
   1     chr1_7864820     ASom    C    G        0      0        2 
   1     chr1_7864820     HCab    C    G        0      0        2 
   1     chr1_7864820     HPrz    C    G        0      0        2 
   1     chr1_7864820     ZBoe    C    G        1      2        2 
   1     chr1_7864820     ZGre    C    G        0      0        2 
   1     chr1_7864820     ZHar    C    G        0      0        2 
   1     chr1_7864820   Sample    C    G        0      0        2 
   1     chr1_7909024     AAsi    C    G        0      0        2 
   1     chr1_7909024     AKia    C    G        0      0        2 
   1     chr1_7909024     AOna    C    G        0      0        2 
   1     chr1_7909024     ASom    C    G        0      0        2 
   1     chr1_7909024     HCab    C    G        1      2        2 
   1     chr1_7909024     HPrz    C    G        1      2        2 
   1     chr1_7909024     ZBoe    C    G        0      0        2 
   1     chr1_7909024     ZGre    C    G        0      0        2 
   1     chr1_7909024     ZHar    C    G        0      0        2 
   1     chr1_7909024   Sample    C    G        0      0        2 
   1     chr1_7909702     AAsi    C    G        0      0        2 
   1     chr1_7909702     AKia    C    G        1      2        2 
   1     chr1_7909702     AOna    C    G        0      0        2 
   1     chr1_7909702     ASom    C    G        0      0        2 
   1     chr1_7909702     HCab    C    G        0      0        2 
   1     chr1_7909702     HPrz    C    G        0      0        2 
   1     chr1_7909702     ZBoe    C    G        0      0        2 
   1     chr1_7909702     ZGre    C    G        0      0        2 
   1     chr1_7909702     ZHar    C    G        0      0        2 
   1     chr1_7909702   Sample    C    G        0      0        2 
   1     chr1_7919853     AAsi    G    C        0      0        2 
   1     chr1_7919853     AKia    G    C        0      0        2 
   1     chr1_7919853     AOna    G    C        0      0        2 
   1     chr1_7919853     ASom    G    C        0      0        2 
   1     chr1_7919853     HCab    G    C        0      0        2 
   1     chr1_7919853     HPrz    G    C        0      0        2 
   1     chr1_7919853     ZBoe    G    C        0      0        2 
   1     chr1_7919853     ZGre    G    C        1      2        2 
   1     chr1_7919853     ZHar    G    C        0      0        2 
   1     chr1_7919853   Sample    G    C        0      0        2 
   1     chr1_7945477     AAsi    C    G        0      0        2 
   1     chr1_7945477     AKia    C    G        0      0        2 
   1     chr1_7945477     AOna    C    G        0      0        2 
   1     chr1_7945477     ASom    C    G        0      0        2 
   1     chr1_7945477     HCab    C    G        0      0        2 
   1     chr1_7945477     HPrz    C    G        0      0        2 
   1     chr1_7945477     ZBoe    C    G        0      0        2 
   1     chr1_7945477     ZGre    C    G        1      2        2 
   1     chr1_7945477     ZHar    C    G        0      0        2 
   1     chr1_7945477   Sample    C    G        0      0        2 
   1     chr1_7959227     AAsi    G    C        0      0        2 
   1     chr1_7959227     AKia    G    C        1      2        2 
   1     chr1_7959227     AOna    G    C        1      2        2 
   1     chr1_7959227     ASom    G    C        0      0        2 
   1     chr1_7959227     HCab    G    C        0      0        2 
   1     chr1_7959227     HPrz    G    C        0      0        2 
   1     chr1_7959227     ZBoe    G    C        0      0        2 
   1     chr1_7959227     ZGre    G    C        0      0        2 
   1     chr1_7959227     ZHar    G    C        0      0        2 
   1     chr1_7959227   Sample    G    C        0      0        2 
   1     chr1_7961201     AAsi    C    G        0      0        2 
   1     chr1_7961201     AKia    C    G        0      0        2 
   1     chr1_7961201     AOna    C    G        0      0        2 
   1     chr1_7961201     ASom    C    G        0      0        2 
   1     chr1_7961201     HCab    C    G        1      2        2 
   1     chr1_7961201     HPrz    C    G        1      2        2 
   1     chr1_7961201     ZBoe    C    G        0      0        2 
   1     chr1_7961201     ZGre    C    G        0      0        2 
   1     chr1_7961201     ZHar    C    G        0      0        2 
   1     chr1_7961201   Sample    C    G        0      0        2 
   1     chr1_7994122     AAsi    G    C        0      0        2 
   1     chr1_7994122     AKia    G    C        0      0        2 
   1     chr1_7994122     AOna    G    C      0.5      1        2 
   1     chr1_7994122     ASom    G    C        0      0        2 
   1     chr1_7994122     HCab    G    C        0      0        2 
   1     chr1_7994122     HPrz    G    C        0      0        2 
   1     chr1_7994122     ZBoe    G    C        0      0        2 
   1     chr1_7994122     ZGre    G    C        0      0        2 
   1     chr1_7994122     ZHar    G    C        0      0        2 
   1     chr1_7994122   Sample    G    C        0      0        2 
   1     chr1_8000538     AAsi    C    G        0      0        2 
   1     chr1_8000538     AKia    C    G        0      0        2 
   1     chr1_8000538     AOna    C    G        0      0        2 
   1     chr1_8000538     ASom    C    G        0      0        2 
   1     chr1_8000538     HCab    C    G        0      0        2 
   1     chr1_8000538     HPrz    C    G        0      0        2 
   1     chr1_8000538     ZBoe    C    G        0      0        2 
   1     chr1_8000538     ZGre    C    G      0.5      1        2 
   1     chr1_8000538     ZHar    C    G        0      0        2 
   1     chr1_8000538   Sample    C    G        0      0        2 
   1     chr1_8003647     AAsi    C    A        0      0        2 
   1     chr1_8003647     AKia    C    A        0      0        2 
   1     chr1_8003647     AOna    C    A        0      0        2 
   1     chr1_8003647     ASom    C    A        0      0        2 
   1     chr1_8003647     HCab    C    A        0      0        2 
   1     chr1_8003647     HPrz    C    A        0      0        2 
   1     chr1_8003647     ZBoe    C    A        0      0        2 
   1     chr1_8003647     ZGre    C    A        0      0        2 
   1     chr1_8003647     ZHar    C    A      0.5      1        2 
   1     chr1_8003647   Sample    C    A        0      0        2 
   1     chr1_8008130     AAsi    T    G        0      0        2 
   1     chr1_8008130     AKia    T    G        0      0        2 
   1     chr1_8008130     AOna    T    G        0      0        2 
   1     chr1_8008130     ASom    T    G        1      2        2 
   1     chr1_8008130     HCab    T    G        0      0        2 
   1     chr1_8008130     HPrz    T    G        0      0        2 
   1     chr1_8008130     ZBoe    T    G        0      0        2 
   1     chr1_8008130     ZGre    T    G        0      0        2 
   1     chr1_8008130     ZHar    T    G        0      0        2 
   1     chr1_8008130   Sample    T    G        0      0        2 
   1     chr1_8012565     AAsi    G    C        0      0        2 
   1     chr1_8012565     AKia    G    C        0      0        2 
   1     chr1_8012565     AOna    G    C        0      0        2 
   1     chr1_8012565     ASom    G    C        1      2        2 
   1     chr1_8012565     HCab    G    C        0      0        2 
   1     chr1_8012565     HPrz    G    C        0      0        2 
   1     chr1_8012565     ZBoe    G    C      0.5      1        2 
   1     chr1_8012565     ZGre    G    C        0      0        2 
   1     chr1_8012565     ZHar    G    C        0      0        2 
   1     chr1_8012565   Sample    G    C        0      0        2 
   1     chr1_8026659     AAsi    G    T        0      0        2 
   1     chr1_8026659     AKia    G    T        0      0        2 
   1     chr1_8026659     AOna    G    T        0      0        2 
   1     chr1_8026659     ASom    G    T        0      0        2 
   1     chr1_8026659     HCab    G    T        0      0        2 
   1     chr1_8026659     HPrz    G    T        0      0        2 
   1     chr1_8026659     ZBoe    G    T      0.5      1        2 
   1     chr1_8026659     ZGre    G    T        0      0        2 
   1     chr1_8026659     ZHar    G    T        0      0        2 
   1     chr1_8026659   Sample    G    T        0      0        2 
   1     chr1_8070506     AAsi    T    A        0      0        2 
   1     chr1_8070506     AKia    T    A        0      0        2 
   1     chr1_8070506     AOna    T    A        0      0        2 
   1     chr1_8070506     ASom    T    A        0      0        2 
   1     chr1_8070506     HCab    T    A        0      0        2 
   1     chr1_8070506     HPrz    T    A        0      0        2 
   1     chr1_8070506     ZBoe    T    A      0.5      1        2 
   1     chr1_8070506     ZGre    T    A        0      0        2 
   1     chr1_8070506     ZHar    T    A        0      0        2 
   1     chr1_8070506   Sample    T    A        0      0        2 
   1     chr1_8080708     AAsi    G    C        0      0        2 
   1     chr1_8080708     AKia    G    C        0      0        2 
   1     chr1_8080708     AOna    G    C        0      0        2 
   1     chr1_8080708     ASom    G    C        0      0        2 
   1     chr1_8080708     HCab    G    C        0      0        2 
   1     chr1_8080708     HPrz    G    C        0      0        2 
   1     chr1_8080708     ZBoe    G    C        0      0        2 
   1     chr1_8080708     ZGre    G    C      0.5      1        2 
   1     chr1_8080708     ZHar    G    C        0      0        2 
   1     chr1_8080708   Sample    G    C        0      0        2 
   1     chr1_8083103     AAsi    C    G        0      0        2 
   1     chr1_8083103     AKia    C    G        0      0        2 
   1     chr1_8083103     AOna    C    G      0.5      1        2 
   1     chr1_8083103     ASom    C    G        0      0        2 
   1     chr1_8083103     HCab    C    G        0      0        2 
   1     chr1_8083103     HPrz    C    G        0      0        2 
   1     chr1_8083103     ZBoe    C    G        0      0        2 
   1     chr1_8083103     ZGre    C    G        0      0        2 
   1     chr1_8083103     ZHar    C    G        0      0        2 
   1     chr1_8083103   Sample    C    G        0      0        2 
   1     chr1_8111349     AAsi    C    G        0      0        2 
   1     chr1_8111349     AKia    C    G        0      0        2 
   1     chr1_8111349     AOna    C    G        0      0        2 
   1     chr1_8111349     ASom    C    G        0      0        2 
   1     chr1_8111349     HCab    C    G        0      0        2 
   1     chr1_8111349     HPrz    C    G        0      0        2 
   1     chr1_8111349     ZBoe    C    G        0      0        2 
   1     chr1_8111349     ZGre    C    G      0.5      1        2 
   1     chr1_8111349     ZHar    C    G        0      0        2 
   1     chr1_8111349   Sample    C    G        0      0        2 
   1     chr1_8134640     AAsi    G    C        0      0        2 
   1     chr1_8134640     AKia    G    C        0      0        2 
   1     chr1_8134640     AOna    G    C        0      0        2 
   1     chr1_8134640     ASom    G    C        0      0        2 
   1     chr1_8134640     HCab    G    C        1      2        2 
   1     chr1_8134640     HPrz    G    C        1      2        2 
   1     chr1_8134640     ZBoe    G    C        0      0        2 
   1     chr1_8134640     ZGre    G    C        0      0        2 
   1     chr1_8134640     ZHar    G    C        0      0        2 
   1     chr1_8134640   Sample    G    C        0      0        2 
   1     chr1_8163428     AAsi    C    G        0      0        2 
   1     chr1_8163428     AKia    C    G        1      2        2 
   1     chr1_8163428     AOna    C    G        1      2        2 
   1     chr1_8163428     ASom    C    G        0      0        2 
   1     chr1_8163428     HCab    C    G        0      0        2 
   1     chr1_8163428     HPrz    C    G        0      0        2 
   1     chr1_8163428     ZBoe    C    G        0      0        2 
   1     chr1_8163428     ZGre    C    G        0      0        2 
   1     chr1_8163428     ZHar    C    G        0      0        2 
   1     chr1_8163428   Sample    C    G        0      0        2 
   1     chr1_8186625     AAsi    G    C        1      2        2 
   1     chr1_8186625     AKia    G    C        0      0        2 
   1     chr1_8186625     AOna    G    C        0      0        2 
   1     chr1_8186625     ASom    G    C        1      2        2 
   1     chr1_8186625     HCab    G    C        0      0        2 
   1     chr1_8186625     HPrz    G    C        0      0        2 
   1     chr1_8186625     ZBoe    G    C        0      0        2 
   1     chr1_8186625     ZGre    G    C        0      0        2 
   1     chr1_8186625     ZHar    G    C        0      0        2 
   1     chr1_8186625   Sample    G    C        1      2        2 
   1     chr1_8197001     AAsi    G    C        0      0        2 
   1     chr1_8197001     AKia    G    C        1      2        2 
   1     chr1_8197001     AOna    G    C        0      0        2 
   1     chr1_8197001     ASom    G    C        0      0        2 
   1     chr1_8197001     HCab    G    C        0      0        2 
   1     chr1_8197001     HPrz    G    C        0      0        2 
   1     chr1_8197001     ZBoe    G    C        0      0        2 
   1     chr1_8197001     ZGre    G    C        0      0        2 
   1     chr1_8197001     ZHar    G    C        0      0        2 
   1     chr1_8197001   Sample    G    C        0      0        2 
   1     chr1_8213027     AAsi    G    T        0      0        2 
   1     chr1_8213027     AKia    G    T        0      0        2 
   1     chr1_8213027     AOna    G    T        0      0        2 
   1     chr1_8213027     ASom    G    T        0      0        2 
   1     chr1_8213027     HCab    G    T        0      0        2 
   1     chr1_8213027     HPrz    G    T        0      0        2 
   1     chr1_8213027     ZBoe    G    T        1      2        2 
   1     chr1_8213027     ZGre    G    T        0      0        2 
   1     chr1_8213027     ZHar    G    T        0      0        2 
   1     chr1_8213027   Sample    G    T        0      0        2 
   1     chr1_8225353     AAsi    T    A        0      0        2 
   1     chr1_8225353     AKia    T    A        0      0        2 
   1     chr1_8225353     AOna    T    A        0      0        2 
   1     chr1_8225353     ASom    T    A        0      0        2 
   1     chr1_8225353     HCab    T    A        1      2        2 
   1     chr1_8225353     HPrz    T    A        1      2        2 
   1     chr1_8225353     ZBoe    T    A        0      0        2 
   1     chr1_8225353     ZGre    T    A        0      0        2 
   1     chr1_8225353     ZHar    T    A        0      0        2 
   1     chr1_8225353   Sample    T    A        0      0        2 
   1     chr1_8231800     AAsi    G    C        0      0        2 
   1     chr1_8231800     AKia    G    C        0      0        2 
   1     chr1_8231800     AOna    G    C        0      0        2 
   1     chr1_8231800     ASom    G    C        0      0        2 
   1     chr1_8231800     HCab    G    C        1      2        2 
   1     chr1_8231800     HPrz    G    C        1      2        2 
   1     chr1_8231800     ZBoe    G    C        0      0        2 
   1     chr1_8231800     ZGre    G    C        0      0        2 
   1     chr1_8231800     ZHar    G    C        0      0        2 
   1     chr1_8231800   Sample    G    C        0      0        2 
   1     chr1_8236329     AAsi    T    A        0      0        2 
   1     chr1_8236329     AKia    T    A        1      2        2 
   1     chr1_8236329     AOna    T    A        0      0        2 
   1     chr1_8236329     ASom    T    A        0      0        2 
   1     chr1_8236329     HCab    T    A        0      0        2 
   1     chr1_8236329     HPrz    T    A        0      0        2 
   1     chr1_8236329     ZBoe    T    A        0      0        2 
   1     chr1_8236329     ZGre    T    A        0      0        2 
   1     chr1_8236329     ZHar    T    A        0      0        2 
   1     chr1_8236329   Sample    T    A        0      0        2 
   1     chr1_8251972     AAsi    T    G        0      0        2 
   1     chr1_8251972     AKia    T    G        0      0        2 
   1     chr1_8251972     AOna    T    G        0      0        2 
   1     chr1_8251972     ASom    T    G        0      0        2 
   1     chr1_8251972     HCab    T    G      0.5      1        2 
   1     chr1_8251972     HPrz    T    G        0      0        2 
   1     chr1_8251972     ZBoe    T    G        0      0        2 
   1     chr1_8251972     ZGre    T    G        0      0        2 
   1     chr1_8251972     ZHar    T    G        0      0        2 
   1     chr1_8251972   Sample    T    G        0      0        2 
   1     chr1_8270826     AAsi    C    A        0      0        2 
   1     chr1_8270826     AKia    C    A      0.5      1        2 
   1     chr1_8270826     AOna    C    A        0      0        2 
   1     chr1_8270826     ASom    C    A        0      0        2 
   1     chr1_8270826     HCab    C    A        0      0        2 
   1     chr1_8270826     HPrz    C    A        0      0        2 
   1     chr1_8270826     ZBoe    C    A        0      0        2 
   1     chr1_8270826     ZGre    C    A        0      0        2 
   1     chr1_8270826     ZHar    C    A        0      0        2 
   1     chr1_8270826   Sample    C    A        0      0        2 
   1     chr1_8282332     AAsi    A    C        1      2        2 
   1     chr1_8282332     AKia    A    C        0      0        2 
   1     chr1_8282332     AOna    A    C        0      0        2 
   1     chr1_8282332     ASom    A    C        1      2        2 
   1     chr1_8282332     HCab    A    C        0      0        2 
   1     chr1_8282332     HPrz    A    C        0      0        2 
   1     chr1_8282332     ZBoe    A    C        0      0        2 
   1     chr1_8282332     ZGre    A    C        0      0        2 
   1     chr1_8282332     ZHar    A    C        0      0        2 
   1     chr1_8282332   Sample    A    C        1      2        2 
   1     chr1_8299680     AAsi    C    G        0      0        2 
   1     chr1_8299680     AKia    C    G      0.5      1        2 
   1     chr1_8299680     AOna    C    G        0      0        2 
   1     chr1_8299680     ASom    C    G        0      0        2 
   1     chr1_8299680     HCab    C    G        0      0        2 
   1     chr1_8299680     HPrz    C    G        0      0        2 
   1     chr1_8299680     ZBoe    C    G        0      0        2 
   1     chr1_8299680     ZGre    C    G        0      0        2 
   1     chr1_8299680     ZHar    C    G        0      0        2 
   1     chr1_8299680   Sample    C    G        0      0        2 
   1     chr1_8313766     AAsi    C    G        1      2        2 
   1     chr1_8313766     AKia    C    G        0      0        2 
   1     chr1_8313766     AOna    C    G        0      0        2 
   1     chr1_8313766     ASom    C    G        0      0        2 
   1     chr1_8313766     HCab    C    G        0      0        2 
   1     chr1_8313766     HPrz    C    G        0      0        2 
   1     chr1_8313766     ZBoe    C    G        0      0        2 
   1     chr1_8313766     ZGre    C    G        0      0        2 
   1     chr1_8313766     ZHar    C    G        0      0        2 
   1     chr1_8313766   Sample    C    G        0      0        2 
   1     chr1_8330055     AAsi    C    A        0      0        2 
   1     chr1_8330055     AKia    C    A        0      0        2 
   1     chr1_8330055     AOna    C    A        0      0        2 
   1     chr1_8330055     ASom    C    A        0      0        2 
   1     chr1_8330055     HCab    C    A        0      0        2 
   1     chr1_8330055     HPrz    C    A        0      0        2 
   1     chr1_8330055     ZBoe    C    A        0      0        2 
   1     chr1_8330055     ZGre    C    A      0.5      1        2 
   1     chr1_8330055     ZHar    C    A        0      0        2 
   1     chr1_8330055   Sample    C    A        0      0        2 
   1     chr1_8349330     AAsi    T    G        0      0        2 
   1     chr1_8349330     AKia    T    G        0      0        2 
   1     chr1_8349330     AOna    T    G        0      0        2 
   1     chr1_8349330     ASom    T    G        0      0        2 
   1     chr1_8349330     HCab    T    G        1      2        2 
   1     chr1_8349330     HPrz    T    G        1      2        2 
   1     chr1_8349330     ZBoe    T    G        0      0        2 
   1     chr1_8349330     ZGre    T    G        0      0        2 
   1     chr1_8349330     ZHar    T    G        0      0        2 
   1     chr1_8349330   Sample    T    G        0      0        2 
   1     chr1_8369710     AAsi    C    G        0      0        2 
   1     chr1_8369710     AKia    C    G        0      0        2 
   1     chr1_8369710     AOna    C    G      0.5      1        2 
   1     chr1_8369710     ASom    C    G        0      0        2 
   1     chr1_8369710     HCab    C    G        0      0        2 
   1     chr1_8369710     HPrz    C    G        0      0        2 
   1     chr1_8369710     ZBoe    C    G        0      0        2 
   1     chr1_8369710     ZGre    C    G        0      0        2 
   1     chr1_8369710     ZHar    C    G        0      0        2 
   1     chr1_8369710   Sample    C    G        0      0        2 
   1     chr1_8412721     AAsi    C    G        0      0        2 
   1     chr1_8412721     AKia    C    G        0      0        2 
   1     chr1_8412721     AOna    C    G        0      0        2 
   1     chr1_8412721     ASom    C    G        0      0        2 
   1     chr1_8412721     HCab    C    G        0      0        2 
   1     chr1_8412721     HPrz    C    G        0      0        2 
   1     chr1_8412721     ZBoe    C    G        0      0        2 
   1     chr1_8412721     ZGre    C    G      0.5      1        2 
   1     chr1_8412721     ZHar    C    G        0      0        2 
   1     chr1_8412721   Sample    C    G        0      0        2 
   1     chr1_8415563     AAsi    A    C        0      0        2 
   1     chr1_8415563     AKia    A    C        0      0        2 
   1     chr1_8415563     AOna    A    C        0      0        2 
   1     chr1_8415563     ASom    A    C        0      0        2 
   1     chr1_8415563     HCab    A    C        0      0        2 
   1     chr1_8415563     HPrz    A    C        0      0        2 
   1     chr1_8415563     ZBoe    A    C        0      0        2 
   1     chr1_8415563     ZGre    A    C        0      0        2 
   1     chr1_8415563     ZHar    A    C        1      2        2 
   1     chr1_8415563   Sample    A    C        0      0        2 
   1     chr1_8422136     AAsi    A    T        0      0        2 
   1     chr1_8422136     AKia    A    T        0      0        2 
   1     chr1_8422136     AOna    A    T        0      0        2 
   1     chr1_8422136     ASom    A    T        0      0        2 
   1     chr1_8422136     HCab    A    T        0      0        2 
   1     chr1_8422136     HPrz    A    T        0      0        2 
   1     chr1_8422136     ZBoe    A    T        0      0        2 
   1     chr1_8422136     ZGre    A    T        0      0        2 
   1     chr1_8422136     ZHar    A    T        1      2        2 
   1     chr1_8422136   Sample    A    T        0      0        2 
   1     chr1_8423063     AAsi    G    C        0      0        2 
   1     chr1_8423063     AKia    G    C        0      0        2 
   1     chr1_8423063     AOna    G    C        0      0        2 
   1     chr1_8423063     ASom    G    C        0      0        2 
   1     chr1_8423063     HCab    G    C        0      0        2 
   1     chr1_8423063     HPrz    G    C        0      0        2 
   1     chr1_8423063     ZBoe    G    C      0.5      1        2 
   1     chr1_8423063     ZGre    G    C        0      0        2 
   1     chr1_8423063     ZHar    G    C        0      0        2 
   1     chr1_8423063   Sample    G    C        0      0        2 
   1     chr1_8426432     AAsi    A    C      0.5      1        2 
   1     chr1_8426432     AKia    A    C        0      0        2 
   1     chr1_8426432     AOna    A    C        0      0        2 
   1     chr1_8426432     ASom    A    C        0      0        2 
   1     chr1_8426432     HCab    A    C        0      0        2 
   1     chr1_8426432     HPrz    A    C        0      0        2 
   1     chr1_8426432     ZBoe    A    C        0      0        2 
   1     chr1_8426432     ZGre    A    C        0      0        2 
   1     chr1_8426432     ZHar    A    C        0      0        2 
   1     chr1_8426432   Sample    A    C        0      0        2 
   1     chr1_8427023     AAsi    G    C        0      0        2 
   1     chr1_8427023     AKia    G    C        0      0        2 
   1     chr1_8427023     AOna    G    C        0      0        2 
   1     chr1_8427023     ASom    G    C        0      0        2 
   1     chr1_8427023     HCab    G    C        0      0        2 
   1     chr1_8427023     HPrz    G    C        0      0        2 
   1     chr1_8427023     ZBoe    G    C        0      0        2 
   1     chr1_8427023     ZGre    G    C      0.5      1        2 
   1     chr1_8427023     ZHar    G    C        0      0        2 
   1     chr1_8427023   Sample    G    C        0      0        2 
   1     chr1_8443553     AAsi    G    C        0      0        2 
   1     chr1_8443553     AKia    G    C        0      0        2 
   1     chr1_8443553     AOna    G    C        0      0        2 
   1     chr1_8443553     ASom    G    C        0      0        2 
   1     chr1_8443553     HCab    G    C        0      0        2 
   1     chr1_8443553     HPrz    G    C      0.5      1        2 
   1     chr1_8443553     ZBoe    G    C        0      0        2 
   1     chr1_8443553     ZGre    G    C        0      0        2 
   1     chr1_8443553     ZHar    G    C        0      0        2 
   1     chr1_8443553   Sample    G    C        0      0        2 
   1     chr1_8447165     AAsi    G    T        0      0        2 
   1     chr1_8447165     AKia    G    T      0.5      1        2 
   1     chr1_8447165     AOna    G    T      0.5      1        2 
   1     chr1_8447165     ASom    G    T        0      0        2 
   1     chr1_8447165     HCab    G    T        0      0        2 
   1     chr1_8447165     HPrz    G    T        0      0        2 
   1     chr1_8447165     ZBoe    G    T        0      0        2 
   1     chr1_8447165     ZGre    G    T        0      0        2 
   1     chr1_8447165     ZHar    G    T        0      0        2 
   1     chr1_8447165   Sample    G    T        0      0        2 
   1     chr1_8491946     AAsi    A    C        0      0        2 
   1     chr1_8491946     AKia    A    C        0      0        2 
   1     chr1_8491946     AOna    A    C        0      0        2 
   1     chr1_8491946     ASom    A    C        0      0        2 
   1     chr1_8491946     HCab    A    C        1      2        2 
   1     chr1_8491946     HPrz    A    C        1      2        2 
   1     chr1_8491946     ZBoe    A    C        0      0        2 
   1     chr1_8491946     ZGre    A    C        0      0        2 
   1     chr1_8491946     ZHar    A    C        0      0        2 
   1     chr1_8491946   Sample    A    C        0      0        2 
   1     chr1_8499689     AAsi    G    C        0      0        2 
   1     chr1_8499689     AKia    G    C        0      0        2 
   1     chr1_8499689     AOna    G    C        0      0        2 
   1     chr1_8499689     ASom    G    C        0      0        2 
   1     chr1_8499689     HCab    G    C        1      2        2 
   1     chr1_8499689     HPrz    G    C        1      2        2 
   1     chr1_8499689     ZBoe    G    C        0      0        2 
   1     chr1_8499689     ZGre    G    C        0      0        2 
   1     chr1_8499689     ZHar    G    C        0      0        2 
   1     chr1_8499689   Sample    G    C        0      0        2 
   1     chr1_8501346     AAsi    A    C        0      0        2 
   1     chr1_8501346     AKia    A    C        1      2        2 
   1     chr1_8501346     AOna    A    C        0      0        2 
   1     chr1_8501346     ASom    A    C        0      0        2 
   1     chr1_8501346     HCab    A    C        0      0        2 
   1     chr1_8501346     HPrz    A    C        0      0        2 
   1     chr1_8501346     ZBoe    A    C        1      2        2 
   1     chr1_8501346     ZGre    A    C        0      0        2 
   1     chr1_8501346     ZHar    A    C        0      0        2 
   1     chr1_8501346   Sample    A    C        0      0        2 
   1     chr1_8503768     AAsi    T    A        0      0        2 
   1     chr1_8503768     AKia    T    A        0      0        2 
   1     chr1_8503768     AOna    T    A        0      0        2 
   1     chr1_8503768     ASom    T    A        0      0        2 
   1     chr1_8503768     HCab    T    A        1      2        2 
   1     chr1_8503768     HPrz    T    A        1      2        2 
   1     chr1_8503768     ZBoe    T    A        0      0        2 
   1     chr1_8503768     ZGre    T    A        0      0        2 
   1     chr1_8503768     ZHar    T    A        0      0        2 
   1     chr1_8503768   Sample    T    A        0      0        2 
   1     chr1_8507956     AAsi    A    C        0      0        2 
   1     chr1_8507956     AKia    A    C        0      0        2 
   1     chr1_8507956     AOna    A    C        0      0        2 
   1     chr1_8507956     ASom    A    C        0      0        2 
   1     chr1_8507956     HCab    A    C      0.5      1        2 
   1     chr1_8507956     HPrz    A    C        1      2        2 
   1     chr1_8507956     ZBoe    A    C        0      0        2 
   1     chr1_8507956     ZGre    A    C        0      0        2 
   1     chr1_8507956     ZHar    A    C        0      0        2 
   1     chr1_8507956   Sample    A    C        0      0        2 
   1     chr1_8518736     AAsi    T    A        1      2        2 
   1     chr1_8518736     AKia    T    A        0      0        2 
   1     chr1_8518736     AOna    T    A        0      0        2 
   1     chr1_8518736     ASom    T    A        1      2        2 
   1     chr1_8518736     HCab    T    A        0      0        2 
   1     chr1_8518736     HPrz    T    A        0      0        2 
   1     chr1_8518736     ZBoe    T    A        0      0        2 
   1     chr1_8518736     ZGre    T    A        0      0        2 
   1     chr1_8518736     ZHar    T    A        0      0        2 
   1     chr1_8518736   Sample    T    A        1      2        2 
   1     chr1_8571056     AAsi    A    C        0      0        2 
   1     chr1_8571056     AKia    A    C        0      0        2 
   1     chr1_8571056     AOna    A    C        0      0        2 
   1     chr1_8571056     ASom    A    C        0      0        2 
   1     chr1_8571056     HCab    A    C        1      2        2 
   1     chr1_8571056     HPrz    A    C        1      2        2 
   1     chr1_8571056     ZBoe    A    C        0      0        2 
   1     chr1_8571056     ZGre    A    C        0      0        2 
   1     chr1_8571056     ZHar    A    C        0      0        2 
   1     chr1_8571056   Sample    A    C        0      0        2 
   1     chr1_8579328     AAsi    T    G        0      0        2 
   1     chr1_8579328     AKia    T    G        0      0        2 
   1     chr1_8579328     AOna    T    G      0.5      1        2 
   1     chr1_8579328     ASom    T    G        0      0        2 
   1     chr1_8579328     HCab    T    G        0      0        2 
   1     chr1_8579328     HPrz    T    G        0      0        2 
   1     chr1_8579328     ZBoe    T    G        0      0        2 
   1     chr1_8579328     ZGre    T    G        0      0        2 
   1     chr1_8579328     ZHar    T    G        0      0        2 
   1     chr1_8579328   Sample    T    G        0      0        2 
   1     chr1_8585449     AAsi    C    A        0      0        2 
   1     chr1_8585449     AKia    C    A        0      0        2 
   1     chr1_8585449     AOna    C    A        1      2        2 
   1     chr1_8585449     ASom    C    A        0      0        2 
   1     chr1_8585449     HCab    C    A        0      0        2 
   1     chr1_8585449     HPrz    C    A        0      0        2 
   1     chr1_8585449     ZBoe    C    A        0      0        2 
   1     chr1_8585449     ZGre    C    A        0      0        2 
   1     chr1_8585449     ZHar    C    A        0      0        2 
   1     chr1_8585449   Sample    C    A        0      0        2 
   1     chr1_8599779     AAsi    C    G      0.5      1        2 
   1     chr1_8599779     AKia    C    G        0      0        2 
   1     chr1_8599779     AOna    C    G        0      0        2 
   1     chr1_8599779     ASom    C    G        0      0        2 
   1     chr1_8599779     HCab    C    G        0      0        2 
   1     chr1_8599779     HPrz    C    G        0      0        2 
   1     chr1_8599779     ZBoe    C    G        0      0        2 
   1     chr1_8599779     ZGre    C    G        0      0        2 
   1     chr1_8599779     ZHar    C    G        0      0        2 
   1     chr1_8599779   Sample    C    G        0      0        2 
   1     chr1_8606846     AAsi    C    G        0      0        2 
   1     chr1_8606846     AKia    C    G        0      0        2 
   1     chr1_8606846     AOna    C    G        0      0        2 
   1     chr1_8606846     ASom    C    G        0      0        2 
   1     chr1_8606846     HCab    C    G        0      0        2 
   1     chr1_8606846     HPrz    C    G        0      0        2 
   1     chr1_8606846     ZBoe    C    G        0      0        2 
   1     chr1_8606846     ZGre    C    G        0      0        2 
   1     chr1_8606846     ZHar    C    G      0.5      1        2 
   1     chr1_8606846   Sample    C    G        0      0        2 
   1     chr1_8606978     AAsi    C    A        0      0        2 
   1     chr1_8606978     AKia    C    A        0      0        2 
   1     chr1_8606978     AOna    C    A        0      0        2 
   1     chr1_8606978     ASom    C    A        0      0        2 
   1     chr1_8606978     HCab    C    A        0      0        2 
   1     chr1_8606978     HPrz    C    A        0      0        2 
   1     chr1_8606978     ZBoe    C    A        0      0        2 
   1     chr1_8606978     ZGre    C    A      0.5      1        2 
   1     chr1_8606978     ZHar    C    A        0      0        2 
   1     chr1_8606978   Sample    C    A        0      0        2 
   1     chr1_8610440     AAsi    T    A        0      0        2 
   1     chr1_8610440     AKia    T    A        0      0        2 
   1     chr1_8610440     AOna    T    A        0      0        2 
   1     chr1_8610440     ASom    T    A        0      0        2 
   1     chr1_8610440     HCab    T    A        0      0        2 
   1     chr1_8610440     HPrz    T    A        0      0        2 
   1     chr1_8610440     ZBoe    T    A        0      0        2 
   1     chr1_8610440     ZGre    T    A        0      0        2 
   1     chr1_8610440     ZHar    T    A        1      2        2 
   1     chr1_8610440   Sample    T    A        0      0        2 
   1     chr1_8617279     AAsi    C    A        0      0        2 
   1     chr1_8617279     AKia    C    A        0      0        2 
   1     chr1_8617279     AOna    C    A      0.5      1        2 
   1     chr1_8617279     ASom    C    A        0      0        2 
   1     chr1_8617279     HCab    C    A        0      0        2 
   1     chr1_8617279     HPrz    C    A        0      0        2 
   1     chr1_8617279     ZBoe    C    A        0      0        2 
   1     chr1_8617279     ZGre    C    A        0      0        2 
   1     chr1_8617279     ZHar    C    A        0      0        2 
   1     chr1_8617279   Sample    C    A        0      0        2 
   1     chr1_8620376     AAsi    T    G      0.5      1        2 
   1     chr1_8620376     AKia    T    G        0      0        2 
   1     chr1_8620376     AOna    T    G        0      0        2 
   1     chr1_8620376     ASom    T    G        0      0        2 
   1     chr1_8620376     HCab    T    G        0      0        2 
   1     chr1_8620376     HPrz    T    G        0      0        2 
   1     chr1_8620376     ZBoe    T    G        0      0        2 
   1     chr1_8620376     ZGre    T    G        0      0        2 
   1     chr1_8620376     ZHar    T    G        0      0        2 
   1     chr1_8620376   Sample    T    G        0      0        2 
   1     chr1_8642057     AAsi    A    T        0      0        2 
   1     chr1_8642057     AKia    A    T        0      0        2 
   1     chr1_8642057     AOna    A    T        0      0        2 
   1     chr1_8642057     ASom    A    T        0      0        2 
   1     chr1_8642057     HCab    A    T        0      0        2 
   1     chr1_8642057     HPrz    A    T        0      0        2 
   1     chr1_8642057     ZBoe    A    T      0.5      1        2 
   1     chr1_8642057     ZGre    A    T        0      0        2 
   1     chr1_8642057     ZHar    A    T        0      0        2 
   1     chr1_8642057   Sample    A    T        0      0        2 
   1     chr1_8655050     AAsi    A    C        0      0        2 
   1     chr1_8655050     AKia    A    C        0      0        2 
   1     chr1_8655050     AOna    A    C        0      0        2 
   1     chr1_8655050     ASom    A    C        0      0        2 
   1     chr1_8655050     HCab    A    C      0.5      1        2 
   1     chr1_8655050     HPrz    A    C      0.5      1        2 
   1     chr1_8655050     ZBoe    A    C        0      0        2 
   1     chr1_8655050     ZGre    A    C        0      0        2 
   1     chr1_8655050     ZHar    A    C        0      0        2 
   1     chr1_8655050   Sample    A    C        0      0        2 
   1     chr1_8664955     AAsi    T    G        0      0        2 
   1     chr1_8664955     AKia    T    G        0      0        2 
   1     chr1_8664955     AOna    T    G      0.5      1        2 
   1     chr1_8664955     ASom    T    G        0      0        2 
   1     chr1_8664955     HCab    T    G        0      0        2 
   1     chr1_8664955     HPrz    T    G        0      0        2 
   1     chr1_8664955     ZBoe    T    G        0      0        2 
   1     chr1_8664955     ZGre    T    G        0      0        2 
   1     chr1_8664955     ZHar    T    G        0      0        2 
   1     chr1_8664955   Sample    T    G        0      0        2 
   1     chr1_8672763     AAsi    G    T        0      0        2 
   1     chr1_8672763     AKia    G    T        0      0        2 
   1     chr1_8672763     AOna    G    T      0.5      1        2 
   1     chr1_8672763     ASom    G    T        0      0        2 
   1     chr1_8672763     HCab    G    T        0      0        2 
   1     chr1_8672763     HPrz    G    T        0      0        2 
   1     chr1_8672763     ZBoe    G    T        0      0        2 
   1     chr1_8672763     ZGre    G    T        0      0        2 
   1     chr1_8672763     ZHar    G    T        0      0        2 
   1     chr1_8672763   Sample    G    T        0      0        2 
   1     chr1_8690927     AAsi    A    C        0      0        2 
   1     chr1_8690927     AKia    A    C        0      0        2 
   1     chr1_8690927     AOna    A    C        0      0        2 
   1     chr1_8690927     ASom    A    C        0      0        2 
   1     chr1_8690927     HCab    A    C        0      0        2 
   1     chr1_8690927     HPrz    A    C        0      0        2 
   1     chr1_8690927     ZBoe    A    C        1      2        2 
   1     chr1_8690927     ZGre    A    C        0      0        2 
   1     chr1_8690927     ZHar    A    C        0      0        2 
   1     chr1_8690927   Sample    A    C        0      0        2 
   1     chr1_8712113     AAsi    G    C        0      0        2 
   1     chr1_8712113     AKia    G    C        0      0        2 
   1     chr1_8712113     AOna    G    C        0      0        2 
   1     chr1_8712113     ASom    G    C        0      0        2 
   1     chr1_8712113     HCab    G    C        0      0        2 
   1     chr1_8712113     HPrz    G    C        0      0        2 
   1     chr1_8712113     ZBoe    G    C      0.5      1        2 
   1     chr1_8712113     ZGre    G    C        0      0        2 
   1     chr1_8712113     ZHar    G    C        0      0        2 
   1     chr1_8712113   Sample    G    C        0      0        2 
   1     chr1_8715790     AAsi    G    C        0      0        2 
   1     chr1_8715790     AKia    G    C        0      0        2 
   1     chr1_8715790     AOna    G    C        0      0        2 
   1     chr1_8715790     ASom    G    C        0      0        2 
   1     chr1_8715790     HCab    G    C        1      2        2 
   1     chr1_8715790     HPrz    G    C        1      2        2 
   1     chr1_8715790     ZBoe    G    C        0      0        2 
   1     chr1_8715790     ZGre    G    C        0      0        2 
   1     chr1_8715790     ZHar    G    C        0      0        2 
   1     chr1_8715790   Sample    G    C        0      0        2 
   1     chr1_8719876     AAsi    G    C        0      0        2 
   1     chr1_8719876     AKia    G    C        0      0        2 
   1     chr1_8719876     AOna    G    C        0      0        2 
   1     chr1_8719876     ASom    G    C        0      0        2 
   1     chr1_8719876     HCab    G    C        0      0        2 
   1     chr1_8719876     HPrz    G    C        0      0        2 
   1     chr1_8719876     ZBoe    G    C        0      0        2 
   1     chr1_8719876     ZGre    G    C        0      0        2 
   1     chr1_8719876     ZHar    G    C        1      2        2 
   1     chr1_8719876   Sample    G    C        0      0        2 
   1     chr1_8720639     AAsi    C    G        0      0        2 
   1     chr1_8720639     AKia    C    G        0      0        2 
   1     chr1_8720639     AOna    C    G        0      0        2 
   1     chr1_8720639     ASom    C    G        0      0        2 
   1     chr1_8720639     HCab    C    G        0      0        2 
   1     chr1_8720639     HPrz    C    G        0      0        2 
   1     chr1_8720639     ZBoe    C    G        0      0        2 
   1     chr1_8720639     ZGre    C    G      0.5      1        2 
   1     chr1_8720639     ZHar    C    G        0      0        2 
   1     chr1_8720639   Sample    C    G        0      0        2 
   1     chr1_8745412     AAsi    T    A      0.5      1        2 
   1     chr1_8745412     AKia    T    A        0      0        2 
   1     chr1_8745412     AOna    T    A        0      0        2 
   1     chr1_8745412     ASom    T    A        1      2        2 
   1     chr1_8745412     HCab    T    A        0      0        2 
   1     chr1_8745412     HPrz    T    A        0      0        2 
   1     chr1_8745412     ZBoe    T    A        0      0        2 
   1     chr1_8745412     ZGre    T    A        0      0        2 
   1     chr1_8745412     ZHar    T    A        0      0        2 
   1     chr1_8745412   Sample    T    A        1      2        2 
   1     chr1_8764789     AAsi    G    C        0      0        2 
   1     chr1_8764789     AKia    G    C        0      0        2 
   1     chr1_8764789     AOna    G    C        0      0        2 
   1     chr1_8764789     ASom    G    C        0      0        2 
   1     chr1_8764789     HCab    G    C        0      0        2 
   1     chr1_8764789     HPrz    G    C        0      0        2 
   1     chr1_8764789     ZBoe    G    C        0      0        2 
   1     chr1_8764789     ZGre    G    C        1      2        2 
   1     chr1_8764789     ZHar    G    C        0      0        2 
   1     chr1_8764789   Sample    G    C        0      0        2 
   1     chr1_8771384     AAsi    A    T        0      0        2 
   1     chr1_8771384     AKia    A    T        0      0        2 
   1     chr1_8771384     AOna    A    T        0      0        2 
   1     chr1_8771384     ASom    A    T        0      0        2 
   1     chr1_8771384     HCab    A    T        0      0        2 
   1     chr1_8771384     HPrz    A    T        0      0        2 
   1     chr1_8771384     ZBoe    A    T        0      0        2 
   1     chr1_8771384     ZGre    A    T        1      2        2 
   1     chr1_8771384     ZHar    A    T        0      0        2 
   1     chr1_8771384   Sample    A    T        0      0        2 
   1     chr1_8775452     AAsi    G    T      0.5      1        2 
   1     chr1_8775452     AKia    G    T        0      0        2 
   1     chr1_8775452     AOna    G    T        0      0        2 
   1     chr1_8775452     ASom    G    T        0      0        2 
   1     chr1_8775452     HCab    G    T        0      0        2 
   1     chr1_8775452     HPrz    G    T        0      0        2 
   1     chr1_8775452     ZBoe    G    T        0      0        2 
   1     chr1_8775452     ZGre    G    T        0      0        2 
   1     chr1_8775452     ZHar    G    T        0      0        2 
   1     chr1_8775452   Sample    G    T        0      0        2 
   1     chr1_8784840     AAsi    G    T        0      0        2 
   1     chr1_8784840     AKia    G    T        0      0        2 
   1     chr1_8784840     AOna    G    T      0.5      1        2 
   1     chr1_8784840     ASom    G    T        0      0        2 
   1     chr1_8784840     HCab    G    T        0      0        2 
   1     chr1_8784840     HPrz    G    T        0      0        2 
   1     chr1_8784840     ZBoe    G    T        0      0        2 
   1     chr1_8784840     ZGre    G    T        0      0        2 
   1     chr1_8784840     ZHar    G    T        0      0        2 
   1     chr1_8784840   Sample    G    T        0      0        2 
   1     chr1_8788586     AAsi    C    G        0      0        2 
   1     chr1_8788586     AKia    C    G        0      0        2 
   1     chr1_8788586     AOna    C    G        0      0        2 
   1     chr1_8788586     ASom    C    G        0      0        2 
   1     chr1_8788586     HCab    C    G        0      0        2 
   1     chr1_8788586     HPrz    C    G        0      0        2 
   1     chr1_8788586     ZBoe    C    G        0      0        2 
   1     chr1_8788586     ZGre    C    G        0      0        2 
   1     chr1_8788586     ZHar    C    G        1      2        2 
   1     chr1_8788586   Sample    C    G        0      0        2 
   1     chr1_8826387     AAsi    A    C        0      0        2 
   1     chr1_8826387     AKia    A    C        0      0        2 
   1     chr1_8826387     AOna    A    C        1      2        2 
   1     chr1_8826387     ASom    A    C        0      0        2 
   1     chr1_8826387     HCab    A    C        0      0        2 
   1     chr1_8826387     HPrz    A    C        0      0        2 
   1     chr1_8826387     ZBoe    A    C        0      0        2 
   1     chr1_8826387     ZGre    A    C        0      0        2 
   1     chr1_8826387     ZHar    A    C        0      0        2 
   1     chr1_8826387   Sample    A    C        0      0        2 
   1     chr1_8832853     AAsi    G    T        0      0        2 
   1     chr1_8832853     AKia    G    T        0      0        2 
   1     chr1_8832853     AOna    G    T        0      0        2 
   1     chr1_8832853     ASom    G    T        0      0        2 
   1     chr1_8832853     HCab    G    T        1      2        2 
   1     chr1_8832853     HPrz    G    T        1      2        2 
   1     chr1_8832853     ZBoe    G    T        0      0        2 
   1     chr1_8832853     ZGre    G    T        0      0        2 
   1     chr1_8832853     ZHar    G    T        0      0        2 
   1     chr1_8832853   Sample    G    T        0      0        2 
   1     chr1_8832971     AAsi    A    C        0      0        2 
   1     chr1_8832971     AKia    A    C        0      0        2 
   1     chr1_8832971     AOna    A    C        0      0        2 
   1     chr1_8832971     ASom    A    C        0      0        2 
   1     chr1_8832971     HCab    A    C        0      0        2 
   1     chr1_8832971     HPrz    A    C        0      0        2 
   1     chr1_8832971     ZBoe    A    C        0      0        2 
   1     chr1_8832971     ZGre    A    C        0      0        2 
   1     chr1_8832971     ZHar    A    C        1      2        2 
   1     chr1_8832971   Sample    A    C        0      0        2 
   1     chr1_8876262     AAsi    A    C        1      2        2 
   1     chr1_8876262     AKia    A    C        0      0        2 
   1     chr1_8876262     AOna    A    C        0      0        2 
   1     chr1_8876262     ASom    A    C        1      2        2 
   1     chr1_8876262     HCab    A    C        1      2        2 
   1     chr1_8876262     HPrz    A    C        1      2        2 
   1     chr1_8876262     ZBoe    A    C        0      0        2 
   1     chr1_8876262     ZGre    A    C        0      0        2 
   1     chr1_8876262     ZHar    A    C        0      0        2 
   1     chr1_8876262   Sample    A    C        1      2        2 
   1     chr1_8889198     AAsi    C    G        0      0        2 
   1     chr1_8889198     AKia    C    G        0      0        2 
   1     chr1_8889198     AOna    C    G        0      0        2 
   1     chr1_8889198     ASom    C    G        0      0        2 
   1     chr1_8889198     HCab    C    G        0      0        2 
   1     chr1_8889198     HPrz    C    G        0      0        2 
   1     chr1_8889198     ZBoe    C    G      0.5      1        2 
   1     chr1_8889198     ZGre    C    G        0      0        2 
   1     chr1_8889198     ZHar    C    G        0      0        2 
   1     chr1_8889198   Sample    C    G        0      0        2 
   1     chr1_8895238     AAsi    A    T        0      0        2 
   1     chr1_8895238     AKia    A    T        0      0        2 
   1     chr1_8895238     AOna    A    T        0      0        2 
   1     chr1_8895238     ASom    A    T        0      0        2 
   1     chr1_8895238     HCab    A    T        0      0        2 
   1     chr1_8895238     HPrz    A    T        0      0        2 
   1     chr1_8895238     ZBoe    A    T        0      0        2 
   1     chr1_8895238     ZGre    A    T        0      0        2 
   1     chr1_8895238     ZHar    A    T      0.5      1        2 
   1     chr1_8895238   Sample    A    T        0      0        2 
   1     chr1_8908876     AAsi    G    T        0      0        2 
   1     chr1_8908876     AKia    G    T        0      0        2 
   1     chr1_8908876     AOna    G    T        0      0        2 
   1     chr1_8908876     ASom    G    T        0      0        2 
   1     chr1_8908876     HCab    G    T        0      0        2 
   1     chr1_8908876     HPrz    G    T        0      0        2 
   1     chr1_8908876     ZBoe    G    T        1      2        2 
   1     chr1_8908876     ZGre    G    T        0      0        2 
   1     chr1_8908876     ZHar    G    T        0      0        2 
   1     chr1_8908876   Sample    G    T        0      0        2 
   1     chr1_8927918     AAsi    T    G        0      0        2 
   1     chr1_8927918     AKia    T    G        0      0        2 
   1     chr1_8927918     AOna    T    G        1      2        2 
   1     chr1_8927918     ASom    T    G        0      0        2 
   1     chr1_8927918     HCab    T    G        0      0        2 
   1     chr1_8927918     HPrz    T    G        0      0        2 
   1     chr1_8927918     ZBoe    T    G        0      0        2 
   1     chr1_8927918     ZGre    T    G        0      0        2 
   1     chr1_8927918     ZHar    T    G        0      0        2 
   1     chr1_8927918   Sample    T    G        0      0        2 
   1     chr1_8929018     AAsi    C    G        0      0        2 
   1     chr1_8929018     AKia    C    G        0      0        2 
   1     chr1_8929018     AOna    C    G        0      0        2 
   1     chr1_8929018     ASom    C    G        0      0        2 
   1     chr1_8929018     HCab    C    G        0      0        2 
   1     chr1_8929018     HPrz    C    G        0      0        2 
   1     chr1_8929018     ZBoe    C    G        1      2        2 
   1     chr1_8929018     ZGre    C    G        1      2        2 
   1     chr1_8929018     ZHar    C    G        1      2        2 
   1     chr1_8929018   Sample    C    G        0      0        2 
   1     chr1_8931646     AAsi    A    T        0      0        2 
   1     chr1_8931646     AKia    A    T        0      0        2 
   1     chr1_8931646     AOna    A    T        0      0        2 
   1     chr1_8931646     ASom    A    T        0      0        2 
   1     chr1_8931646     HCab    A    T      0.5      1        2 
   1     chr1_8931646     HPrz    A    T        0      0        2 
   1     chr1_8931646     ZBoe    A    T        0      0        2 
   1     chr1_8931646     ZGre    A    T        0      0        2 
   1     chr1_8931646     ZHar    A    T        0      0        2 
   1     chr1_8931646   Sample    A    T        0      0        2 
   1     chr1_8944435     AAsi    T    G        0      0        2 
   1     chr1_8944435     AKia    T    G        0      0        2 
   1     chr1_8944435     AOna    T    G        0      0        2 
   1     chr1_8944435     ASom    T    G        0      0        2 
   1     chr1_8944435     HCab    T    G        1      2        2 
   1     chr1_8944435     HPrz    T    G        1      2        2 
   1     chr1_8944435     ZBoe    T    G        0      0        2 
   1     chr1_8944435     ZGre    T    G        0      0        2 
   1     chr1_8944435     ZHar    T    G        0      0        2 
   1     chr1_8944435   Sample    T    G        0      0        2 
   1     chr1_8983712     AAsi    C    G        0      0        2 
   1     chr1_8983712     AKia    C    G        0      0        2 
   1     chr1_8983712     AOna    C    G      0.5      1        2 
   1     chr1_8983712     ASom    C    G        0      0        2 
   1     chr1_8983712     HCab    C    G        0      0        2 
   1     chr1_8983712     HPrz    C    G        0      0        2 
   1     chr1_8983712     ZBoe    C    G        0      0        2 
   1     chr1_8983712     ZGre    C    G        0      0        2 
   1     chr1_8983712     ZHar    C    G        0      0        2 
   1     chr1_8983712   Sample    C    G        0      0        2 
   1     chr1_8996635     AAsi    G    T        0      0        2 
   1     chr1_8996635     AKia    G    T        0      0        2 
   1     chr1_8996635     AOna    G    T      0.5      1        2 
   1     chr1_8996635     ASom    G    T        0      0        2 
   1     chr1_8996635     HCab    G    T        0      0        2 
   1     chr1_8996635     HPrz    G    T        0      0        2 
   1     chr1_8996635     ZBoe    G    T        0      0        2 
   1     chr1_8996635     ZGre    G    T        0      0        2 
   1     chr1_8996635     ZHar    G    T        0      0        2 
   1     chr1_8996635   Sample    G    T        0      0        2 
   1     chr1_9008018     AAsi    T    A        0      0        2 
   1     chr1_9008018     AKia    T    A        0      0        2 
   1     chr1_9008018     AOna    T    A        0      0        2 
   1     chr1_9008018     ASom    T    A        0      0        2 
   1     chr1_9008018     HCab    T    A        1      2        2 
   1     chr1_9008018     HPrz    T    A        1      2        2 
   1     chr1_9008018     ZBoe    T    A        0      0        2 
   1     chr1_9008018     ZGre    T    A        0      0        2 
   1     chr1_9008018     ZHar    T    A        0      0        2 
   1     chr1_9008018   Sample    T    A        0      0        2 
   1     chr1_9009899     AAsi    C    G        0      0        2 
   1     chr1_9009899     AKia    C    G        0      0        2 
   1     chr1_9009899     AOna    C    G        0      0        2 
   1     chr1_9009899     ASom    C    G        0      0        2 
   1     chr1_9009899     HCab    C    G        0      0        2 
   1     chr1_9009899     HPrz    C    G        0      0        2 
   1     chr1_9009899     ZBoe    C    G        0      0        2 
   1     chr1_9009899     ZGre    C    G      0.5      1        2 
   1     chr1_9009899     ZHar    C    G        0      0        2 
   1     chr1_9009899   Sample    C    G        0      0        2 
   1     chr1_9025054     AAsi    G    T        0      0        2 
   1     chr1_9025054     AKia    G    T        0      0        2 
   1     chr1_9025054     AOna    G    T        0      0        2 
   1     chr1_9025054     ASom    G    T        0      0        2 
   1     chr1_9025054     HCab    G    T        1      2        2 
   1     chr1_9025054     HPrz    G    T        1      2        2 
   1     chr1_9025054     ZBoe    G    T        0      0        2 
   1     chr1_9025054     ZGre    G    T        0      0        2 
   1     chr1_9025054     ZHar    G    T        0      0        2 
   1     chr1_9025054   Sample    G    T        0      0        2 
   1     chr1_9031423     AAsi    G    T        0      0        2 
   1     chr1_9031423     AKia    G    T        0      0        2 
   1     chr1_9031423     AOna    G    T        0      0        2 
   1     chr1_9031423     ASom    G    T        0      0        2 
   1     chr1_9031423     HCab    G    T        0      0        2 
   1     chr1_9031423     HPrz    G    T        0      0        2 
   1     chr1_9031423     ZBoe    G    T        0      0        2 
   1     chr1_9031423     ZGre    G    T        0      0        2 
   1     chr1_9031423     ZHar    G    T        1      2        2 
   1     chr1_9031423   Sample    G    T        0      0        2 
   1     chr1_9068684     AAsi    G    T        0      0        2 
   1     chr1_9068684     AKia    G    T        0      0        2 
   1     chr1_9068684     AOna    G    T        0      0        2 
   1     chr1_9068684     ASom    G    T        0      0        2 
   1     chr1_9068684     HCab    G    T        0      0        2 
   1     chr1_9068684     HPrz    G    T        0      0        2 
   1     chr1_9068684     ZBoe    G    T        0      0        2 
   1     chr1_9068684     ZGre    G    T        1      2        2 
   1     chr1_9068684     ZHar    G    T        0      0        2 
   1     chr1_9068684   Sample    G    T        0      0        2 
   1     chr1_9083525     AAsi    C    G        0      0        2 
   1     chr1_9083525     AKia    C    G        1      2        2 
   1     chr1_9083525     AOna    C    G      0.5      1        2 
   1     chr1_9083525     ASom    C    G        0      0        2 
   1     chr1_9083525     HCab    C    G        0      0        2 
   1     chr1_9083525     HPrz    C    G        0      0        2 
   1     chr1_9083525     ZBoe    C    G        0      0        2 
   1     chr1_9083525     ZGre    C    G        0      0        2 
   1     chr1_9083525     ZHar    C    G        0      0        2 
   1     chr1_9083525   Sample    C    G        0      0        2 
   1     chr1_9085460     AAsi    G    C        0      0        2 
   1     chr1_9085460     AKia    G    C        0      0        2 
   1     chr1_9085460     AOna    G    C        0      0        2 
   1     chr1_9085460     ASom    G    C        0      0        2 
   1     chr1_9085460     HCab    G    C        0      0        2 
   1     chr1_9085460     HPrz    G    C        0      0        2 
   1     chr1_9085460     ZBoe    G    C        0      0        2 
   1     chr1_9085460     ZGre    G    C        0      0        2 
   1     chr1_9085460     ZHar    G    C        1      2        2 
   1     chr1_9085460   Sample    G    C        0      0        2 
   1     chr1_9096876     AAsi    C    A        0      0        2 
   1     chr1_9096876     AKia    C    A        0      0        2 
   1     chr1_9096876     AOna    C    A        0      0        2 
   1     chr1_9096876     ASom    C    A        0      0        2 
   1     chr1_9096876     HCab    C    A        1      2        2 
   1     chr1_9096876     HPrz    C    A        1      2        2 
   1     chr1_9096876     ZBoe    C    A        0      0        2 
   1     chr1_9096876     ZGre    C    A        0      0        2 
   1     chr1_9096876     ZHar    C    A        0      0        2 
   1     chr1_9096876   Sample    C    A        0      0        2 
   1     chr1_9098621     AAsi    G    T        0      0        2 
   1     chr1_9098621     AKia    G    T        0      0        2 
   1     chr1_9098621     AOna    G    T        0      0        2 
   1     chr1_9098621     ASom    G    T        0      0        2 
   1     chr1_9098621     HCab    G    T        1      2        2 
   1     chr1_9098621     HPrz    G    T        1      2        2 
   1     chr1_9098621     ZBoe    G    T        0      0        2 
   1     chr1_9098621     ZGre    G    T        0      0        2 
   1     chr1_9098621     ZHar    G    T        0      0        2 
   1     chr1_9098621   Sample    G    T        0      0        2 
   1     chr1_9100030     AAsi    C    G        0      0        2 
   1     chr1_9100030     AKia    C    G      0.5      1        2 
   1     chr1_9100030     AOna    C    G        0      0        2 
   1     chr1_9100030     ASom    C    G        0      0        2 
   1     chr1_9100030     HCab    C    G        0      0        2 
   1     chr1_9100030     HPrz    C    G        0      0        2 
   1     chr1_9100030     ZBoe    C    G        0      0        2 
   1     chr1_9100030     ZGre    C    G        0      0        2 
   1     chr1_9100030     ZHar    C    G        0      0        2 
   1     chr1_9100030   Sample    C    G        0      0        2 
   1     chr1_9108721     AAsi    G    C        0      0        2 
   1     chr1_9108721     AKia    G    C        0      0        2 
   1     chr1_9108721     AOna    G    C      0.5      1        2 
   1     chr1_9108721     ASom    G    C        0      0        2 
   1     chr1_9108721     HCab    G    C        0      0        2 
   1     chr1_9108721     HPrz    G    C        0      0        2 
   1     chr1_9108721     ZBoe    G    C        0      0        2 
   1     chr1_9108721     ZGre    G    C        0      0        2 
   1     chr1_9108721     ZHar    G    C        0      0        2 
   1     chr1_9108721   Sample    G    C        0      0        2 
   1     chr1_9139965     AAsi    T    A        0      0        2 
   1     chr1_9139965     AKia    T    A        0      0        2 
   1     chr1_9139965     AOna    T    A        0      0        2 
   1     chr1_9139965     ASom    T    A        0      0        2 
   1     chr1_9139965     HCab    T    A        1      2        2 
   1     chr1_9139965     HPrz    T    A        1      2        2 
   1     chr1_9139965     ZBoe    T    A        0      0        2 
   1     chr1_9139965     ZGre    T    A        0      0        2 
   1     chr1_9139965     ZHar    T    A        0      0        2 
   1     chr1_9139965   Sample    T    A        0      0        2 
   1     chr1_9143749     AAsi    G    C        0      0        2 
   1     chr1_9143749     AKia    G    C        0      0        2 
   1     chr1_9143749     AOna    G    C      0.5      1        2 
   1     chr1_9143749     ASom    G    C        0      0        2 
   1     chr1_9143749     HCab    G    C        0      0        2 
   1     chr1_9143749     HPrz    G    C        0      0        2 
   1     chr1_9143749     ZBoe    G    C        0      0        2 
   1     chr1_9143749     ZGre    G    C        0      0        2 
   1     chr1_9143749     ZHar    G    C        0      0        2 
   1     chr1_9143749   Sample    G    C        0      0        2 
   1     chr1_9144896     AAsi    G    C        0      0        2 
   1     chr1_9144896     AKia    G    C        0      0        2 
   1     chr1_9144896     AOna    G    C      0.5      1        2 
   1     chr1_9144896     ASom    G    C        0      0        2 
   1     chr1_9144896     HCab    G    C        0      0        2 
   1     chr1_9144896     HPrz    G    C        0      0        2 
   1     chr1_9144896     ZBoe    G    C        0      0        2 
   1     chr1_9144896     ZGre    G    C        0      0        2 
   1     chr1_9144896     ZHar    G    C        0      0        2 
   1     chr1_9144896   Sample    G    C        0      0        2 
   1     chr1_9146623     AAsi    A    C        0      0        2 
   1     chr1_9146623     AKia    A    C        0      0        2 
   1     chr1_9146623     AOna    A    C        0      0        2 
   1     chr1_9146623     ASom    A    C        0      0        2 
   1     chr1_9146623     HCab    A    C        0      0        2 
   1     chr1_9146623     HPrz    A    C        0      0        2 
   1     chr1_9146623     ZBoe    A    C      0.5      1        2 
   1     chr1_9146623     ZGre    A    C        0      0        2 
   1     chr1_9146623     ZHar    A    C        0      0        2 
   1     chr1_9146623   Sample    A    C        0      0        2 
   1     chr1_9148341     AAsi    G    T        0      0        2 
   1     chr1_9148341     AKia    G    T        0      0        2 
   1     chr1_9148341     AOna    G    T        0      0        2 
   1     chr1_9148341     ASom    G    T        0      0        2 
   1     chr1_9148341     HCab    G    T        0      0        2 
   1     chr1_9148341     HPrz    G    T        0      0        2 
   1     chr1_9148341     ZBoe    G    T      0.5      1        2 
   1     chr1_9148341     ZGre    G    T        0      0        2 
   1     chr1_9148341     ZHar    G    T        0      0        2 
   1     chr1_9148341   Sample    G    T        0      0        2 
   1     chr1_9176706     AAsi    A    T        0      0        2 
   1     chr1_9176706     AKia    A    T        0      0        2 
   1     chr1_9176706     AOna    A    T        0      0        2 
   1     chr1_9176706     ASom    A    T        0      0        2 
   1     chr1_9176706     HCab    A    T        0      0        2 
   1     chr1_9176706     HPrz    A    T        0      0        2 
   1     chr1_9176706     ZBoe    A    T      0.5      1        2 
   1     chr1_9176706     ZGre    A    T        0      0        2 
   1     chr1_9176706     ZHar    A    T        0      0        2 
   1     chr1_9176706   Sample    A    T        0      0        2 
   1     chr1_9190159     AAsi    C    A        1      2        2 
   1     chr1_9190159     AKia    C    A        0      0        2 
   1     chr1_9190159     AOna    C    A        0      0        2 
   1     chr1_9190159     ASom    C    A        0      0        2 
   1     chr1_9190159     HCab    C    A        0      0        2 
   1     chr1_9190159     HPrz    C    A        0      0        2 
   1     chr1_9190159     ZBoe    C    A        0      0        2 
   1     chr1_9190159     ZGre    C    A        0      0        2 
   1     chr1_9190159     ZHar    C    A        0      0        2 
   1     chr1_9190159   Sample    C    A        1      2        2 
   1     chr1_9197294     AAsi    C    G        0      0        2 
   1     chr1_9197294     AKia    C    G        0      0        2 
   1     chr1_9197294     AOna    C    G        0      0        2 
   1     chr1_9197294     ASom    C    G        1      2        2 
   1     chr1_9197294     HCab    C    G        0      0        2 
   1     chr1_9197294     HPrz    C    G        0      0        2 
   1     chr1_9197294     ZBoe    C    G        0      0        2 
   1     chr1_9197294     ZGre    C    G        0      0        2 
   1     chr1_9197294     ZHar    C    G        0      0        2 
   1     chr1_9197294   Sample    C    G        0      0        2 
   1     chr1_9209548     AAsi    T    G        0      0        2 
   1     chr1_9209548     AKia    T    G        0      0        2 
   1     chr1_9209548     AOna    T    G        0      0        2 
   1     chr1_9209548     ASom    T    G        0      0        2 
   1     chr1_9209548     HCab    T    G        0      0        2 
   1     chr1_9209548     HPrz    T    G        0      0        2 
   1     chr1_9209548     ZBoe    T    G        0      0        2 
   1     chr1_9209548     ZGre    T    G        1      2        2 
   1     chr1_9209548     ZHar    T    G        0      0        2 
   1     chr1_9209548   Sample    T    G        0      0        2 
   1     chr1_9212205     AAsi    C    G        0      0        2 
   1     chr1_9212205     AKia    C    G        0      0        2 
   1     chr1_9212205     AOna    C    G        0      0        2 
   1     chr1_9212205     ASom    C    G        0      0        2 
   1     chr1_9212205     HCab    C    G        1      2        2 
   1     chr1_9212205     HPrz    C    G        1      2        2 
   1     chr1_9212205     ZBoe    C    G        0      0        2 
   1     chr1_9212205     ZGre    C    G        0      0        2 
   1     chr1_9212205     ZHar    C    G        0      0        2 
   1     chr1_9212205   Sample    C    G        0      0        2 
   1     chr1_9212784     AAsi    C    A        0      0        2 
   1     chr1_9212784     AKia    C    A        0      0        2 
   1     chr1_9212784     AOna    C    A        0      0        2 
   1     chr1_9212784     ASom    C    A        0      0        2 
   1     chr1_9212784     HCab    C    A        1      2        2 
   1     chr1_9212784     HPrz    C    A        1      2        2 
   1     chr1_9212784     ZBoe    C    A        0      0        2 
   1     chr1_9212784     ZGre    C    A        0      0        2 
   1     chr1_9212784     ZHar    C    A        0      0        2 
   1     chr1_9212784   Sample    C    A        0      0        2 
   1     chr1_9214981     AAsi    G    C        0      0        2 
   1     chr1_9214981     AKia    G    C        0      0        2 
   1     chr1_9214981     AOna    G    C      0.5      1        2 
   1     chr1_9214981     ASom    G    C        0      0        2 
   1     chr1_9214981     HCab    G    C        0      0        2 
   1     chr1_9214981     HPrz    G    C        0      0        2 
   1     chr1_9214981     ZBoe    G    C        0      0        2 
   1     chr1_9214981     ZGre    G    C        0      0        2 
   1     chr1_9214981     ZHar    G    C        0      0        2 
   1     chr1_9214981   Sample    G    C        0      0        2 
   1     chr1_9232764     AAsi    A    C        0      0        2 
   1     chr1_9232764     AKia    A    C        0      0        2 
   1     chr1_9232764     AOna    A    C        0      0        2 
   1     chr1_9232764     ASom    A    C        0      0        2 
   1     chr1_9232764     HCab    A    C        1      2        2 
   1     chr1_9232764     HPrz    A    C        1      2        2 
   1     chr1_9232764     ZBoe    A    C        0      0        2 
   1     chr1_9232764     ZGre    A    C        0      0        2 
   1     chr1_9232764     ZHar    A    C        0      0        2 
   1     chr1_9232764   Sample    A    C        0      0        2 
   1     chr1_9233548     AAsi    C    A        0      0        2 
   1     chr1_9233548     AKia    C    A        0      0        2 
   1     chr1_9233548     AOna    C    A        0      0        2 
   1     chr1_9233548     ASom    C    A        0      0        2 
   1     chr1_9233548     HCab    C    A        0      0        2 
   1     chr1_9233548     HPrz    C    A        0      0        2 
   1     chr1_9233548     ZBoe    C    A        1      2        2 
   1     chr1_9233548     ZGre    C    A        0      0        2 
   1     chr1_9233548     ZHar    C    A        0      0        2 
   1     chr1_9233548   Sample    C    A        0      0        2 
   1     chr1_9244331     AAsi    C    A        0      0        2 
   1     chr1_9244331     AKia    C    A        0      0        2 
   1     chr1_9244331     AOna    C    A      0.5      1        2 
   1     chr1_9244331     ASom    C    A        0      0        2 
   1     chr1_9244331     HCab    C    A        0      0        2 
   1     chr1_9244331     HPrz    C    A        0      0        2 
   1     chr1_9244331     ZBoe    C    A        0      0        2 
   1     chr1_9244331     ZGre    C    A        0      0        2 
   1     chr1_9244331     ZHar    C    A        0      0        2 
   1     chr1_9244331   Sample    C    A        0      0        2 
   1     chr1_9245258     AAsi    G    C        0      0        2 
   1     chr1_9245258     AKia    G    C        0      0        2 
   1     chr1_9245258     AOna    G    C        0      0        2 
   1     chr1_9245258     ASom    G    C        0      0        2 
   1     chr1_9245258     HCab    G    C        1      2        2 
   1     chr1_9245258     HPrz    G    C        1      2        2 
   1     chr1_9245258     ZBoe    G    C        0      0        2 
   1     chr1_9245258     ZGre    G    C        0      0        2 
   1     chr1_9245258     ZHar    G    C        0      0        2 
   1     chr1_9245258   Sample    G    C        0      0        2 
   1     chr1_9256733     AAsi    C    G        0      0        2 
   1     chr1_9256733     AKia    C    G      0.5      1        2 
   1     chr1_9256733     AOna    C    G        0      0        2 
   1     chr1_9256733     ASom    C    G        0      0        2 
   1     chr1_9256733     HCab    C    G        0      0        2 
   1     chr1_9256733     HPrz    C    G        0      0        2 
   1     chr1_9256733     ZBoe    C    G        0      0        2 
   1     chr1_9256733     ZGre    C    G        0      0        2 
   1     chr1_9256733     ZHar    C    G        0      0        2 
   1     chr1_9256733   Sample    C    G        0      0        2 
   1     chr1_9265441     AAsi    G    T        0      0        2 
   1     chr1_9265441     AKia    G    T        0      0        2 
   1     chr1_9265441     AOna    G    T        0      0        2 
   1     chr1_9265441     ASom    G    T        0      0        2 
   1     chr1_9265441     HCab    G    T      0.5      1        2 
   1     chr1_9265441     HPrz    G    T        0      0        2 
   1     chr1_9265441     ZBoe    G    T        0      0        2 
   1     chr1_9265441     ZGre    G    T        0      0        2 
   1     chr1_9265441     ZHar    G    T        0      0        2 
   1     chr1_9265441   Sample    G    T        0      0        2 
   1     chr1_9289919     AAsi    G    C        0      0        2 
   1     chr1_9289919     AKia    G    C        0      0        2 
   1     chr1_9289919     AOna    G    C        0      0        2 
   1     chr1_9289919     ASom    G    C        0      0        2 
   1     chr1_9289919     HCab    G    C        1      2        2 
   1     chr1_9289919     HPrz    G    C        1      2        2 
   1     chr1_9289919     ZBoe    G    C        0      0        2 
   1     chr1_9289919     ZGre    G    C        0      0        2 
   1     chr1_9289919     ZHar    G    C        0      0        2 
   1     chr1_9289919   Sample    G    C        0      0        2 
   1     chr1_9291630     AAsi    T    G        0      0        2 
   1     chr1_9291630     AKia    T    G        0      0        2 
   1     chr1_9291630     AOna    T    G        0      0        2 
   1     chr1_9291630     ASom    T    G        0      0        2 
   1     chr1_9291630     HCab    T    G        0      0        2 
   1     chr1_9291630     HPrz    T    G        0      0        2 
   1     chr1_9291630     ZBoe    T    G        0      0        2 
   1     chr1_9291630     ZGre    T    G      0.5      1        2 
   1     chr1_9291630     ZHar    T    G        0      0        2 
   1     chr1_9291630   Sample    T    G        0      0        2 
   1     chr1_9303716     AAsi    A    C        0      0        2 
   1     chr1_9303716     AKia    A    C        0      0        2 
   1     chr1_9303716     AOna    A    C        0      0        2 
   1     chr1_9303716     ASom    A    C        0      0        2 
   1     chr1_9303716     HCab    A    C        0      0        2 
   1     chr1_9303716     HPrz    A    C      0.5      1        2 
   1     chr1_9303716     ZBoe    A    C        0      0        2 
   1     chr1_9303716     ZGre    A    C        0      0        2 
   1     chr1_9303716     ZHar    A    C        0      0        2 
   1     chr1_9303716   Sample    A    C        0      0        2 
   1     chr1_9340866     AAsi    G    T        0      0        2 
   1     chr1_9340866     AKia    G    T        0      0        2 
   1     chr1_9340866     AOna    G    T        0      0        2 
   1     chr1_9340866     ASom    G    T        0      0        2 
   1     chr1_9340866     HCab    G    T        1      2        2 
   1     chr1_9340866     HPrz    G    T        1      2        2 
   1     chr1_9340866     ZBoe    G    T        0      0        2 
   1     chr1_9340866     ZGre    G    T        0      0        2 
   1     chr1_9340866     ZHar    G    T        0      0        2 
   1     chr1_9340866   Sample    G    T        0      0        2 
   1     chr1_9348190     AAsi    A    C        1      2        2 
   1     chr1_9348190     AKia    A    C        0      0        2 
   1     chr1_9348190     AOna    A    C        0      0        2 
   1     chr1_9348190     ASom    A    C        0      0        2 
   1     chr1_9348190     HCab    A    C        0      0        2 
   1     chr1_9348190     HPrz    A    C        0      0        2 
   1     chr1_9348190     ZBoe    A    C        0      0        2 
   1     chr1_9348190     ZGre    A    C        0      0        2 
   1     chr1_9348190     ZHar    A    C        0      0        2 
   1     chr1_9348190   Sample    A    C        1      2        2 
   1     chr1_9365279     AAsi    C    A        0      0        2 
   1     chr1_9365279     AKia    C    A        0      0        2 
   1     chr1_9365279     AOna    C    A        0      0        2 
   1     chr1_9365279     ASom    C    A        0      0        2 
   1     chr1_9365279     HCab    C    A        1      2        2 
   1     chr1_9365279     HPrz    C    A        1      2        2 
   1     chr1_9365279     ZBoe    C    A        0      0        2 
   1     chr1_9365279     ZGre    C    A        0      0        2 
   1     chr1_9365279     ZHar    C    A        0      0        2 
   1     chr1_9365279   Sample    C    A        0      0        2 
   1     chr1_9367589     AAsi    C    A        0      0        2 
   1     chr1_9367589     AKia    C    A        0      0        2 
   1     chr1_9367589     AOna    C    A        0      0        2 
   1     chr1_9367589     ASom    C    A        0      0        2 
   1     chr1_9367589     HCab    C    A        1      2        2 
   1     chr1_9367589     HPrz    C    A        1      2        2 
   1     chr1_9367589     ZBoe    C    A        0      0        2 
   1     chr1_9367589     ZGre    C    A        0      0        2 
   1     chr1_9367589     ZHar    C    A        0      0        2 
   1     chr1_9367589   Sample    C    A        0      0        2 
   1     chr1_9370746     AAsi    C    G        0      0        2 
   1     chr1_9370746     AKia    C    G        0      0        2 
   1     chr1_9370746     AOna    C    G        0      0        2 
   1     chr1_9370746     ASom    C    G        0      0        2 
   1     chr1_9370746     HCab    C    G        0      0        2 
   1     chr1_9370746     HPrz    C    G        0      0        2 
   1     chr1_9370746     ZBoe    C    G        0      0        2 
   1     chr1_9370746     ZGre    C    G        1      2        2 
   1     chr1_9370746     ZHar    C    G        0      0        2 
   1     chr1_9370746   Sample    C    G        0      0        2 
   1     chr1_9382101     AAsi    C    G        0      0        2 
   1     chr1_9382101     AKia    C    G        0      0        2 
   1     chr1_9382101     AOna    C    G        0      0        2 
   1     chr1_9382101     ASom    C    G        0      0        2 
   1     chr1_9382101     HCab    C    G        0      0        2 
   1     chr1_9382101     HPrz    C    G        0      0        2 
   1     chr1_9382101     ZBoe    C    G        0      0        2 
   1     chr1_9382101     ZGre    C    G      0.5      1        2 
   1     chr1_9382101     ZHar    C    G        0      0        2 
   1     chr1_9382101   Sample    C    G        0      0        2 
   1     chr1_9388196     AAsi    A    C      0.5      1        2 
   1     chr1_9388196     AKia    A    C        0      0        2 
   1     chr1_9388196     AOna    A    C        0      0        2 
   1     chr1_9388196     ASom    A    C        0      0        2 
   1     chr1_9388196     HCab    A    C        0      0        2 
   1     chr1_9388196     HPrz    A    C        0      0        2 
   1     chr1_9388196     ZBoe    A    C        0      0        2 
   1     chr1_9388196     ZGre    A    C        0      0        2 
   1     chr1_9388196     ZHar    A    C        0      0        2 
   1     chr1_9388196   Sample    A    C        0      0        2 
   1     chr1_9390849     AAsi    G    C        0      0        2 
   1     chr1_9390849     AKia    G    C        0      0        2 
   1     chr1_9390849     AOna    G    C        0      0        2 
   1     chr1_9390849     ASom    G    C        0      0        2 
   1     chr1_9390849     HCab    G    C        0      0        2 
   1     chr1_9390849     HPrz    G    C      0.5      1        2 
   1     chr1_9390849     ZBoe    G    C        0      0        2 
   1     chr1_9390849     ZGre    G    C        0      0        2 
   1     chr1_9390849     ZHar    G    C        0      0        2 
   1     chr1_9390849   Sample    G    C        0      0        2 
   1     chr1_9420110     AAsi    G    C        0      0        2 
   1     chr1_9420110     AKia    G    C        0      0        2 
   1     chr1_9420110     AOna    G    C        0      0        2 
   1     chr1_9420110     ASom    G    C        0      0        2 
   1     chr1_9420110     HCab    G    C        0      0        2 
   1     chr1_9420110     HPrz    G    C        0      0        2 
   1     chr1_9420110     ZBoe    G    C        1      2        2 
   1     chr1_9420110     ZGre    G    C        0      0        2 
   1     chr1_9420110     ZHar    G    C        0      0        2 
   1     chr1_9420110   Sample    G    C        0      0        2 
   1     chr1_9423994     AAsi    G    C        0      0        2 
   1     chr1_9423994     AKia    G    C        0      0        2 
   1     chr1_9423994     AOna    G    C        0      0        2 
   1     chr1_9423994     ASom    G    C        0      0        2 
   1     chr1_9423994     HCab    G    C        0      0        2 
   1     chr1_9423994     HPrz    G    C        1      2        2 
   1     chr1_9423994     ZBoe    G    C        0      0        2 
   1     chr1_9423994     ZGre    G    C        0      0        2 
   1     chr1_9423994     ZHar    G    C        0      0        2 
   1     chr1_9423994   Sample    G    C        0      0        2 
   1     chr1_9441415     AAsi    G    C        0      0        2 
   1     chr1_9441415     AKia    G    C        0      0        2 
   1     chr1_9441415     AOna    G    C        0      0        2 
   1     chr1_9441415     ASom    G    C        0      0        2 
   1     chr1_9441415     HCab    G    C      0.5      1        2 
   1     chr1_9441415     HPrz    G    C        0      0        2 
   1     chr1_9441415     ZBoe    G    C        0      0        2 
   1     chr1_9441415     ZGre    G    C        0      0        2 
   1     chr1_9441415     ZHar    G    C        0      0        2 
   1     chr1_9441415   Sample    G    C        0      0        2 
   1     chr1_9441920     AAsi    A    C        0      0        2 
   1     chr1_9441920     AKia    A    C        0      0        2 
   1     chr1_9441920     AOna    A    C        0      0        2 
   1     chr1_9441920     ASom    A    C        0      0        2 
   1     chr1_9441920     HCab    A    C        0      0        2 
   1     chr1_9441920     HPrz    A    C        0      0        2 
   1     chr1_9441920     ZBoe    A    C      0.5      1        2 
   1     chr1_9441920     ZGre    A    C        0      0        2 
   1     chr1_9441920     ZHar    A    C        0      0        2 
   1     chr1_9441920   Sample    A    C        0      0        2 
   1     chr1_9445355     AAsi    G    C        0      0        2 
   1     chr1_9445355     AKia    G    C        0      0        2 
   1     chr1_9445355     AOna    G    C        0      0        2 
   1     chr1_9445355     ASom    G    C        0      0        2 
   1     chr1_9445355     HCab    G    C        0      0        2 
   1     chr1_9445355     HPrz    G    C        0      0        2 
   1     chr1_9445355     ZBoe    G    C      0.5      1        2 
   1     chr1_9445355     ZGre    G    C        0      0        2 
   1     chr1_9445355     ZHar    G    C        0      0        2 
   1     chr1_9445355   Sample    G    C        0      0        2 
   1     chr1_9465250     AAsi    A    C        0      0        2 
   1     chr1_9465250     AKia    A    C        0      0        2 
   1     chr1_9465250     AOna    A    C        0      0        2 
   1     chr1_9465250     ASom    A    C        0      0        2 
   1     chr1_9465250     HCab    A    C        1      2        2 
   1     chr1_9465250     HPrz    A    C        1      2        2 
   1     chr1_9465250     ZBoe    A    C        0      0        2 
   1     chr1_9465250     ZGre    A    C        0      0        2 
   1     chr1_9465250     ZHar    A    C        0      0        2 
   1     chr1_9465250   Sample    A    C        0      0        2 
   1     chr1_9479276     AAsi    A    C        0      0        2 
   1     chr1_9479276     AKia    A    C        0      0        2 
   1     chr1_9479276     AOna    A    C        0      0        2 
   1     chr1_9479276     ASom    A    C        0      0        2 
   1     chr1_9479276     HCab    A    C      0.5      1        2 
   1     chr1_9479276     HPrz    A    C        0      0        2 
   1     chr1_9479276     ZBoe    A    C        0      0        2 
   1     chr1_9479276     ZGre    A    C        0      0        2 
   1     chr1_9479276     ZHar    A    C        0      0        2 
   1     chr1_9479276   Sample    A    C        0      0        2 
   1     chr1_9494469     AAsi    G    T        0      0        2 
   1     chr1_9494469     AKia    G    T        0      0        2 
   1     chr1_9494469     AOna    G    T        0      0        2 
   1     chr1_9494469     ASom    G    T        0      0        2 
   1     chr1_9494469     HCab    G    T        1      2        2 
   1     chr1_9494469     HPrz    G    T        1      2        2 
   1     chr1_9494469     ZBoe    G    T        0      0        2 
   1     chr1_9494469     ZGre    G    T        0      0        2 
   1     chr1_9494469     ZHar    G    T        0      0        2 
   1     chr1_9494469   Sample    G    T        0      0        2 
   1     chr1_9496260     AAsi    G    C        0      0        2 
   1     chr1_9496260     AKia    G    C        0      0        2 
   1     chr1_9496260     AOna    G    C        0      0        2 
   1     chr1_9496260     ASom    G    C        0      0        2 
   1     chr1_9496260     HCab    G    C        1      2        2 
   1     chr1_9496260     HPrz    G    C        1      2        2 
   1     chr1_9496260     ZBoe    G    C        0      0        2 
   1     chr1_9496260     ZGre    G    C        0      0        2 
   1     chr1_9496260     ZHar    G    C        0      0        2 
   1     chr1_9496260   Sample    G    C        0      0        2 
   1     chr1_9499006     AAsi    T    G        1      2        2 
   1     chr1_9499006     AKia    T    G        0      0        2 
   1     chr1_9499006     AOna    T    G        0      0        2 
   1     chr1_9499006     ASom    T    G        1      2        2 
   1     chr1_9499006     HCab    T    G        0      0        2 
   1     chr1_9499006     HPrz    T    G        0      0        2 
   1     chr1_9499006     ZBoe    T    G        0      0        2 
   1     chr1_9499006     ZGre    T    G        0      0        2 
   1     chr1_9499006     ZHar    T    G        0      0        2 
   1     chr1_9499006   Sample    T    G        0      0        2 
   1     chr1_9499805     AAsi    C    A        0      0        2 
   1     chr1_9499805     AKia    C    A      0.5      1        2 
   1     chr1_9499805     AOna    C    A        0      0        2 
   1     chr1_9499805     ASom    C    A        0      0        2 
   1     chr1_9499805     HCab    C    A        0      0        2 
   1     chr1_9499805     HPrz    C    A        0      0        2 
   1     chr1_9499805     ZBoe    C    A        0      0        2 
   1     chr1_9499805     ZGre    C    A        0      0        2 
   1     chr1_9499805     ZHar    C    A        0      0        2 
   1     chr1_9499805   Sample    C    A        0      0        2 
   1     chr1_9533404     AAsi    A    T        0      0        2 
   1     chr1_9533404     AKia    A    T        0      0        2 
   1     chr1_9533404     AOna    A    T        0      0        2 
   1     chr1_9533404     ASom    A    T        0      0        2 
   1     chr1_9533404     HCab    A    T        0      0        2 
   1     chr1_9533404     HPrz    A    T        0      0        2 
   1     chr1_9533404     ZBoe    A    T        0      0        2 
   1     chr1_9533404     ZGre    A    T        0      0        2 
   1     chr1_9533404     ZHar    A    T        1      2        2 
   1     chr1_9533404   Sample    A    T        0      0        2 
   1     chr1_9535447     AAsi    T    A        0      0        2 
   1     chr1_9535447     AKia    T    A        0      0        2 
   1     chr1_9535447     AOna    T    A        0      0        2 
   1     chr1_9535447     ASom    T    A        0      0        2 
   1     chr1_9535447     HCab    T    A        0      0        2 
   1     chr1_9535447     HPrz    T    A        1      2        2 
   1     chr1_9535447     ZBoe    T    A        0      0        2 
   1     chr1_9535447     ZGre    T    A        0      0        2 
   1     chr1_9535447     ZHar    T    A        0      0        2 
   1     chr1_9535447   Sample    T    A        0      0        2 
   1     chr1_9546442     AAsi    G    T        0      0        2 
   1     chr1_9546442     AKia    G    T        0      0        2 
   1     chr1_9546442     AOna    G    T        0      0        2 
   1     chr1_9546442     ASom    G    T        0      0        2 
   1     chr1_9546442     HCab    G    T        0      0        2 
   1     chr1_9546442     HPrz    G    T        0      0        2 
   1     chr1_9546442     ZBoe    G    T        0      0        2 
   1     chr1_9546442     ZGre    G    T        1      2        2 
   1     chr1_9546442     ZHar    G    T        0      0        2 
   1     chr1_9546442   Sample    G    T        0      0        2 
   1     chr1_9547068     AAsi    C    A        0      0        2 
   1     chr1_9547068     AKia    C    A        0      0        2 
   1     chr1_9547068     AOna    C    A        0      0        2 
   1     chr1_9547068     ASom    C    A        0      0        2 
   1     chr1_9547068     HCab    C    A        0      0        2 
   1     chr1_9547068     HPrz    C    A        0      0        2 
   1     chr1_9547068     ZBoe    C    A        1      2        2 
   1     chr1_9547068     ZGre    C    A        0      0        2 
   1     chr1_9547068     ZHar    C    A        0      0        2 
   1     chr1_9547068   Sample    C    A        0      0        2 
   1     chr1_9553812     AAsi    T    G        0      0        2 
   1     chr1_9553812     AKia    T    G        0      0        2 
   1     chr1_9553812     AOna    T    G        0      0        2 
   1     chr1_9553812     ASom    T    G        0      0        2 
   1     chr1_9553812     HCab    T    G        0      0        2 
   1     chr1_9553812     HPrz    T    G        0      0        2 
   1     chr1_9553812     ZBoe    T    G      0.5      1        2 
   1     chr1_9553812     ZGre    T    G        0      0        2 
   1     chr1_9553812     ZHar    T    G        0      0        2 
   1     chr1_9553812   Sample    T    G        0      0        2 
   1     chr1_9627640     AAsi    T    G        0      0        2 
   1     chr1_9627640     AKia    T    G        0      0        2 
   1     chr1_9627640     AOna    T    G        0      0        2 
   1     chr1_9627640     ASom    T    G        0      0        2 
   1     chr1_9627640     HCab    T    G        0      0        2 
   1     chr1_9627640     HPrz    T    G        0      0        2 
   1     chr1_9627640     ZBoe    T    G        0      0        2 
   1     chr1_9627640     ZGre    T    G        0      0        2 
   1     chr1_9627640     ZHar    T    G        1      2        2 
   1     chr1_9627640   Sample    T    G        0      0        2 
   1     chr1_9635543     AAsi    C    G        0      0        2 
   1     chr1_9635543     AKia    C    G        0      0        2 
   1     chr1_9635543     AOna    C    G        0      0        2 
   1     chr1_9635543     ASom    C    G        0      0        2 
   1     chr1_9635543     HCab    C    G        0      0        2 
   1     chr1_9635543     HPrz    C    G        0      0        2 
   1     chr1_9635543     ZBoe    C    G        0      0        2 
   1     chr1_9635543     ZGre    C    G        0      0        2 
   1     chr1_9635543     ZHar    C    G        1      2        2 
   1     chr1_9635543   Sample    C    G        0      0        2 
   1     chr1_9644331     AAsi    G    T      0.5      1        2 
   1     chr1_9644331     AKia    G    T        0      0        2 
   1     chr1_9644331     AOna    G    T        0      0        2 
   1     chr1_9644331     ASom    G    T        1      2        2 
   1     chr1_9644331     HCab    G    T        0      0        2 
   1     chr1_9644331     HPrz    G    T        0      0        2 
   1     chr1_9644331     ZBoe    G    T        0      0        2 
   1     chr1_9644331     ZGre    G    T        0      0        2 
   1     chr1_9644331     ZHar    G    T        0      0        2 
   1     chr1_9644331   Sample    G    T        0      0        2 
   1     chr1_9685213     AAsi    G    C        0      0        2 
   1     chr1_9685213     AKia    G    C        0      0        2 
   1     chr1_9685213     AOna    G    C        0      0        2 
   1     chr1_9685213     ASom    G    C        0      0        2 
   1     chr1_9685213     HCab    G    C        0      0        2 
   1     chr1_9685213     HPrz    G    C        0      0        2 
   1     chr1_9685213     ZBoe    G    C        0      0        2 
   1     chr1_9685213     ZGre    G    C        0      0        2 
   1     chr1_9685213     ZHar    G    C        1      2        2 
   1     chr1_9685213   Sample    G    C        0      0        2 
   1     chr1_9713976     AAsi    C    G        0      0        2 
   1     chr1_9713976     AKia    C    G      0.5      1        2 
   1     chr1_9713976     AOna    C    G        0      0        2 
   1     chr1_9713976     ASom    C    G        0      0        2 
   1     chr1_9713976     HCab    C    G        0      0        2 
   1     chr1_9713976     HPrz    C    G        0      0        2 
   1     chr1_9713976     ZBoe    C    G        0      0        2 
   1     chr1_9713976     ZGre    C    G        0      0        2 
   1     chr1_9713976     ZHar    C    G        0      0        2 
   1     chr1_9713976   Sample    C    G        0      0        2 
   1     chr1_9722304     AAsi    T    G        0      0        2 
   1     chr1_9722304     AKia    T    G        0      0        2 
   1     chr1_9722304     AOna    T    G        0      0        2 
   1     chr1_9722304     ASom    T    G        0      0        2 
   1     chr1_9722304     HCab    T    G        1      2        2 
   1     chr1_9722304     HPrz    T    G        1      2        2 
   1     chr1_9722304     ZBoe    T    G        0      0        2 
   1     chr1_9722304     ZGre    T    G        0      0        2 
   1     chr1_9722304     ZHar    T    G        0      0        2 
   1     chr1_9722304   Sample    T    G        0      0        2 
   1     chr1_9800337     AAsi    G    C        0      0        2 
   1     chr1_9800337     AKia    G    C        0      0        2 
   1     chr1_9800337     AOna    G    C        0      0        2 
   1     chr1_9800337     ASom    G    C        0      0        2 
   1     chr1_9800337     HCab    G    C        0      0        2 
   1     chr1_9800337     HPrz    G    C        0      0        2 
   1     chr1_9800337     ZBoe    G    C        1      2        2 
   1     chr1_9800337     ZGre    G    C        0      0        2 
   1     chr1_9800337     ZHar    G    C        0      0        2 
   1     chr1_9800337   Sample    G    C        0      0        2 
   1     chr1_9884460     AAsi    A    C        0      0        2 
   1     chr1_9884460     AKia    A    C        0      0        2 
   1     chr1_9884460     AOna    A    C        0      0        2 
   1     chr1_9884460     ASom    A    C        0      0        2 
   1     chr1_9884460     HCab    A    C        0      0        2 
   1     chr1_9884460     HPrz    A    C        0      0        2 
   1     chr1_9884460     ZBoe    A    C        0      0        2 
   1     chr1_9884460     ZGre    A    C        0      0        2 
   1     chr1_9884460     ZHar    A    C        1      2        2 
   1     chr1_9884460   Sample    A    C        0      0        2 
   1     chr1_9903797     AAsi    G    T        0      0        2 
   1     chr1_9903797     AKia    G    T        0      0        2 
   1     chr1_9903797     AOna    G    T        0      0        2 
   1     chr1_9903797     ASom    G    T        0      0        2 
   1     chr1_9903797     HCab    G    T        0      0        2 
   1     chr1_9903797     HPrz    G    T        0      0        2 
   1     chr1_9903797     ZBoe    G    T        1      2        2 
   1     chr1_9903797     ZGre    G    T        0      0        2 
   1     chr1_9903797     ZHar    G    T        0      0        2 
   1     chr1_9903797   Sample    G    T        0      0        2 
   1     chr1_9922959     AAsi    A    T        0      0        2 
   1     chr1_9922959     AKia    A    T        0      0        2 
   1     chr1_9922959     AOna    A    T        0      0        2 
   1     chr1_9922959     ASom    A    T        0      0        2 
   1     chr1_9922959     HCab    A    T        0      0        2 
   1     chr1_9922959     HPrz    A    T        0      0        2 
   1     chr1_9922959     ZBoe    A    T        0      0        2 
   1     chr1_9922959     ZGre    A    T        1      2        2 
   1     chr1_9922959     ZHar    A    T        0      0        2 
   1     chr1_9922959   Sample    A    T        0      0        2 
   1     chr1_9932565     AAsi    G    C        0      0        2 
   1     chr1_9932565     AKia    G    C        0      0        2 
   1     chr1_9932565     AOna    G    C        0      0        2 
   1     chr1_9932565     ASom    G    C        0      0        2 
   1     chr1_9932565     HCab    G    C        1      2        2 
   1     chr1_9932565     HPrz    G    C        1      2        2 
   1     chr1_9932565     ZBoe    G    C        0      0        2 
   1     chr1_9932565     ZGre    G    C        0      0        2 
   1     chr1_9932565     ZHar    G    C        0      0        2 
   1     chr1_9932565   Sample    G    C        0      0        2 
   1     chr1_9952291     AAsi    A    T        0      0        2 
   1     chr1_9952291     AKia    A    T        0      0        2 
   1     chr1_9952291     AOna    A    T        0      0        2 
   1     chr1_9952291     ASom    A    T        0      0        2 
   1     chr1_9952291     HCab    A    T        0      0        2 
   1     chr1_9952291     HPrz    A    T        0      0        2 
   1     chr1_9952291     ZBoe    A    T        1      2        2 
   1     chr1_9952291     ZGre    A    T        1      2        2 
   1     chr1_9952291     ZHar    A    T        1      2        2 
   1     chr1_9952291   Sample    A    T        0      0        2 
   1     chr1_9961074     AAsi    G    T        0      0        2 
   1     chr1_9961074     AKia    G    T        0      0        2 
   1     chr1_9961074     AOna    G    T        0      0        2 
   1     chr1_9961074     ASom    G    T        0      0        2 
   1     chr1_9961074     HCab    G    T        0      0        2 
   1     chr1_9961074     HPrz    G    T        0      0        2 
   1     chr1_9961074     ZBoe    G    T      0.5      1        2 
   1     chr1_9961074     ZGre    G    T        0      0        2 
   1     chr1_9961074     ZHar    G    T        0      0        2 
   1     chr1_9961074   Sample    G    T        0      0        2 
   1    chr1_10019822     AAsi    G    C        0      0        2 
   1    chr1_10019822     AKia    G    C        0      0        2 
   1    chr1_10019822     AOna    G    C        1      2        2 
   1    chr1_10019822     ASom    G    C        0      0        2 
   1    chr1_10019822     HCab    G    C        0      0        2 
   1    chr1_10019822     HPrz    G    C        0      0        2 
   1    chr1_10019822     ZBoe    G    C        0      0        2 
   1    chr1_10019822     ZGre    G    C        0      0        2 
   1    chr1_10019822     ZHar    G    C        0      0        2 
   1    chr1_10019822   Sample    G    C        0      0        2 
   1    chr1_10036443     AAsi    G    C        0      0        2 
   1    chr1_10036443     AKia    G    C        0      0        2 
   1    chr1_10036443     AOna    G    C        0      0        2 
   1    chr1_10036443     ASom    G    C        0      0        2 
   1    chr1_10036443     HCab    G    C        1      2        2 
   1    chr1_10036443     HPrz    G    C        1      2        2 
   1    chr1_10036443     ZBoe    G    C        0      0        2 
   1    chr1_10036443     ZGre    G    C        0      0        2 
   1    chr1_10036443     ZHar    G    C        0      0        2 
   1    chr1_10036443   Sample    G    C        0      0        2 
   1    chr1_10043992     AAsi    G    C        0      0        2 
   1    chr1_10043992     AKia    G    C        0      0        2 
   1    chr1_10043992     AOna    G    C        0      0        2 
   1    chr1_10043992     ASom    G    C        0      0        2 
   1    chr1_10043992     HCab    G    C      0.5      1        2 
   1    chr1_10043992     HPrz    G    C      0.5      1        2 
   1    chr1_10043992     ZBoe    G    C        0      0        2 
   1    chr1_10043992     ZGre    G    C        0      0        2 
   1    chr1_10043992     ZHar    G    C        0      0        2 
   1    chr1_10043992   Sample    G    C        0      0        2 
   1    chr1_10048662     AAsi    G    T        0      0        2 
   1    chr1_10048662     AKia    G    T        0      0        2 
   1    chr1_10048662     AOna    G    T        0      0        2 
   1    chr1_10048662     ASom    G    T        0      0        2 
   1    chr1_10048662     HCab    G    T        1      2        2 
   1    chr1_10048662     HPrz    G    T        1      2        2 
   1    chr1_10048662     ZBoe    G    T        0      0        2 
   1    chr1_10048662     ZGre    G    T        0      0        2 
   1    chr1_10048662     ZHar    G    T        0      0        2 
   1    chr1_10048662   Sample    G    T        0      0        2 
   1    chr1_10053426     AAsi    T    G        0      0        2 
   1    chr1_10053426     AKia    T    G      0.5      1        2 
   1    chr1_10053426     AOna    T    G        0      0        2 
   1    chr1_10053426     ASom    T    G        0      0        2 
   1    chr1_10053426     HCab    T    G        0      0        2 
   1    chr1_10053426     HPrz    T    G        0      0        2 
   1    chr1_10053426     ZBoe    T    G        0      0        2 
   1    chr1_10053426     ZGre    T    G        0      0        2 
   1    chr1_10053426     ZHar    T    G        0      0        2 
   1    chr1_10053426   Sample    T    G        0      0        2 
   1    chr1_10056844     AAsi    G    C        1      2        2 
   1    chr1_10056844     AKia    G    C        0      0        2 
   1    chr1_10056844     AOna    G    C        0      0        2 
   1    chr1_10056844     ASom    G    C        1      2        2 
   1    chr1_10056844     HCab    G    C        1      2        2 
   1    chr1_10056844     HPrz    G    C        1      2        2 
   1    chr1_10056844     ZBoe    G    C        0      0        2 
   1    chr1_10056844     ZGre    G    C        0      0        2 
   1    chr1_10056844     ZHar    G    C        0      0        2 
   1    chr1_10056844   Sample    G    C        1      2        2 
   1    chr1_10074242     AAsi    T    A        0      0        2 
   1    chr1_10074242     AKia    T    A        0      0        2 
   1    chr1_10074242     AOna    T    A        0      0        2 
   1    chr1_10074242     ASom    T    A        0      0        2 
   1    chr1_10074242     HCab    T    A        0      0        2 
   1    chr1_10074242     HPrz    T    A        0      0        2 
   1    chr1_10074242     ZBoe    T    A        0      0        2 
   1    chr1_10074242     ZGre    T    A        0      0        2 
   1    chr1_10074242     ZHar    T    A        1      2        2 
   1    chr1_10074242   Sample    T    A        0      0        2 
   1    chr1_10091805     AAsi    C    A        0      0        2 
   1    chr1_10091805     AKia    C    A        0      0        2 
   1    chr1_10091805     AOna    C    A        0      0        2 
   1    chr1_10091805     ASom    C    A        0      0        2 
   1    chr1_10091805     HCab    C    A        1      2        2 
   1    chr1_10091805     HPrz    C    A        1      2        2 
   1    chr1_10091805     ZBoe    C    A        0      0        2 
   1    chr1_10091805     ZGre    C    A        0      0        2 
   1    chr1_10091805     ZHar    C    A        0      0        2 
   1    chr1_10091805   Sample    C    A        0      0        2 
   1    chr1_10107858     AAsi    C    G        0      0        2 
   1    chr1_10107858     AKia    C    G        0      0        2 
   1    chr1_10107858     AOna    C    G        0      0        2 
   1    chr1_10107858     ASom    C    G        0      0        2 
   1    chr1_10107858     HCab    C    G        0      0        2 
   1    chr1_10107858     HPrz    C    G        0      0        2 
   1    chr1_10107858     ZBoe    C    G      0.5      1        2 
   1    chr1_10107858     ZGre    C    G        0      0        2 
   1    chr1_10107858     ZHar    C    G        0      0        2 
   1    chr1_10107858   Sample    C    G        0      0        2 
   1    chr1_10138252     AAsi    T    A      0.5      1        2 
   1    chr1_10138252     AKia    T    A        0      0        2 
   1    chr1_10138252     AOna    T    A        0      0        2 
   1    chr1_10138252     ASom    T    A        0      0        2 
   1    chr1_10138252     HCab    T    A        0      0        2 
   1    chr1_10138252     HPrz    T    A        0      0        2 
   1    chr1_10138252     ZBoe    T    A        0      0        2 
   1    chr1_10138252     ZGre    T    A        0      0        2 
   1    chr1_10138252     ZHar    T    A        0      0        2 
   1    chr1_10138252   Sample    T    A        0      0        2 
   1    chr1_10140860     AAsi    A    T        0      0        2 
   1    chr1_10140860     AKia    A    T        0      0        2 
   1    chr1_10140860     AOna    A    T        0      0        2 
   1    chr1_10140860     ASom    A    T        0      0        2 
   1    chr1_10140860     HCab    A    T        0      0        2 
   1    chr1_10140860     HPrz    A    T        0      0        2 
   1    chr1_10140860     ZBoe    A    T        1      2        2 
   1    chr1_10140860     ZGre    A    T        1      2        2 
   1    chr1_10140860     ZHar    A    T        1      2        2 
   1    chr1_10140860   Sample    A    T        0      0        2 
   1    chr1_10207777     AAsi    G    T        0      0        2 
   1    chr1_10207777     AKia    G    T        0      0        2 
   1    chr1_10207777     AOna    G    T        0      0        2 
   1    chr1_10207777     ASom    G    T        0      0        2 
   1    chr1_10207777     HCab    G    T      0.5      1        2 
   1    chr1_10207777     HPrz    G    T        0      0        2 
   1    chr1_10207777     ZBoe    G    T        0      0        2 
   1    chr1_10207777     ZGre    G    T        0      0        2 
   1    chr1_10207777     ZHar    G    T        0      0        2 
   1    chr1_10207777   Sample    G    T        0      0        2 
   1    chr1_10223838     AAsi    T    A        0      0        2 
   1    chr1_10223838     AKia    T    A      0.5      1        2 
   1    chr1_10223838     AOna    T    A        0      0        2 
   1    chr1_10223838     ASom    T    A        0      0        2 
   1    chr1_10223838     HCab    T    A        0      0        2 
   1    chr1_10223838     HPrz    T    A        0      0        2 
   1    chr1_10223838     ZBoe    T    A        0      0        2 
   1    chr1_10223838     ZGre    T    A        0      0        2 
   1    chr1_10223838     ZHar    T    A        0      0        2 
   1    chr1_10223838   Sample    T    A        0      0        2 
   1    chr1_10239771     AAsi    C    G        0      0        2 
   1    chr1_10239771     AKia    C    G        0      0        2 
   1    chr1_10239771     AOna    C    G        0      0        2 
   1    chr1_10239771     ASom    C    G        0      0        2 
   1    chr1_10239771     HCab    C    G        0      0        2 
   1    chr1_10239771     HPrz    C    G        0      0        2 
   1    chr1_10239771     ZBoe    C    G      0.5      1        2 
   1    chr1_10239771     ZGre    C    G        0      0        2 
   1    chr1_10239771     ZHar    C    G        0      0        2 
   1    chr1_10239771   Sample    C    G        0      0        2 
   1    chr1_10268360     AAsi    T    A        0      0        2 
   1    chr1_10268360     AKia    T    A        0      0        2 
   1    chr1_10268360     AOna    T    A        0      0        2 
   1    chr1_10268360     ASom    T    A        0      0        2 
   1    chr1_10268360     HCab    T    A        0      0        2 
   1    chr1_10268360     HPrz    T    A        0      0        2 
   1    chr1_10268360     ZBoe    T    A        1      2        2 
   1    chr1_10268360     ZGre    T    A        0      0        2 
   1    chr1_10268360     ZHar    T    A        0      0        2 
   1    chr1_10268360   Sample    T    A        0      0        2 
   1    chr1_10290211     AAsi    A    C        1      2        2 
   1    chr1_10290211     AKia    A    C        0      0        2 
   1    chr1_10290211     AOna    A    C        0      0        2 
   1    chr1_10290211     ASom    A    C      0.5      1        2 
   1    chr1_10290211     HCab    A    C        0      0        2 
   1    chr1_10290211     HPrz    A    C        0      0        2 
   1    chr1_10290211     ZBoe    A    C        0      0        2 
   1    chr1_10290211     ZGre    A    C        0      0        2 
   1    chr1_10290211     ZHar    A    C        0      0        2 
   1    chr1_10290211   Sample    A    C        1      2        2 
   1    chr1_10359736     AAsi    A    T        0      0        2 
   1    chr1_10359736     AKia    A    T        0      0        2 
   1    chr1_10359736     AOna    A    T        0      0        2 
   1    chr1_10359736     ASom    A    T        0      0        2 
   1    chr1_10359736     HCab    A    T      0.5      1        2 
   1    chr1_10359736     HPrz    A    T        0      0        2 
   1    chr1_10359736     ZBoe    A    T        0      0        2 
   1    chr1_10359736     ZGre    A    T        0      0        2 
   1    chr1_10359736     ZHar    A    T        0      0        2 
   1    chr1_10359736   Sample    A    T        0      0        2 
   1    chr1_10380384     AAsi    T    G        0      0        2 
   1    chr1_10380384     AKia    T    G        0      0        2 
   1    chr1_10380384     AOna    T    G        0      0        2 
   1    chr1_10380384     ASom    T    G        0      0        2 
   1    chr1_10380384     HCab    T    G        0      0        2 
   1    chr1_10380384     HPrz    T    G        0      0        2 
   1    chr1_10380384     ZBoe    T    G      0.5      1        2 
   1    chr1_10380384     ZGre    T    G        0      0        2 
   1    chr1_10380384     ZHar    T    G        0      0        2 
   1    chr1_10380384   Sample    T    G        0      0        2 
   1    chr1_10383318     AAsi    T    A        0      0        2 
   1    chr1_10383318     AKia    T    A        0      0        2 
   1    chr1_10383318     AOna    T    A        0      0        2 
   1    chr1_10383318     ASom    T    A        0      0        2 
   1    chr1_10383318     HCab    T    A        1      2        2 
   1    chr1_10383318     HPrz    T    A        1      2        2 
   1    chr1_10383318     ZBoe    T    A        0      0        2 
   1    chr1_10383318     ZGre    T    A        0      0        2 
   1    chr1_10383318     ZHar    T    A        0      0        2 
   1    chr1_10383318   Sample    T    A        0      0        2 
   1    chr1_10434301     AAsi    A    T      0.5      1        2 
   1    chr1_10434301     AKia    A    T        0      0        2 
   1    chr1_10434301     AOna    A    T        0      0        2 
   1    chr1_10434301     ASom    A    T        0      0        2 
   1    chr1_10434301     HCab    A    T        0      0        2 
   1    chr1_10434301     HPrz    A    T        0      0        2 
   1    chr1_10434301     ZBoe    A    T        0      0        2 
   1    chr1_10434301     ZGre    A    T        0      0        2 
   1    chr1_10434301     ZHar    A    T        0      0        2 
   1    chr1_10434301   Sample    A    T        0      0        2 
   1    chr1_10445931     AAsi    T    G        0      0        2 
   1    chr1_10445931     AKia    T    G        0      0        2 
   1    chr1_10445931     AOna    T    G        0      0        2 
   1    chr1_10445931     ASom    T    G        0      0        2 
   1    chr1_10445931     HCab    T    G        0      0        2 
   1    chr1_10445931     HPrz    T    G        0      0        2 
   1    chr1_10445931     ZBoe    T    G        0      0        2 
   1    chr1_10445931     ZGre    T    G        0      0        2 
   1    chr1_10445931     ZHar    T    G      0.5      1        2 
   1    chr1_10445931   Sample    T    G        0      0        2 
   1    chr1_10461915     AAsi    A    C        0      0        2 
   1    chr1_10461915     AKia    A    C        0      0        2 
   1    chr1_10461915     AOna    A    C        0      0        2 
   1    chr1_10461915     ASom    A    C        0      0        2 
   1    chr1_10461915     HCab    A    C        0      0        2 
   1    chr1_10461915     HPrz    A    C      0.5      1        2 
   1    chr1_10461915     ZBoe    A    C        0      0        2 
   1    chr1_10461915     ZGre    A    C        0      0        2 
   1    chr1_10461915     ZHar    A    C        0      0        2 
   1    chr1_10461915   Sample    A    C        0      0        2 
   1    chr1_10480114     AAsi    G    C        0      0        2 
   1    chr1_10480114     AKia    G    C        0      0        2 
   1    chr1_10480114     AOna    G    C        0      0        2 
   1    chr1_10480114     ASom    G    C        0      0        2 
   1    chr1_10480114     HCab    G    C        0      0        2 
   1    chr1_10480114     HPrz    G    C        0      0        2 
   1    chr1_10480114     ZBoe    G    C      0.5      1        2 
   1    chr1_10480114     ZGre    G    C        0      0        2 
   1    chr1_10480114     ZHar    G    C        0      0        2 
   1    chr1_10480114   Sample    G    C        0      0        2 
   1    chr1_10484574     AAsi    T    A        0      0        2 
   1    chr1_10484574     AKia    T    A        0      0        2 
   1    chr1_10484574     AOna    T    A        0      0        2 
   1    chr1_10484574     ASom    T    A        0      0        2 
   1    chr1_10484574     HCab    T    A        0      0        2 
   1    chr1_10484574     HPrz    T    A        0      0        2 
   1    chr1_10484574     ZBoe    T    A        0      0        2 
   1    chr1_10484574     ZGre    T    A        1      2        2 
   1    chr1_10484574     ZHar    T    A        0      0        2 
   1    chr1_10484574   Sample    T    A        0      0        2 
   1    chr1_10486902     AAsi    A    C        0      0        2 
   1    chr1_10486902     AKia    A    C        0      0        2 
   1    chr1_10486902     AOna    A    C        1      2        2 
   1    chr1_10486902     ASom    A    C        0      0        2 
   1    chr1_10486902     HCab    A    C        0      0        2 
   1    chr1_10486902     HPrz    A    C        0      0        2 
   1    chr1_10486902     ZBoe    A    C        0      0        2 
   1    chr1_10486902     ZGre    A    C        0      0        2 
   1    chr1_10486902     ZHar    A    C        0      0        2 
   1    chr1_10486902   Sample    A    C        0      0        2 
   1    chr1_10497321     AAsi    G    T        0      0        2 
   1    chr1_10497321     AKia    G    T        0      0        2 
   1    chr1_10497321     AOna    G    T        1      2        2 
   1    chr1_10497321     ASom    G    T        0      0        2 
   1    chr1_10497321     HCab    G    T        0      0        2 
   1    chr1_10497321     HPrz    G    T        0      0        2 
   1    chr1_10497321     ZBoe    G    T        0      0        2 
   1    chr1_10497321     ZGre    G    T        0      0        2 
   1    chr1_10497321     ZHar    G    T        0      0        2 
   1    chr1_10497321   Sample    G    T        0      0        2 
   1    chr1_10501988     AAsi    C    G        0      0        2 
   1    chr1_10501988     AKia    C    G        0      0        2 
   1    chr1_10501988     AOna    C    G        0      0        2 
   1    chr1_10501988     ASom    C    G        0      0        2 
   1    chr1_10501988     HCab    C    G        1      2        2 
   1    chr1_10501988     HPrz    C    G        1      2        2 
   1    chr1_10501988     ZBoe    C    G        0      0        2 
   1    chr1_10501988     ZGre    C    G        0      0        2 
   1    chr1_10501988     ZHar    C    G        0      0        2 
   1    chr1_10501988   Sample    C    G        0      0        2 
   1    chr1_10503510     AAsi    G    T        0      0        2 
   1    chr1_10503510     AKia    G    T        0      0        2 
   1    chr1_10503510     AOna    G    T        0      0        2 
   1    chr1_10503510     ASom    G    T        1      2        2 
   1    chr1_10503510     HCab    G    T        0      0        2 
   1    chr1_10503510     HPrz    G    T        0      0        2 
   1    chr1_10503510     ZBoe    G    T        0      0        2 
   1    chr1_10503510     ZGre    G    T        0      0        2 
   1    chr1_10503510     ZHar    G    T        0      0        2 
   1    chr1_10503510   Sample    G    T        0      0        2 
   1    chr1_10504560     AAsi    C    A        0      0        2 
   1    chr1_10504560     AKia    C    A        0      0        2 
   1    chr1_10504560     AOna    C    A        0      0        2 
   1    chr1_10504560     ASom    C    A        0      0        2 
   1    chr1_10504560     HCab    C    A        0      0        2 
   1    chr1_10504560     HPrz    C    A        0      0        2 
   1    chr1_10504560     ZBoe    C    A      0.5      1        2 
   1    chr1_10504560     ZGre    C    A        0      0        2 
   1    chr1_10504560     ZHar    C    A        0      0        2 
   1    chr1_10504560   Sample    C    A        0      0        2 
   1    chr1_10513038     AAsi    G    C        0      0        2 
   1    chr1_10513038     AKia    G    C        0      0        2 
   1    chr1_10513038     AOna    G    C        0      0        2 
   1    chr1_10513038     ASom    G    C        0      0        2 
   1    chr1_10513038     HCab    G    C        0      0        2 
   1    chr1_10513038     HPrz    G    C        0      0        2 
   1    chr1_10513038     ZBoe    G    C        0      0        2 
   1    chr1_10513038     ZGre    G    C        1      2        2 
   1    chr1_10513038     ZHar    G    C        1      2        2 
   1    chr1_10513038   Sample    G    C        0      0        2 
   1    chr1_10515014     AAsi    T    G        0      0        2 
   1    chr1_10515014     AKia    T    G        0      0        2 
   1    chr1_10515014     AOna    T    G        0      0        2 
   1    chr1_10515014     ASom    T    G        0      0        2 
   1    chr1_10515014     HCab    T    G        1      2        2 
   1    chr1_10515014     HPrz    T    G        1      2        2 
   1    chr1_10515014     ZBoe    T    G        0      0        2 
   1    chr1_10515014     ZGre    T    G        0      0        2 
   1    chr1_10515014     ZHar    T    G        0      0        2 
   1    chr1_10515014   Sample    T    G        0      0        2 
   1    chr1_10516239     AAsi    C    A        0      0        2 
   1    chr1_10516239     AKia    C    A        0      0        2 
   1    chr1_10516239     AOna    C    A        0      0        2 
   1    chr1_10516239     ASom    C    A        0      0        2 
   1    chr1_10516239     HCab    C    A        0      0        2 
   1    chr1_10516239     HPrz    C    A        0      0        2 
   1    chr1_10516239     ZBoe    C    A        0      0        2 
   1    chr1_10516239     ZGre    C    A      0.5      1        2 
   1    chr1_10516239     ZHar    C    A        0      0        2 
   1    chr1_10516239   Sample    C    A        0      0        2 
   1    chr1_10522136     AAsi    G    C        0      0        2 
   1    chr1_10522136     AKia    G    C        0      0        2 
   1    chr1_10522136     AOna    G    C        0      0        2 
   1    chr1_10522136     ASom    G    C        0      0        2 
   1    chr1_10522136     HCab    G    C        0      0        2 
   1    chr1_10522136     HPrz    G    C        0      0        2 
   1    chr1_10522136     ZBoe    G    C        0      0        2 
   1    chr1_10522136     ZGre    G    C      0.5      1        2 
   1    chr1_10522136     ZHar    G    C        0      0        2 
   1    chr1_10522136   Sample    G    C        0      0        2 
   1    chr1_10523877     AAsi    G    T        0      0        2 
   1    chr1_10523877     AKia    G    T        0      0        2 
   1    chr1_10523877     AOna    G    T        1      2        2 
   1    chr1_10523877     ASom    G    T        0      0        2 
   1    chr1_10523877     HCab    G    T        0      0        2 
   1    chr1_10523877     HPrz    G    T        0      0        2 
   1    chr1_10523877     ZBoe    G    T        0      0        2 
   1    chr1_10523877     ZGre    G    T        0      0        2 
   1    chr1_10523877     ZHar    G    T        0      0        2 
   1    chr1_10523877   Sample    G    T        0      0        2 
   1    chr1_10534616     AAsi    C    G        0      0        2 
   1    chr1_10534616     AKia    C    G        1      2        2 
   1    chr1_10534616     AOna    C    G        0      0        2 
   1    chr1_10534616     ASom    C    G        0      0        2 
   1    chr1_10534616     HCab    C    G        0      0        2 
   1    chr1_10534616     HPrz    C    G        0      0        2 
   1    chr1_10534616     ZBoe    C    G        0      0        2 
   1    chr1_10534616     ZGre    C    G        0      0        2 
   1    chr1_10534616     ZHar    C    G        0      0        2 
   1    chr1_10534616   Sample    C    G        0      0        2 
   1    chr1_10579931     AAsi    T    A        0      0        2 
   1    chr1_10579931     AKia    T    A        0      0        2 
   1    chr1_10579931     AOna    T    A        0      0        2 
   1    chr1_10579931     ASom    T    A        0      0        2 
   1    chr1_10579931     HCab    T    A        0      0        2 
   1    chr1_10579931     HPrz    T    A        0      0        2 
   1    chr1_10579931     ZBoe    T    A      0.5      1        2 
   1    chr1_10579931     ZGre    T    A        0      0        2 
   1    chr1_10579931     ZHar    T    A        0      0        2 
   1    chr1_10579931   Sample    T    A        0      0        2 
   1    chr1_10587425     AAsi    C    A        0      0        2 
   1    chr1_10587425     AKia    C    A        0      0        2 
   1    chr1_10587425     AOna    C    A        0      0        2 
   1    chr1_10587425     ASom    C    A        0      0        2 
   1    chr1_10587425     HCab    C    A        1      2        2 
   1    chr1_10587425     HPrz    C    A        1      2        2 
   1    chr1_10587425     ZBoe    C    A        0      0        2 
   1    chr1_10587425     ZGre    C    A        0      0        2 
   1    chr1_10587425     ZHar    C    A        0      0        2 
   1    chr1_10587425   Sample    C    A        1      2        2 
   1    chr1_10596698     AAsi    G    C        0      0        2 
   1    chr1_10596698     AKia    G    C        0      0        2 
   1    chr1_10596698     AOna    G    C        0      0        2 
   1    chr1_10596698     ASom    G    C        0      0        2 
   1    chr1_10596698     HCab    G    C        0      0        2 
   1    chr1_10596698     HPrz    G    C        0      0        2 
   1    chr1_10596698     ZBoe    G    C        0      0        2 
   1    chr1_10596698     ZGre    G    C        0      0        2 
   1    chr1_10596698     ZHar    G    C        1      2        2 
   1    chr1_10596698   Sample    G    C        0      0        2 
   1    chr1_10608238     AAsi    G    T        0      0        2 
   1    chr1_10608238     AKia    G    T        0      0        2 
   1    chr1_10608238     AOna    G    T        0      0        2 
   1    chr1_10608238     ASom    G    T        0      0        2 
   1    chr1_10608238     HCab    G    T        0      0        2 
   1    chr1_10608238     HPrz    G    T        0      0        2 
   1    chr1_10608238     ZBoe    G    T        0      0        2 
   1    chr1_10608238     ZGre    G    T        1      2        2 
   1    chr1_10608238     ZHar    G    T        1      2        2 
   1    chr1_10608238   Sample    G    T        0      0        2 
   1    chr1_10616858     AAsi    C    A        0      0        2 
   1    chr1_10616858     AKia    C    A        0      0        2 
   1    chr1_10616858     AOna    C    A        0      0        2 
   1    chr1_10616858     ASom    C    A        0      0        2 
   1    chr1_10616858     HCab    C    A        0      0        2 
   1    chr1_10616858     HPrz    C    A        0      0        2 
   1    chr1_10616858     ZBoe    C    A        1      2        2 
   1    chr1_10616858     ZGre    C    A        0      0        2 
   1    chr1_10616858     ZHar    C    A        0      0        2 
   1    chr1_10616858   Sample    C    A        0      0        2 
   1    chr1_10637244     AAsi    T    G        1      2        2 
   1    chr1_10637244     AKia    T    G        0      0        2 
   1    chr1_10637244     AOna    T    G        0      0        2 
   1    chr1_10637244     ASom    T    G        0      0        2 
   1    chr1_10637244     HCab    T    G        0      0        2 
   1    chr1_10637244     HPrz    T    G        0      0        2 
   1    chr1_10637244     ZBoe    T    G        0      0        2 
   1    chr1_10637244     ZGre    T    G        0      0        2 
   1    chr1_10637244     ZHar    T    G        0      0        2 
   1    chr1_10637244   Sample    T    G        0      0        2 
   1    chr1_10644043     AAsi    A    C        0      0        2 
   1    chr1_10644043     AKia    A    C      0.5      1        2 
   1    chr1_10644043     AOna    A    C        0      0        2 
   1    chr1_10644043     ASom    A    C        0      0        2 
   1    chr1_10644043     HCab    A    C        0      0        2 
   1    chr1_10644043     HPrz    A    C        0      0        2 
   1    chr1_10644043     ZBoe    A    C        0      0        2 
   1    chr1_10644043     ZGre    A    C        0      0        2 
   1    chr1_10644043     ZHar    A    C        0      0        2 
   1    chr1_10644043   Sample    A    C        0      0        2 
   1    chr1_10653650     AAsi    G    C        0      0        2 
   1    chr1_10653650     AKia    G    C        1      2        2 
   1    chr1_10653650     AOna    G    C        0      0        2 
   1    chr1_10653650     ASom    G    C        0      0        2 
   1    chr1_10653650     HCab    G    C        0      0        2 
   1    chr1_10653650     HPrz    G    C        0      0        2 
   1    chr1_10653650     ZBoe    G    C        0      0        2 
   1    chr1_10653650     ZGre    G    C        0      0        2 
   1    chr1_10653650     ZHar    G    C        0      0        2 
   1    chr1_10653650   Sample    G    C        0      0        2 
   1    chr1_10666183     AAsi    G    T        0      0        2 
   1    chr1_10666183     AKia    G    T        1      2        2 
   1    chr1_10666183     AOna    G    T        0      0        2 
   1    chr1_10666183     ASom    G    T        0      0        2 
   1    chr1_10666183     HCab    G    T        0      0        2 
   1    chr1_10666183     HPrz    G    T        0      0        2 
   1    chr1_10666183     ZBoe    G    T        0      0        2 
   1    chr1_10666183     ZGre    G    T        0      0        2 
   1    chr1_10666183     ZHar    G    T        0      0        2 
   1    chr1_10666183   Sample    G    T        0      0        2 
   1    chr1_10711657     AAsi    A    C        0      0        2 
   1    chr1_10711657     AKia    A    C        0      0        2 
   1    chr1_10711657     AOna    A    C        0      0        2 
   1    chr1_10711657     ASom    A    C        1      2        2 
   1    chr1_10711657     HCab    A    C        1      2        2 
   1    chr1_10711657     HPrz    A    C        1      2        2 
   1    chr1_10711657     ZBoe    A    C        0      0        2 
   1    chr1_10711657     ZGre    A    C        0      0        2 
   1    chr1_10711657     ZHar    A    C        0      0        2 
   1    chr1_10711657   Sample    A    C        0      0        2 
   1    chr1_10719041     AAsi    C    G        0      0        2 
   1    chr1_10719041     AKia    C    G        1      2        2 
   1    chr1_10719041     AOna    C    G        0      0        2 
   1    chr1_10719041     ASom    C    G        0      0        2 
   1    chr1_10719041     HCab    C    G        0      0        2 
   1    chr1_10719041     HPrz    C    G        0      0        2 
   1    chr1_10719041     ZBoe    C    G        0      0        2 
   1    chr1_10719041     ZGre    C    G        0      0        2 
   1    chr1_10719041     ZHar    C    G        0      0        2 
   1    chr1_10719041   Sample    C    G        0      0        2 
   1    chr1_10752686     AAsi    C    A        0      0        2 
   1    chr1_10752686     AKia    C    A        0      0        2 
   1    chr1_10752686     AOna    C    A        0      0        2 
   1    chr1_10752686     ASom    C    A        0      0        2 
   1    chr1_10752686     HCab    C    A        0      0        2 
   1    chr1_10752686     HPrz    C    A        0      0        2 
   1    chr1_10752686     ZBoe    C    A        0      0        2 
   1    chr1_10752686     ZGre    C    A        1      2        2 
   1    chr1_10752686     ZHar    C    A        0      0        2 
   1    chr1_10752686   Sample    C    A        0      0        2 
   1    chr1_10761780     AAsi    A    C        0      0        2 
   1    chr1_10761780     AKia    A    C        0      0        2 
   1    chr1_10761780     AOna    A    C        0      0        2 
   1    chr1_10761780     ASom    A    C        0      0        2 
   1    chr1_10761780     HCab    A    C        0      0        2 
   1    chr1_10761780     HPrz    A    C        0      0        2 
   1    chr1_10761780     ZBoe    A    C      0.5      1        2 
   1    chr1_10761780     ZGre    A    C        0      0        2 
   1    chr1_10761780     ZHar    A    C        0      0        2 
   1    chr1_10761780   Sample    A    C        0      0        2 
   1    chr1_10768634     AAsi    T    G        0      0        2 
   1    chr1_10768634     AKia    T    G        0      0        2 
   1    chr1_10768634     AOna    T    G        0      0        2 
   1    chr1_10768634     ASom    T    G        0      0        2 
   1    chr1_10768634     HCab    T    G        0      0        2 
   1    chr1_10768634     HPrz    T    G        0      0        2 
   1    chr1_10768634     ZBoe    T    G        0      0        2 
   1    chr1_10768634     ZGre    T    G        1      2        2 
   1    chr1_10768634     ZHar    T    G        1      2        2 
   1    chr1_10768634   Sample    T    G        0      0        2 
   1    chr1_10774634     AAsi    C    G        0      0        2 
   1    chr1_10774634     AKia    C    G        0      0        2 
   1    chr1_10774634     AOna    C    G        0      0        2 
   1    chr1_10774634     ASom    C    G        0      0        2 
   1    chr1_10774634     HCab    C    G        0      0        2 
   1    chr1_10774634     HPrz    C    G        0      0        2 
   1    chr1_10774634     ZBoe    C    G        0      0        2 
   1    chr1_10774634     ZGre    C    G        0      0        2 
   1    chr1_10774634     ZHar    C    G      0.5      1        2 
   1    chr1_10774634   Sample    C    G        0      0        2 
   1    chr1_10813630     AAsi    G    C      0.5      1        2 
   1    chr1_10813630     AKia    G    C        0      0        2 
   1    chr1_10813630     AOna    G    C        0      0        2 
   1    chr1_10813630     ASom    G    C        0      0        2 
   1    chr1_10813630     HCab    G    C        0      0        2 
   1    chr1_10813630     HPrz    G    C        0      0        2 
   1    chr1_10813630     ZBoe    G    C        0      0        2 
   1    chr1_10813630     ZGre    G    C        0      0        2 
   1    chr1_10813630     ZHar    G    C        0      0        2 
   1    chr1_10813630   Sample    G    C        0      0        2 
   1    chr1_10819321     AAsi    C    G      0.5      1        2 
   1    chr1_10819321     AKia    C    G        0      0        2 
   1    chr1_10819321     AOna    C    G        0      0        2 
   1    chr1_10819321     ASom    C    G        0      0        2 
   1    chr1_10819321     HCab    C    G        0      0        2 
   1    chr1_10819321     HPrz    C    G        0      0        2 
   1    chr1_10819321     ZBoe    C    G        0      0        2 
   1    chr1_10819321     ZGre    C    G        0      0        2 
   1    chr1_10819321     ZHar    C    G        0      0        2 
   1    chr1_10819321   Sample    C    G        0      0        2 
   1    chr1_10838216     AAsi    A    T        0      0        2 
   1    chr1_10838216     AKia    A    T        0      0        2 
   1    chr1_10838216     AOna    A    T        0      0        2 
   1    chr1_10838216     ASom    A    T        0      0        2 
   1    chr1_10838216     HCab    A    T      0.5      1        2 
   1    chr1_10838216     HPrz    A    T        0      0        2 
   1    chr1_10838216     ZBoe    A    T        0      0        2 
   1    chr1_10838216     ZGre    A    T        0      0        2 
   1    chr1_10838216     ZHar    A    T        0      0        2 
   1    chr1_10838216   Sample    A    T        0      0        2 
   1    chr1_10839338     AAsi    G    T        0      0        2 
   1    chr1_10839338     AKia    G    T        0      0        2 
   1    chr1_10839338     AOna    G    T        0      0        2 
   1    chr1_10839338     ASom    G    T        0      0        2 
   1    chr1_10839338     HCab    G    T        0      0        2 
   1    chr1_10839338     HPrz    G    T        0      0        2 
   1    chr1_10839338     ZBoe    G    T      0.5      1        2 
   1    chr1_10839338     ZGre    G    T        0      0        2 
   1    chr1_10839338     ZHar    G    T        0      0        2 
   1    chr1_10839338   Sample    G    T        0      0        2 
   1    chr1_10863054     AAsi    T    G        0      0        2 
   1    chr1_10863054     AKia    T    G        0      0        2 
   1    chr1_10863054     AOna    T    G        0      0        2 
   1    chr1_10863054     ASom    T    G        0      0        2 
   1    chr1_10863054     HCab    T    G        0      0        2 
   1    chr1_10863054     HPrz    T    G        0      0        2 
   1    chr1_10863054     ZBoe    T    G        0      0        2 
   1    chr1_10863054     ZGre    T    G        0      0        2 
   1    chr1_10863054     ZHar    T    G      0.5      1        2 
   1    chr1_10863054   Sample    T    G        0      0        2 
   1    chr1_10865960     AAsi    G    C        0      0        2 
   1    chr1_10865960     AKia    G    C        0      0        2 
   1    chr1_10865960     AOna    G    C        0      0        2 
   1    chr1_10865960     ASom    G    C        1      2        2 
   1    chr1_10865960     HCab    G    C        0      0        2 
   1    chr1_10865960     HPrz    G    C        0      0        2 
   1    chr1_10865960     ZBoe    G    C        0      0        2 
   1    chr1_10865960     ZGre    G    C        0      0        2 
   1    chr1_10865960     ZHar    G    C        0      0        2 
   1    chr1_10865960   Sample    G    C        0      0        2 
   1    chr1_10884250     AAsi    T    G        0      0        2 
   1    chr1_10884250     AKia    T    G        0      0        2 
   1    chr1_10884250     AOna    T    G        0      0        2 
   1    chr1_10884250     ASom    T    G        0      0        2 
   1    chr1_10884250     HCab    T    G        1      2        2 
   1    chr1_10884250     HPrz    T    G        1      2        2 
   1    chr1_10884250     ZBoe    T    G        0      0        2 
   1    chr1_10884250     ZGre    T    G        0      0        2 
   1    chr1_10884250     ZHar    T    G        0      0        2 
   1    chr1_10884250   Sample    T    G        0      0        2 
   1    chr1_10891301     AAsi    G    T        0      0        2 
   1    chr1_10891301     AKia    G    T        0      0        2 
   1    chr1_10891301     AOna    G    T        0      0        2 
   1    chr1_10891301     ASom    G    T        0      0        2 
   1    chr1_10891301     HCab    G    T        0      0        2 
   1    chr1_10891301     HPrz    G    T        0      0        2 
   1    chr1_10891301     ZBoe    G    T      0.5      1        2 
   1    chr1_10891301     ZGre    G    T        0      0        2 
   1    chr1_10891301     ZHar    G    T        0      0        2 
   1    chr1_10891301   Sample    G    T        0      0        2 
   1    chr1_10894463     AAsi    G    C        0      0        2 
   1    chr1_10894463     AKia    G    C        0      0        2 
   1    chr1_10894463     AOna    G    C        0      0        2 
   1    chr1_10894463     ASom    G    C        0      0        2 
   1    chr1_10894463     HCab    G    C        0      0        2 
   1    chr1_10894463     HPrz    G    C        0      0        2 
   1    chr1_10894463     ZBoe    G    C      0.5      1        2 
   1    chr1_10894463     ZGre    G    C        0      0        2 
   1    chr1_10894463     ZHar    G    C        0      0        2 
   1    chr1_10894463   Sample    G    C        0      0        2 
   1    chr1_10902035     AAsi    C    A        0      0        2 
   1    chr1_10902035     AKia    C    A        0      0        2 
   1    chr1_10902035     AOna    C    A        0      0        2 
   1    chr1_10902035     ASom    C    A        0      0        2 
   1    chr1_10902035     HCab    C    A        1      2        2 
   1    chr1_10902035     HPrz    C    A        1      2        2 
   1    chr1_10902035     ZBoe    C    A        0      0        2 
   1    chr1_10902035     ZGre    C    A        0      0        2 
   1    chr1_10902035     ZHar    C    A        0      0        2 
   1    chr1_10902035   Sample    C    A        0      0        2 
   1    chr1_10909597     AAsi    G    C        0      0        2 
   1    chr1_10909597     AKia    G    C        0      0        2 
   1    chr1_10909597     AOna    G    C        0      0        2 
   1    chr1_10909597     ASom    G    C        0      0        2 
   1    chr1_10909597     HCab    G    C        0      0        2 
   1    chr1_10909597     HPrz    G    C        0      0        2 
   1    chr1_10909597     ZBoe    G    C      0.5      1        2 
   1    chr1_10909597     ZGre    G    C        0      0        2 
   1    chr1_10909597     ZHar    G    C        0      0        2 
   1    chr1_10909597   Sample    G    C        0      0        2 
   1    chr1_10910149     AAsi    T    A      0.5      1        2 
   1    chr1_10910149     AKia    T    A        0      0        2 
   1    chr1_10910149     AOna    T    A        0      0        2 
   1    chr1_10910149     ASom    T    A        0      0        2 
   1    chr1_10910149     HCab    T    A        0      0        2 
   1    chr1_10910149     HPrz    T    A        0      0        2 
   1    chr1_10910149     ZBoe    T    A        0      0        2 
   1    chr1_10910149     ZGre    T    A        0      0        2 
   1    chr1_10910149     ZHar    T    A        0      0        2 
   1    chr1_10910149   Sample    T    A        0      0        2 
   1    chr1_10911265     AAsi    T    A        0      0        2 
   1    chr1_10911265     AKia    T    A        0      0        2 
   1    chr1_10911265     AOna    T    A        1      2        2 
   1    chr1_10911265     ASom    T    A        0      0        2 
   1    chr1_10911265     HCab    T    A        0      0        2 
   1    chr1_10911265     HPrz    T    A        0      0        2 
   1    chr1_10911265     ZBoe    T    A        0      0        2 
   1    chr1_10911265     ZGre    T    A        0      0        2 
   1    chr1_10911265     ZHar    T    A        0      0        2 
   1    chr1_10911265   Sample    T    A        0      0        2 
   1    chr1_10922565     AAsi    C    G        0      0        2 
   1    chr1_10922565     AKia    C    G      0.5      1        2 
   1    chr1_10922565     AOna    C    G        1      2        2 
   1    chr1_10922565     ASom    C    G        0      0        2 
   1    chr1_10922565     HCab    C    G        0      0        2 
   1    chr1_10922565     HPrz    C    G        0      0        2 
   1    chr1_10922565     ZBoe    C    G        0      0        2 
   1    chr1_10922565     ZGre    C    G        0      0        2 
   1    chr1_10922565     ZHar    C    G        0      0        2 
   1    chr1_10922565   Sample    C    G        0      0        2 
   1    chr1_10939700     AAsi    T    A        0      0        2 
   1    chr1_10939700     AKia    T    A        0      0        2 
   1    chr1_10939700     AOna    T    A        1      2        2 
   1    chr1_10939700     ASom    T    A        0      0        2 
   1    chr1_10939700     HCab    T    A        0      0        2 
   1    chr1_10939700     HPrz    T    A        0      0        2 
   1    chr1_10939700     ZBoe    T    A        0      0        2 
   1    chr1_10939700     ZGre    T    A        0      0        2 
   1    chr1_10939700     ZHar    T    A        0      0        2 
   1    chr1_10939700   Sample    T    A        0      0        2 
   1    chr1_11050312     AAsi    G    T        0      0        2 
   1    chr1_11050312     AKia    G    T        0      0        2 
   1    chr1_11050312     AOna    G    T        0      0        2 
   1    chr1_11050312     ASom    G    T        0      0        2 
   1    chr1_11050312     HCab    G    T        0      0        2 
   1    chr1_11050312     HPrz    G    T        0      0        2 
   1    chr1_11050312     ZBoe    G    T        0      0        2 
   1    chr1_11050312     ZGre    G    T      0.5      1        2 
   1    chr1_11050312     ZHar    G    T        0      0        2 
   1    chr1_11050312   Sample    G    T        0      0        2 
   1    chr1_11052340     AAsi    C    G        0      0        2 
   1    chr1_11052340     AKia    C    G        0      0        2 
   1    chr1_11052340     AOna    C    G        0      0        2 
   1    chr1_11052340     ASom    C    G        0      0        2 
   1    chr1_11052340     HCab    C    G        1      2        2 
   1    chr1_11052340     HPrz    C    G        1      2        2 
   1    chr1_11052340     ZBoe    C    G        0      0        2 
   1    chr1_11052340     ZGre    C    G        0      0        2 
   1    chr1_11052340     ZHar    C    G        0      0        2 
   1    chr1_11052340   Sample    C    G        0      0        2 
   1    chr1_11059893     AAsi    G    T        0      0        2 
   1    chr1_11059893     AKia    G    T        0      0        2 
   1    chr1_11059893     AOna    G    T        1      2        2 
   1    chr1_11059893     ASom    G    T        0      0        2 
   1    chr1_11059893     HCab    G    T        0      0        2 
   1    chr1_11059893     HPrz    G    T        0      0        2 
   1    chr1_11059893     ZBoe    G    T        0      0        2 
   1    chr1_11059893     ZGre    G    T        0      0        2 
   1    chr1_11059893     ZHar    G    T        0      0        2 
   1    chr1_11059893   Sample    G    T        0      0        2 
   1    chr1_11066314     AAsi    G    C        0      0        2 
   1    chr1_11066314     AKia    G    C        0      0        2 
   1    chr1_11066314     AOna    G    C        0      0        2 
   1    chr1_11066314     ASom    G    C        0      0        2 
   1    chr1_11066314     HCab    G    C        0      0        2 
   1    chr1_11066314     HPrz    G    C        0      0        2 
   1    chr1_11066314     ZBoe    G    C        0      0        2 
   1    chr1_11066314     ZGre    G    C      0.5      1        2 
   1    chr1_11066314     ZHar    G    C        0      0        2 
   1    chr1_11066314   Sample    G    C        0      0        2 
   1    chr1_11066627     AAsi    C    A        0      0        2 
   1    chr1_11066627     AKia    C    A        0      0        2 
   1    chr1_11066627     AOna    C    A        0      0        2 
   1    chr1_11066627     ASom    C    A        0      0        2 
   1    chr1_11066627     HCab    C    A        1      2        2 
   1    chr1_11066627     HPrz    C    A        1      2        2 
   1    chr1_11066627     ZBoe    C    A        0      0        2 
   1    chr1_11066627     ZGre    C    A        0      0        2 
   1    chr1_11066627     ZHar    C    A        0      0        2 
   1    chr1_11066627   Sample    C    A        0      0        2 
   1    chr1_11068307     AAsi    G    T        0      0        2 
   1    chr1_11068307     AKia    G    T        0      0        2 
   1    chr1_11068307     AOna    G    T        0      0        2 
   1    chr1_11068307     ASom    G    T        0      0        2 
   1    chr1_11068307     HCab    G    T        0      0        2 
   1    chr1_11068307     HPrz    G    T        0      0        2 
   1    chr1_11068307     ZBoe    G    T        1      2        2 
   1    chr1_11068307     ZGre    G    T        1      2        2 
   1    chr1_11068307     ZHar    G    T        1      2        2 
   1    chr1_11068307   Sample    G    T        0      0        2 
   1    chr1_11074335     AAsi    G    C        0      0        2 
   1    chr1_11074335     AKia    G    C        0      0        2 
   1    chr1_11074335     AOna    G    C        0      0        2 
   1    chr1_11074335     ASom    G    C        0      0        2 
   1    chr1_11074335     HCab    G    C        0      0        2 
   1    chr1_11074335     HPrz    G    C        0      0        2 
   1    chr1_11074335     ZBoe    G    C        1      2        2 
   1    chr1_11074335     ZGre    G    C        0      0        2 
   1    chr1_11074335     ZHar    G    C        0      0        2 
   1    chr1_11074335   Sample    G    C        0      0        2 
   1    chr1_11121213     AAsi    G    C        0      0        2 
   1    chr1_11121213     AKia    G    C        0      0        2 
   1    chr1_11121213     AOna    G    C        0      0        2 
   1    chr1_11121213     ASom    G    C        0      0        2 
   1    chr1_11121213     HCab    G    C      0.5      1        2 
   1    chr1_11121213     HPrz    G    C        0      0        2 
   1    chr1_11121213     ZBoe    G    C        0      0        2 
   1    chr1_11121213     ZGre    G    C        0      0        2 
   1    chr1_11121213     ZHar    G    C        0      0        2 
   1    chr1_11121213   Sample    G    C        0      0        2 
   1    chr1_11125629     AAsi    C    A        0      0        2 
   1    chr1_11125629     AKia    C    A        1      2        2 
   1    chr1_11125629     AOna    C    A        1      2        2 
   1    chr1_11125629     ASom    C    A        0      0        2 
   1    chr1_11125629     HCab    C    A        0      0        2 
   1    chr1_11125629     HPrz    C    A        0      0        2 
   1    chr1_11125629     ZBoe    C    A        0      0        2 
   1    chr1_11125629     ZGre    C    A        0      0        2 
   1    chr1_11125629     ZHar    C    A        0      0        2 
   1    chr1_11125629   Sample    C    A        0      0        2 
   1    chr1_11147394     AAsi    C    G        0      0        2 
   1    chr1_11147394     AKia    C    G        0      0        2 
   1    chr1_11147394     AOna    C    G        0      0        2 
   1    chr1_11147394     ASom    C    G        0      0        2 
   1    chr1_11147394     HCab    C    G        0      0        2 
   1    chr1_11147394     HPrz    C    G        0      0        2 
   1    chr1_11147394     ZBoe    C    G        1      2        2 
   1    chr1_11147394     ZGre    C    G        0      0        2 
   1    chr1_11147394     ZHar    C    G        0      0        2 
   1    chr1_11147394   Sample    C    G        0      0        2 
   1    chr1_11171335     AAsi    T    A        0      0        2 
   1    chr1_11171335     AKia    T    A        0      0        2 
   1    chr1_11171335     AOna    T    A        0      0        2 
   1    chr1_11171335     ASom    T    A        0      0        2 
   1    chr1_11171335     HCab    T    A        0      0        2 
   1    chr1_11171335     HPrz    T    A      0.5      1        2 
   1    chr1_11171335     ZBoe    T    A        0      0        2 
   1    chr1_11171335     ZGre    T    A        0      0        2 
   1    chr1_11171335     ZHar    T    A        0      0        2 
   1    chr1_11171335   Sample    T    A        0      0        2 
   1    chr1_11182970     AAsi    A    C        0      0        2 
   1    chr1_11182970     AKia    A    C        0      0        2 
   1    chr1_11182970     AOna    A    C        1      2        2 
   1    chr1_11182970     ASom    A    C        0      0        2 
   1    chr1_11182970     HCab    A    C        0      0        2 
   1    chr1_11182970     HPrz    A    C        0      0        2 
   1    chr1_11182970     ZBoe    A    C        0      0        2 
   1    chr1_11182970     ZGre    A    C        0      0        2 
   1    chr1_11182970     ZHar    A    C        0      0        2 
   1    chr1_11182970   Sample    A    C        0      0        2 
   1    chr1_11198591     AAsi    A    C      0.5      1        2 
   1    chr1_11198591     AKia    A    C        0      0        2 
   1    chr1_11198591     AOna    A    C        0      0        2 
   1    chr1_11198591     ASom    A    C        0      0        2 
   1    chr1_11198591     HCab    A    C        0      0        2 
   1    chr1_11198591     HPrz    A    C        0      0        2 
   1    chr1_11198591     ZBoe    A    C        0      0        2 
   1    chr1_11198591     ZGre    A    C        0      0        2 
   1    chr1_11198591     ZHar    A    C        0      0        2 
   1    chr1_11198591   Sample    A    C        0      0        2 
   1    chr1_11252925     AAsi    C    A      0.5      1        2 
   1    chr1_11252925     AKia    C    A        0      0        2 
   1    chr1_11252925     AOna    C    A        0      0        2 
   1    chr1_11252925     ASom    C    A        0      0        2 
   1    chr1_11252925     HCab    C    A        0      0        2 
   1    chr1_11252925     HPrz    C    A        0      0        2 
   1    chr1_11252925     ZBoe    C    A        0      0        2 
   1    chr1_11252925     ZGre    C    A        0      0        2 
   1    chr1_11252925     ZHar    C    A        0      0        2 
   1    chr1_11252925   Sample    C    A        0      0        2 
   1    chr1_11260198     AAsi    G    C        0      0        2 
   1    chr1_11260198     AKia    G    C        0      0        2 
   1    chr1_11260198     AOna    G    C        0      0        2 
   1    chr1_11260198     ASom    G    C        0      0        2 
   1    chr1_11260198     HCab    G    C        0      0        2 
   1    chr1_11260198     HPrz    G    C        0      0        2 
   1    chr1_11260198     ZBoe    G    C        1      2        2 
   1    chr1_11260198     ZGre    G    C        0      0        2 
   1    chr1_11260198     ZHar    G    C        0      0        2 
   1    chr1_11260198   Sample    G    C        0      0        2 
   1    chr1_11280351     AAsi    T    A        0      0        2 
   1    chr1_11280351     AKia    T    A        0      0        2 
   1    chr1_11280351     AOna    T    A        0      0        2 
   1    chr1_11280351     ASom    T    A        0      0        2 
   1    chr1_11280351     HCab    T    A        0      0        2 
   1    chr1_11280351     HPrz    T    A        0      0        2 
   1    chr1_11280351     ZBoe    T    A        1      2        2 
   1    chr1_11280351     ZGre    T    A        1      2        2 
   1    chr1_11280351     ZHar    T    A        1      2        2 
   1    chr1_11280351   Sample    T    A        0      0        2 
   1    chr1_11309568     AAsi    T    G        0      0        2 
   1    chr1_11309568     AKia    T    G        0      0        2 
   1    chr1_11309568     AOna    T    G        0      0        2 
   1    chr1_11309568     ASom    T    G        0      0        2 
   1    chr1_11309568     HCab    T    G        0      0        2 
   1    chr1_11309568     HPrz    T    G      0.5      1        2 
   1    chr1_11309568     ZBoe    T    G        0      0        2 
   1    chr1_11309568     ZGre    T    G        0      0        2 
   1    chr1_11309568     ZHar    T    G        0      0        2 
   1    chr1_11309568   Sample    T    G        0      0        2 
   1    chr1_11314680     AAsi    C    A        0      0        2 
   1    chr1_11314680     AKia    C    A        0      0        2 
   1    chr1_11314680     AOna    C    A        0      0        2 
   1    chr1_11314680     ASom    C    A        0      0        2 
   1    chr1_11314680     HCab    C    A        1      2        2 
   1    chr1_11314680     HPrz    C    A        1      2        2 
   1    chr1_11314680     ZBoe    C    A        0      0        2 
   1    chr1_11314680     ZGre    C    A        0      0        2 
   1    chr1_11314680     ZHar    C    A        0      0        2 
   1    chr1_11314680   Sample    C    A        0      0        2 
   1    chr1_11317000     AAsi    T    G      0.5      1        2 
   1    chr1_11317000     AKia    T    G        0      0        2 
   1    chr1_11317000     AOna    T    G        0      0        2 
   1    chr1_11317000     ASom    T    G        0      0        2 
   1    chr1_11317000     HCab    T    G        0      0        2 
   1    chr1_11317000     HPrz    T    G        0      0        2 
   1    chr1_11317000     ZBoe    T    G        0      0        2 
   1    chr1_11317000     ZGre    T    G        0      0        2 
   1    chr1_11317000     ZHar    T    G        0      0        2 
   1    chr1_11317000   Sample    T    G        0      0        2 
   1    chr1_11326986     AAsi    G    C        0      0        2 
   1    chr1_11326986     AKia    G    C        0      0        2 
   1    chr1_11326986     AOna    G    C        0      0        2 
   1    chr1_11326986     ASom    G    C        0      0        2 
   1    chr1_11326986     HCab    G    C        0      0        2 
   1    chr1_11326986     HPrz    G    C        0      0        2 
   1    chr1_11326986     ZBoe    G    C        0      0        2 
   1    chr1_11326986     ZGre    G    C        1      2        2 
   1    chr1_11326986     ZHar    G    C        0      0        2 
   1    chr1_11326986   Sample    G    C        0      0        2 
   1    chr1_11416934     AAsi    C    G        0      0        2 
   1    chr1_11416934     AKia    C    G        0      0        2 
   1    chr1_11416934     AOna    C    G        0      0        2 
   1    chr1_11416934     ASom    C    G        0      0        2 
   1    chr1_11416934     HCab    C    G        0      0        2 
   1    chr1_11416934     HPrz    C    G        0      0        2 
   1    chr1_11416934     ZBoe    C    G      0.5      1        2 
   1    chr1_11416934     ZGre    C    G        0      0        2 
   1    chr1_11416934     ZHar    C    G        0      0        2 
   1    chr1_11416934   Sample    C    G        0      0        2 
   1    chr1_11420552     AAsi    T    G        1      2        2 
   1    chr1_11420552     AKia    T    G        0      0        2 
   1    chr1_11420552     AOna    T    G        0      0        2 
   1    chr1_11420552     ASom    T    G        1      2        2 
   1    chr1_11420552     HCab    T    G        0      0        2 
   1    chr1_11420552     HPrz    T    G        0      0        2 
   1    chr1_11420552     ZBoe    T    G        0      0        2 
   1    chr1_11420552     ZGre    T    G        0      0        2 
   1    chr1_11420552     ZHar    T    G        0      0        2 
   1    chr1_11420552   Sample    T    G        1      2        2 
   1    chr1_11428285     AAsi    T    A        0      0        2 
   1    chr1_11428285     AKia    T    A        0      0        2 
   1    chr1_11428285     AOna    T    A        0      0        2 
   1    chr1_11428285     ASom    T    A        0      0        2 
   1    chr1_11428285     HCab    T    A        0      0        2 
   1    chr1_11428285     HPrz    T    A        0      0        2 
   1    chr1_11428285     ZBoe    T    A        1      2        2 
   1    chr1_11428285     ZGre    T    A        0      0        2 
   1    chr1_11428285     ZHar    T    A        0      0        2 
   1    chr1_11428285   Sample    T    A        0      0        2 
   1    chr1_11429172     AAsi    C    G        0      0        2 
   1    chr1_11429172     AKia    C    G        0      0        2 
   1    chr1_11429172     AOna    C    G        0      0        2 
   1    chr1_11429172     ASom    C    G        0      0        2 
   1    chr1_11429172     HCab    C    G        0      0        2 
   1    chr1_11429172     HPrz    C    G        0      0        2 
   1    chr1_11429172     ZBoe    C    G        0      0        2 
   1    chr1_11429172     ZGre    C    G      0.5      1        2 
   1    chr1_11429172     ZHar    C    G        0      0        2 
   1    chr1_11429172   Sample    C    G        0      0        2 
   1    chr1_11434533     AAsi    C    A        0      0        2 
   1    chr1_11434533     AKia    C    A        0      0        2 
   1    chr1_11434533     AOna    C    A        0      0        2 
   1    chr1_11434533     ASom    C    A        0      0        2 
   1    chr1_11434533     HCab    C    A        0      0        2 
   1    chr1_11434533     HPrz    C    A        0      0        2 
   1    chr1_11434533     ZBoe    C    A        0      0        2 
   1    chr1_11434533     ZGre    C    A        1      2        2 
   1    chr1_11434533     ZHar    C    A        0      0        2 
   1    chr1_11434533   Sample    C    A        0      0        2 
   1    chr1_11443379     AAsi    G    C        0      0        2 
   1    chr1_11443379     AKia    G    C        0      0        2 
   1    chr1_11443379     AOna    G    C        0      0        2 
   1    chr1_11443379     ASom    G    C        0      0        2 
   1    chr1_11443379     HCab    G    C        1      2        2 
   1    chr1_11443379     HPrz    G    C        1      2        2 
   1    chr1_11443379     ZBoe    G    C        0      0        2 
   1    chr1_11443379     ZGre    G    C        0      0        2 
   1    chr1_11443379     ZHar    G    C        0      0        2 
   1    chr1_11443379   Sample    G    C        0      0        2 
   1    chr1_11517979     AAsi    A    C        0      0        2 
   1    chr1_11517979     AKia    A    C        0      0        2 
   1    chr1_11517979     AOna    A    C        0      0        2 
   1    chr1_11517979     ASom    A    C        0      0        2 
   1    chr1_11517979     HCab    A    C        0      0        2 
   1    chr1_11517979     HPrz    A    C        0      0        2 
   1    chr1_11517979     ZBoe    A    C        0      0        2 
   1    chr1_11517979     ZGre    A    C        0      0        2 
   1    chr1_11517979     ZHar    A    C      0.5      1        2 
   1    chr1_11517979   Sample    A    C        0      0        2 
   1    chr1_11524938     AAsi    A    C        0      0        2 
   1    chr1_11524938     AKia    A    C      0.5      1        2 
   1    chr1_11524938     AOna    A    C        0      0        2 
   1    chr1_11524938     ASom    A    C        0      0        2 
   1    chr1_11524938     HCab    A    C        0      0        2 
   1    chr1_11524938     HPrz    A    C        0      0        2 
   1    chr1_11524938     ZBoe    A    C        0      0        2 
   1    chr1_11524938     ZGre    A    C        0      0        2 
   1    chr1_11524938     ZHar    A    C        0      0        2 
   1    chr1_11524938   Sample    A    C        0      0        2 
   1    chr1_11557630     AAsi    G    T        0      0        2 
   1    chr1_11557630     AKia    G    T        0      0        2 
   1    chr1_11557630     AOna    G    T        0      0        2 
   1    chr1_11557630     ASom    G    T        0      0        2 
   1    chr1_11557630     HCab    G    T        0      0        2 
   1    chr1_11557630     HPrz    G    T        0      0        2 
   1    chr1_11557630     ZBoe    G    T        0      0        2 
   1    chr1_11557630     ZGre    G    T        1      2        2 
   1    chr1_11557630     ZHar    G    T        0      0        2 
   1    chr1_11557630   Sample    G    T        0      0        2 
   1    chr1_11576460     AAsi    T    G        0      0        2 
   1    chr1_11576460     AKia    T    G        1      2        2 
   1    chr1_11576460     AOna    T    G        0      0        2 
   1    chr1_11576460     ASom    T    G        0      0        2 
   1    chr1_11576460     HCab    T    G        0      0        2 
   1    chr1_11576460     HPrz    T    G        0      0        2 
   1    chr1_11576460     ZBoe    T    G        0      0        2 
   1    chr1_11576460     ZGre    T    G        0      0        2 
   1    chr1_11576460     ZHar    T    G        0      0        2 
   1    chr1_11576460   Sample    T    G        0      0        2 
   1    chr1_11580820     AAsi    C    A        0      0        2 
   1    chr1_11580820     AKia    C    A        0      0        2 
   1    chr1_11580820     AOna    C    A        0      0        2 
   1    chr1_11580820     ASom    C    A        0      0        2 
   1    chr1_11580820     HCab    C    A        0      0        2 
   1    chr1_11580820     HPrz    C    A        0      0        2 
   1    chr1_11580820     ZBoe    C    A        1      2        2 
   1    chr1_11580820     ZGre    C    A        0      0        2 
   1    chr1_11580820     ZHar    C    A        0      0        2 
   1    chr1_11580820   Sample    C    A        0      0        2 
   1    chr1_11592786     AAsi    T    G        0      0        2 
   1    chr1_11592786     AKia    T    G        0      0        2 
   1    chr1_11592786     AOna    T    G        0      0        2 
   1    chr1_11592786     ASom    T    G        0      0        2 
   1    chr1_11592786     HCab    T    G        0      0        2 
   1    chr1_11592786     HPrz    T    G        0      0        2 
   1    chr1_11592786     ZBoe    T    G        0      0        2 
   1    chr1_11592786     ZGre    T    G        0      0        2 
   1    chr1_11592786     ZHar    T    G        1      2        2 
   1    chr1_11592786   Sample    T    G        0      0        2 
   1    chr1_11592987     AAsi    G    T        0      0        2 
   1    chr1_11592987     AKia    G    T        0      0        2 
   1    chr1_11592987     AOna    G    T        0      0        2 
   1    chr1_11592987     ASom    G    T        0      0        2 
   1    chr1_11592987     HCab    G    T        1      2        2 
   1    chr1_11592987     HPrz    G    T        1      2        2 
   1    chr1_11592987     ZBoe    G    T        0      0        2 
   1    chr1_11592987     ZGre    G    T        0      0        2 
   1    chr1_11592987     ZHar    G    T        0      0        2 
   1    chr1_11592987   Sample    G    T        0      0        2 
   1    chr1_11594222     AAsi    G    T        0      0        2 
   1    chr1_11594222     AKia    G    T        0      0        2 
   1    chr1_11594222     AOna    G    T        0      0        2 
   1    chr1_11594222     ASom    G    T        0      0        2 
   1    chr1_11594222     HCab    G    T        1      2        2 
   1    chr1_11594222     HPrz    G    T        1      2        2 
   1    chr1_11594222     ZBoe    G    T        0      0        2 
   1    chr1_11594222     ZGre    G    T        0      0        2 
   1    chr1_11594222     ZHar    G    T        0      0        2 
   1    chr1_11594222   Sample    G    T        0      0        2 
   1    chr1_11613086     AAsi    T    A        0      0        2 
   1    chr1_11613086     AKia    T    A        0      0        2 
   1    chr1_11613086     AOna    T    A        0      0        2 
   1    chr1_11613086     ASom    T    A        0      0        2 
   1    chr1_11613086     HCab    T    A        0      0        2 
   1    chr1_11613086     HPrz    T    A        0      0        2 
   1    chr1_11613086     ZBoe    T    A      0.5      1        2 
   1    chr1_11613086     ZGre    T    A        0      0        2 
   1    chr1_11613086     ZHar    T    A        0      0        2 
   1    chr1_11613086   Sample    T    A        0      0        2 
   1    chr1_11621661     AAsi    C    A        0      0        2 
   1    chr1_11621661     AKia    C    A        0      0        2 
   1    chr1_11621661     AOna    C    A      0.5      1        2 
   1    chr1_11621661     ASom    C    A        0      0        2 
   1    chr1_11621661     HCab    C    A        0      0        2 
   1    chr1_11621661     HPrz    C    A        0      0        2 
   1    chr1_11621661     ZBoe    C    A        0      0        2 
   1    chr1_11621661     ZGre    C    A        0      0        2 
   1    chr1_11621661     ZHar    C    A        0      0        2 
   1    chr1_11621661   Sample    C    A        0      0        2 
   1    chr1_11638259     AAsi    A    C        0      0        2 
   1    chr1_11638259     AKia    A    C        0      0        2 
   1    chr1_11638259     AOna    A    C        0      0        2 
   1    chr1_11638259     ASom    A    C        0      0        2 
   1    chr1_11638259     HCab    A    C        1      2        2 
   1    chr1_11638259     HPrz    A    C        1      2        2 
   1    chr1_11638259     ZBoe    A    C        0      0        2 
   1    chr1_11638259     ZGre    A    C        0      0        2 
   1    chr1_11638259     ZHar    A    C        0      0        2 
   1    chr1_11638259   Sample    A    C        0      0        2 
   1    chr1_11679007     AAsi    T    G        0      0        2 
   1    chr1_11679007     AKia    T    G        0      0        2 
   1    chr1_11679007     AOna    T    G        0      0        2 
   1    chr1_11679007     ASom    T    G        0      0        2 
   1    chr1_11679007     HCab    T    G        1      2        2 
   1    chr1_11679007     HPrz    T    G        1      2        2 
   1    chr1_11679007     ZBoe    T    G        0      0        2 
   1    chr1_11679007     ZGre    T    G        0      0        2 
   1    chr1_11679007     ZHar    T    G        0      0        2 
   1    chr1_11679007   Sample    T    G        0      0        2 
   1    chr1_11719719     AAsi    T    G        0      0        2 
   1    chr1_11719719     AKia    T    G        0      0        2 
   1    chr1_11719719     AOna    T    G        0      0        2 
   1    chr1_11719719     ASom    T    G        0      0        2 
   1    chr1_11719719     HCab    T    G        0      0        2 
   1    chr1_11719719     HPrz    T    G        0      0        2 
   1    chr1_11719719     ZBoe    T    G        0      0        2 
   1    chr1_11719719     ZGre    T    G        1      2        2 
   1    chr1_11719719     ZHar    T    G        0      0        2 
   1    chr1_11719719   Sample    T    G        0      0        2 
   1    chr1_11741589     AAsi    G    T        0      0        2 
   1    chr1_11741589     AKia    G    T        0      0        2 
   1    chr1_11741589     AOna    G    T        0      0        2 
   1    chr1_11741589     ASom    G    T        0      0        2 
   1    chr1_11741589     HCab    G    T        0      0        2 
   1    chr1_11741589     HPrz    G    T        0      0        2 
   1    chr1_11741589     ZBoe    G    T        0      0        2 
   1    chr1_11741589     ZGre    G    T        1      2        2 
   1    chr1_11741589     ZHar    G    T        0      0        2 
   1    chr1_11741589   Sample    G    T        0      0        2 
   1    chr1_11763679     AAsi    G    C        0      0        2 
   1    chr1_11763679     AKia    G    C        0      0        2 
   1    chr1_11763679     AOna    G    C      0.5      1        2 
   1    chr1_11763679     ASom    G    C        0      0        2 
   1    chr1_11763679     HCab    G    C        0      0        2 
   1    chr1_11763679     HPrz    G    C        0      0        2 
   1    chr1_11763679     ZBoe    G    C        0      0        2 
   1    chr1_11763679     ZGre    G    C        0      0        2 
   1    chr1_11763679     ZHar    G    C        0      0        2 
   1    chr1_11763679   Sample    G    C        0      0        2 
   1    chr1_11766225     AAsi    C    A        0      0        2 
   1    chr1_11766225     AKia    C    A        0      0        2 
   1    chr1_11766225     AOna    C    A        0      0        2 
   1    chr1_11766225     ASom    C    A        0      0        2 
   1    chr1_11766225     HCab    C    A        0      0        2 
   1    chr1_11766225     HPrz    C    A        0      0        2 
   1    chr1_11766225     ZBoe    C    A        1      2        2 
   1    chr1_11766225     ZGre    C    A        1      2        2 
   1    chr1_11766225     ZHar    C    A        0      0        2 
   1    chr1_11766225   Sample    C    A        0      0        2 
   1    chr1_11792138     AAsi    A    T        1      2        2 
   1    chr1_11792138     AKia    A    T        0      0        2 
   1    chr1_11792138     AOna    A    T        0      0        2 
   1    chr1_11792138     ASom    A    T        0      0        2 
   1    chr1_11792138     HCab    A    T        0      0        2 
   1    chr1_11792138     HPrz    A    T        0      0        2 
   1    chr1_11792138     ZBoe    A    T        0      0        2 
   1    chr1_11792138     ZGre    A    T        0      0        2 
   1    chr1_11792138     ZHar    A    T        0      0        2 
   1    chr1_11792138   Sample    A    T        1      2        2 
   1    chr1_11795766     AAsi    C    A        0      0        2 
   1    chr1_11795766     AKia    C    A      0.5      1        2 
   1    chr1_11795766     AOna    C    A        0      0        2 
   1    chr1_11795766     ASom    C    A        0      0        2 
   1    chr1_11795766     HCab    C    A        0      0        2 
   1    chr1_11795766     HPrz    C    A        0      0        2 
   1    chr1_11795766     ZBoe    C    A        0      0        2 
   1    chr1_11795766     ZGre    C    A        0      0        2 
   1    chr1_11795766     ZHar    C    A        0      0        2 
   1    chr1_11795766   Sample    C    A        0      0        2 
   1    chr1_11847237     AAsi    C    A        0      0        2 
   1    chr1_11847237     AKia    C    A        0      0        2 
   1    chr1_11847237     AOna    C    A        0      0        2 
   1    chr1_11847237     ASom    C    A        0      0        2 
   1    chr1_11847237     HCab    C    A        0      0        2 
   1    chr1_11847237     HPrz    C    A        0      0        2 
   1    chr1_11847237     ZBoe    C    A      0.5      1        2 
   1    chr1_11847237     ZGre    C    A        0      0        2 
   1    chr1_11847237     ZHar    C    A        0      0        2 
   1    chr1_11847237   Sample    C    A        0      0        2 
   1    chr1_11852239     AAsi    A    C        1      2        2 
   1    chr1_11852239     AKia    A    C        0      0        2 
   1    chr1_11852239     AOna    A    C        0      0        2 
   1    chr1_11852239     ASom    A    C        1      2        2 
   1    chr1_11852239     HCab    A    C        0      0        2 
   1    chr1_11852239     HPrz    A    C        0      0        2 
   1    chr1_11852239     ZBoe    A    C        0      0        2 
   1    chr1_11852239     ZGre    A    C        0      0        2 
   1    chr1_11852239     ZHar    A    C        0      0        2 
   1    chr1_11852239   Sample    A    C        1      2        2 
   1    chr1_11863607     AAsi    A    C        0      0        2 
   1    chr1_11863607     AKia    A    C        0      0        2 
   1    chr1_11863607     AOna    A    C        0      0        2 
   1    chr1_11863607     ASom    A    C        0      0        2 
   1    chr1_11863607     HCab    A    C        0      0        2 
   1    chr1_11863607     HPrz    A    C        0      0        2 
   1    chr1_11863607     ZBoe    A    C        0      0        2 
   1    chr1_11863607     ZGre    A    C      0.5      1        2 
   1    chr1_11863607     ZHar    A    C        0      0        2 
   1    chr1_11863607   Sample    A    C        0      0        2 
   1    chr1_11865471     AAsi    T    A        0      0        2 
   1    chr1_11865471     AKia    T    A        0      0        2 
   1    chr1_11865471     AOna    T    A        0      0        2 
   1    chr1_11865471     ASom    T    A        0      0        2 
   1    chr1_11865471     HCab    T    A        0      0        2 
   1    chr1_11865471     HPrz    T    A        0      0        2 
   1    chr1_11865471     ZBoe    T    A        1      2        2 
   1    chr1_11865471     ZGre    T    A        0      0        2 
   1    chr1_11865471     ZHar    T    A        0      0        2 
   1    chr1_11865471   Sample    T    A        0      0        2 
   1    chr1_11869212     AAsi    C    A        0      0        2 
   1    chr1_11869212     AKia    C    A      0.5      1        2 
   1    chr1_11869212     AOna    C    A        0      0        2 
   1    chr1_11869212     ASom    C    A        0      0        2 
   1    chr1_11869212     HCab    C    A        0      0        2 
   1    chr1_11869212     HPrz    C    A        0      0        2 
   1    chr1_11869212     ZBoe    C    A        0      0        2 
   1    chr1_11869212     ZGre    C    A        0      0        2 
   1    chr1_11869212     ZHar    C    A        0      0        2 
   1    chr1_11869212   Sample    C    A        0      0        2 
   1    chr1_11886242     AAsi    G    C        0      0        2 
   1    chr1_11886242     AKia    G    C        0      0        2 
   1    chr1_11886242     AOna    G    C      0.5      1        2 
   1    chr1_11886242     ASom    G    C        0      0        2 
   1    chr1_11886242     HCab    G    C        1      2        2 
   1    chr1_11886242     HPrz    G    C        1      2        2 
   1    chr1_11886242     ZBoe    G    C        0      0        2 
   1    chr1_11886242     ZGre    G    C        0      0        2 
   1    chr1_11886242     ZHar    G    C        0      0        2 
   1    chr1_11886242   Sample    G    C        0      0        2 
   1    chr1_11900264     AAsi    T    A        0      0        2 
   1    chr1_11900264     AKia    T    A        0      0        2 
   1    chr1_11900264     AOna    T    A      0.5      1        2 
   1    chr1_11900264     ASom    T    A        0      0        2 
   1    chr1_11900264     HCab    T    A        0      0        2 
   1    chr1_11900264     HPrz    T    A        0      0        2 
   1    chr1_11900264     ZBoe    T    A        0      0        2 
   1    chr1_11900264     ZGre    T    A        0      0        2 
   1    chr1_11900264     ZHar    T    A        0      0        2 
   1    chr1_11900264   Sample    T    A        0      0        2 
   1    chr1_11900546     AAsi    A    C        0      0        2 
   1    chr1_11900546     AKia    A    C        0      0        2 
   1    chr1_11900546     AOna    A    C        0      0        2 
   1    chr1_11900546     ASom    A    C        0      0        2 
   1    chr1_11900546     HCab    A    C        1      2        2 
   1    chr1_11900546     HPrz    A    C        1      2        2 
   1    chr1_11900546     ZBoe    A    C        0      0        2 
   1    chr1_11900546     ZGre    A    C        0      0        2 
   1    chr1_11900546     ZHar    A    C        0      0        2 
   1    chr1_11900546   Sample    A    C        0      0        2 
   1    chr1_11910000     AAsi    C    A        0      0        2 
   1    chr1_11910000     AKia    C    A      0.5      1        2 
   1    chr1_11910000     AOna    C    A        1      2        2 
   1    chr1_11910000     ASom    C    A        0      0        2 
   1    chr1_11910000     HCab    C    A        1      2        2 
   1    chr1_11910000     HPrz    C    A        1      2        2 
   1    chr1_11910000     ZBoe    C    A        0      0        2 
   1    chr1_11910000     ZGre    C    A        0      0        2 
   1    chr1_11910000     ZHar    C    A        0      0        2 
   1    chr1_11910000   Sample    C    A        0      0        2 
   1    chr1_11910027     AAsi    C    A        0      0        2 
   1    chr1_11910027     AKia    C    A      0.5      1        2 
   1    chr1_11910027     AOna    C    A        1      2        2 
   1    chr1_11910027     ASom    C    A        0      0        2 
   1    chr1_11910027     HCab    C    A        1      2        2 
   1    chr1_11910027     HPrz    C    A        1      2        2 
   1    chr1_11910027     ZBoe    C    A        0      0        2 
   1    chr1_11910027     ZGre    C    A        0      0        2 
   1    chr1_11910027     ZHar    C    A        0      0        2 
   1    chr1_11910027   Sample    C    A        0      0        2 
   1    chr1_11910905     AAsi    C    G        0      0        2 
   1    chr1_11910905     AKia    C    G        0      0        2 
   1    chr1_11910905     AOna    C    G        0      0        2 
   1    chr1_11910905     ASom    C    G        0      0        2 
   1    chr1_11910905     HCab    C    G        0      0        2 
   1    chr1_11910905     HPrz    C    G        0      0        2 
   1    chr1_11910905     ZBoe    C    G        0      0        2 
   1    chr1_11910905     ZGre    C    G        1      2        2 
   1    chr1_11910905     ZHar    C    G        0      0        2 
   1    chr1_11910905   Sample    C    G        0      0        2 
   1    chr1_11911502     AAsi    G    C        0      0        2 
   1    chr1_11911502     AKia    G    C        0      0        2 
   1    chr1_11911502     AOna    G    C      0.5      1        2 
   1    chr1_11911502     ASom    G    C        0      0        2 
   1    chr1_11911502     HCab    G    C        0      0        2 
   1    chr1_11911502     HPrz    G    C        0      0        2 
   1    chr1_11911502     ZBoe    G    C        0      0        2 
   1    chr1_11911502     ZGre    G    C        0      0        2 
   1    chr1_11911502     ZHar    G    C        0      0        2 
   1    chr1_11911502   Sample    G    C        0      0        2 
   1    chr1_11912172     AAsi    G    C        0      0        2 
   1    chr1_11912172     AKia    G    C        0      0        2 
   1    chr1_11912172     AOna    G    C        0      0        2 
   1    chr1_11912172     ASom    G    C        1      2        2 
   1    chr1_11912172     HCab    G    C        0      0        2 
   1    chr1_11912172     HPrz    G    C        0      0        2 
   1    chr1_11912172     ZBoe    G    C        0      0        2 
   1    chr1_11912172     ZGre    G    C        0      0        2 
   1    chr1_11912172     ZHar    G    C        0      0        2 
   1    chr1_11912172   Sample    G    C        0      0        2 
   1    chr1_11917852     AAsi    C    G        0      0        2 
   1    chr1_11917852     AKia    C    G      0.5      1        2 
   1    chr1_11917852     AOna    C    G        0      0        2 
   1    chr1_11917852     ASom    C    G        0      0        2 
   1    chr1_11917852     HCab    C    G        0      0        2 
   1    chr1_11917852     HPrz    C    G        0      0        2 
   1    chr1_11917852     ZBoe    C    G        0      0        2 
   1    chr1_11917852     ZGre    C    G        0      0        2 
   1    chr1_11917852     ZHar    C    G        0      0        2 
   1    chr1_11917852   Sample    C    G        0      0        2 
   1    chr1_11920224     AAsi    C    G        0      0        2 
   1    chr1_11920224     AKia    C    G        0      0        2 
   1    chr1_11920224     AOna    C    G        0      0        2 
   1    chr1_11920224     ASom    C    G        0      0        2 
   1    chr1_11920224     HCab    C    G        0      0        2 
   1    chr1_11920224     HPrz    C    G        0      0        2 
   1    chr1_11920224     ZBoe    C    G        0      0        2 
   1    chr1_11920224     ZGre    C    G        0      0        2 
   1    chr1_11920224     ZHar    C    G      0.5      1        2 
   1    chr1_11920224   Sample    C    G        0      0        2 
   1    chr1_11924651     AAsi    G    T        0      0        2 
   1    chr1_11924651     AKia    G    T        0      0        2 
   1    chr1_11924651     AOna    G    T        0      0        2 
   1    chr1_11924651     ASom    G    T        0      0        2 
   1    chr1_11924651     HCab    G    T        0      0        2 
   1    chr1_11924651     HPrz    G    T        0      0        2 
   1    chr1_11924651     ZBoe    G    T        0      0        2 
   1    chr1_11924651     ZGre    G    T        0      0        2 
   1    chr1_11924651     ZHar    G    T        1      2        2 
   1    chr1_11924651   Sample    G    T        0      0        2 
   1    chr1_11926014     AAsi    T    G        0      0        2 
   1    chr1_11926014     AKia    T    G        0      0        2 
   1    chr1_11926014     AOna    T    G        0      0        2 
   1    chr1_11926014     ASom    T    G        0      0        2 
   1    chr1_11926014     HCab    T    G        0      0        2 
   1    chr1_11926014     HPrz    T    G      0.5      1        2 
   1    chr1_11926014     ZBoe    T    G        0      0        2 
   1    chr1_11926014     ZGre    T    G        0      0        2 
   1    chr1_11926014     ZHar    T    G        0      0        2 
   1    chr1_11926014   Sample    T    G        0      0        2 
   1    chr1_11931475     AAsi    G    T        0      0        2 
   1    chr1_11931475     AKia    G    T        0      0        2 
   1    chr1_11931475     AOna    G    T        0      0        2 
   1    chr1_11931475     ASom    G    T        0      0        2 
   1    chr1_11931475     HCab    G    T        0      0        2 
   1    chr1_11931475     HPrz    G    T        0      0        2 
   1    chr1_11931475     ZBoe    G    T      0.5      1        2 
   1    chr1_11931475     ZGre    G    T        0      0        2 
   1    chr1_11931475     ZHar    G    T      0.5      1        2 
   1    chr1_11931475   Sample    G    T        0      0        2 
   1    chr1_11937877     AAsi    A    C        0      0        2 
   1    chr1_11937877     AKia    A    C        0      0        2 
   1    chr1_11937877     AOna    A    C      0.5      1        2 
   1    chr1_11937877     ASom    A    C        0      0        2 
   1    chr1_11937877     HCab    A    C        0      0        2 
   1    chr1_11937877     HPrz    A    C        0      0        2 
   1    chr1_11937877     ZBoe    A    C        0      0        2 
   1    chr1_11937877     ZGre    A    C        0      0        2 
   1    chr1_11937877     ZHar    A    C        0      0        2 
   1    chr1_11937877   Sample    A    C        0      0        2 
   1    chr1_11965126     AAsi    G    C        0      0        2 
   1    chr1_11965126     AKia    G    C        0      0        2 
   1    chr1_11965126     AOna    G    C        0      0        2 
   1    chr1_11965126     ASom    G    C        1      2        2 
   1    chr1_11965126     HCab    G    C        0      0        2 
   1    chr1_11965126     HPrz    G    C        0      0        2 
   1    chr1_11965126     ZBoe    G    C        0      0        2 
   1    chr1_11965126     ZGre    G    C        0      0        2 
   1    chr1_11965126     ZHar    G    C        0      0        2 
   1    chr1_11965126   Sample    G    C        0      0        2 
   1    chr1_11970236     AAsi    T    G        0      0        2 
   1    chr1_11970236     AKia    T    G        0      0        2 
   1    chr1_11970236     AOna    T    G        0      0        2 
   1    chr1_11970236     ASom    T    G        0      0        2 
   1    chr1_11970236     HCab    T    G        1      2        2 
   1    chr1_11970236     HPrz    T    G        1      2        2 
   1    chr1_11970236     ZBoe    T    G        0      0        2 
   1    chr1_11970236     ZGre    T    G        0      0        2 
   1    chr1_11970236     ZHar    T    G        0      0        2 
   1    chr1_11970236   Sample    T    G        0      0        2 
   1    chr1_12029595     AAsi    C    A        0      0        2 
   1    chr1_12029595     AKia    C    A        0      0        2 
   1    chr1_12029595     AOna    C    A        0      0        2 
   1    chr1_12029595     ASom    C    A        0      0        2 
   1    chr1_12029595     HCab    C    A        0      0        2 
   1    chr1_12029595     HPrz    C    A        0      0        2 
   1    chr1_12029595     ZBoe    C    A        0      0        2 
   1    chr1_12029595     ZGre    C    A        0      0        2 
   1    chr1_12029595     ZHar    C    A      0.5      1        2 
   1    chr1_12029595   Sample    C    A        0      0        2 
   1    chr1_12058819     AAsi    A    C        0      0        2 
   1    chr1_12058819     AKia    A    C        0      0        2 
   1    chr1_12058819     AOna    A    C        0      0        2 
   1    chr1_12058819     ASom    A    C        0      0        2 
   1    chr1_12058819     HCab    A    C        1      2        2 
   1    chr1_12058819     HPrz    A    C        1      2        2 
   1    chr1_12058819     ZBoe    A    C        0      0        2 
   1    chr1_12058819     ZGre    A    C        0      0        2 
   1    chr1_12058819     ZHar    A    C        0      0        2 
   1    chr1_12058819   Sample    A    C        0      0        2 
   1    chr1_12071829     AAsi    T    G        0      0        2 
   1    chr1_12071829     AKia    T    G        0      0        2 
   1    chr1_12071829     AOna    T    G        0      0        2 
   1    chr1_12071829     ASom    T    G        0      0        2 
   1    chr1_12071829     HCab    T    G        1      2        2 
   1    chr1_12071829     HPrz    T    G        1      2        2 
   1    chr1_12071829     ZBoe    T    G        0      0        2 
   1    chr1_12071829     ZGre    T    G        0      0        2 
   1    chr1_12071829     ZHar    T    G        0      0        2 
   1    chr1_12071829   Sample    T    G        0      0        2 
   1    chr1_12090552     AAsi    A    C        0      0        2 
   1    chr1_12090552     AKia    A    C        1      2        2 
   1    chr1_12090552     AOna    A    C        1      2        2 
   1    chr1_12090552     ASom    A    C        0      0        2 
   1    chr1_12090552     HCab    A    C      0.5      1        2 
   1    chr1_12090552     HPrz    A    C        1      2        2 
   1    chr1_12090552     ZBoe    A    C        0      0        2 
   1    chr1_12090552     ZGre    A    C        0      0        2 
   1    chr1_12090552     ZHar    A    C        0      0        2 
   1    chr1_12090552   Sample    A    C        0      0        2 
   1    chr1_12108424     AAsi    G    C        0      0        2 
   1    chr1_12108424     AKia    G    C        0      0        2 
   1    chr1_12108424     AOna    G    C        0      0        2 
   1    chr1_12108424     ASom    G    C        0      0        2 
   1    chr1_12108424     HCab    G    C        0      0        2 
   1    chr1_12108424     HPrz    G    C        0      0        2 
   1    chr1_12108424     ZBoe    G    C        0      0        2 
   1    chr1_12108424     ZGre    G    C        1      2        2 
   1    chr1_12108424     ZHar    G    C        0      0        2 
   1    chr1_12108424   Sample    G    C        0      0        2 
   1    chr1_12115206     AAsi    C    A        0      0        2 
   1    chr1_12115206     AKia    C    A        0      0        2 
   1    chr1_12115206     AOna    C    A        0      0        2 
   1    chr1_12115206     ASom    C    A        0      0        2 
   1    chr1_12115206     HCab    C    A        0      0        2 
   1    chr1_12115206     HPrz    C    A        0      0        2 
   1    chr1_12115206     ZBoe    C    A        0      0        2 
   1    chr1_12115206     ZGre    C    A        1      2        2 
   1    chr1_12115206     ZHar    C    A        0      0        2 
   1    chr1_12115206   Sample    C    A        0      0        2 
   1    chr1_12134079     AAsi    G    T        0      0        2 
   1    chr1_12134079     AKia    G    T        0      0        2 
   1    chr1_12134079     AOna    G    T      0.5      1        2 
   1    chr1_12134079     ASom    G    T        0      0        2 
   1    chr1_12134079     HCab    G    T        0      0        2 
   1    chr1_12134079     HPrz    G    T        0      0        2 
   1    chr1_12134079     ZBoe    G    T        0      0        2 
   1    chr1_12134079     ZGre    G    T        0      0        2 
   1    chr1_12134079     ZHar    G    T        0      0        2 
   1    chr1_12134079   Sample    G    T        0      0        2 
   1    chr1_12194131     AAsi    A    T        0      0        2 
   1    chr1_12194131     AKia    A    T        0      0        2 
   1    chr1_12194131     AOna    A    T        0      0        2 
   1    chr1_12194131     ASom    A    T        0      0        2 
   1    chr1_12194131     HCab    A    T        1      2        2 
   1    chr1_12194131     HPrz    A    T        1      2        2 
   1    chr1_12194131     ZBoe    A    T        0      0        2 
   1    chr1_12194131     ZGre    A    T        0      0        2 
   1    chr1_12194131     ZHar    A    T        0      0        2 
   1    chr1_12194131   Sample    A    T        0      0        2 
   1    chr1_12194784     AAsi    G    T        0      0        2 
   1    chr1_12194784     AKia    G    T        0      0        2 
   1    chr1_12194784     AOna    G    T      0.5      1        2 
   1    chr1_12194784     ASom    G    T        0      0        2 
   1    chr1_12194784     HCab    G    T        0      0        2 
   1    chr1_12194784     HPrz    G    T        0      0        2 
   1    chr1_12194784     ZBoe    G    T        0      0        2 
   1    chr1_12194784     ZGre    G    T        0      0        2 
   1    chr1_12194784     ZHar    G    T        0      0        2 
   1    chr1_12194784   Sample    G    T        0      0        2 
   1    chr1_12207008     AAsi    A    C        0      0        2 
   1    chr1_12207008     AKia    A    C        0      0        2 
   1    chr1_12207008     AOna    A    C        0      0        2 
   1    chr1_12207008     ASom    A    C        0      0        2 
   1    chr1_12207008     HCab    A    C      0.5      1        2 
   1    chr1_12207008     HPrz    A    C      0.5      1        2 
   1    chr1_12207008     ZBoe    A    C        0      0        2 
   1    chr1_12207008     ZGre    A    C        0      0        2 
   1    chr1_12207008     ZHar    A    C        0      0        2 
   1    chr1_12207008   Sample    A    C        0      0        2 
   1    chr1_12238008     AAsi    G    C        0      0        2 
   1    chr1_12238008     AKia    G    C        0      0        2 
   1    chr1_12238008     AOna    G    C        0      0        2 
   1    chr1_12238008     ASom    G    C        0      0        2 
   1    chr1_12238008     HCab    G    C        1      2        2 
   1    chr1_12238008     HPrz    G    C        1      2        2 
   1    chr1_12238008     ZBoe    G    C        0      0        2 
   1    chr1_12238008     ZGre    G    C        0      0        2 
   1    chr1_12238008     ZHar    G    C        0      0        2 
   1    chr1_12238008   Sample    G    C        0      0        2 
   1    chr1_12244885     AAsi    C    A        0      0        2 
   1    chr1_12244885     AKia    C    A        0      0        2 
   1    chr1_12244885     AOna    C    A        0      0        2 
   1    chr1_12244885     ASom    C    A        0      0        2 
   1    chr1_12244885     HCab    C    A        1      2        2 
   1    chr1_12244885     HPrz    C    A        1      2        2 
   1    chr1_12244885     ZBoe    C    A        0      0        2 
   1    chr1_12244885     ZGre    C    A        0      0        2 
   1    chr1_12244885     ZHar    C    A        0      0        2 
   1    chr1_12244885   Sample    C    A        0      0        2 
   1    chr1_12249673     AAsi    G    C        0      0        2 
   1    chr1_12249673     AKia    G    C        0      0        2 
   1    chr1_12249673     AOna    G    C        0      0        2 
   1    chr1_12249673     ASom    G    C        0      0        2 
   1    chr1_12249673     HCab    G    C        0      0        2 
   1    chr1_12249673     HPrz    G    C        0      0        2 
   1    chr1_12249673     ZBoe    G    C        0      0        2 
   1    chr1_12249673     ZGre    G    C        0      0        2 
   1    chr1_12249673     ZHar    G    C      0.5      1        2 
   1    chr1_12249673   Sample    G    C        0      0        2 
   1    chr1_12282016     AAsi    G    C        0      0        2 
   1    chr1_12282016     AKia    G    C        0      0        2 
   1    chr1_12282016     AOna    G    C        0      0        2 
   1    chr1_12282016     ASom    G    C        0      0        2 
   1    chr1_12282016     HCab    G    C        0      0        2 
   1    chr1_12282016     HPrz    G    C        0      0        2 
   1    chr1_12282016     ZBoe    G    C        0      0        2 
   1    chr1_12282016     ZGre    G    C        0      0        2 
   1    chr1_12282016     ZHar    G    C        1      2        2 
   1    chr1_12282016   Sample    G    C        0      0        2 
   1    chr1_12298615     AAsi    T    G        0      0        2 
   1    chr1_12298615     AKia    T    G        0      0        2 
   1    chr1_12298615     AOna    T    G      0.5      1        2 
   1    chr1_12298615     ASom    T    G        0      0        2 
   1    chr1_12298615     HCab    T    G        0      0        2 
   1    chr1_12298615     HPrz    T    G        0      0        2 
   1    chr1_12298615     ZBoe    T    G        0      0        2 
   1    chr1_12298615     ZGre    T    G        0      0        2 
   1    chr1_12298615     ZHar    T    G        0      0        2 
   1    chr1_12298615   Sample    T    G        0      0        2 
   1    chr1_12308656     AAsi    C    G        0      0        2 
   1    chr1_12308656     AKia    C    G        0      0        2 
   1    chr1_12308656     AOna    C    G        0      0        2 
   1    chr1_12308656     ASom    C    G        0      0        2 
   1    chr1_12308656     HCab    C    G        1      2        2 
   1    chr1_12308656     HPrz    C    G        1      2        2 
   1    chr1_12308656     ZBoe    C    G        0      0        2 
   1    chr1_12308656     ZGre    C    G        0      0        2 
   1    chr1_12308656     ZHar    C    G        0      0        2 
   1    chr1_12308656   Sample    C    G        0      0        2 
   1    chr1_12323560     AAsi    C    G        0      0        2 
   1    chr1_12323560     AKia    C    G        0      0        2 
   1    chr1_12323560     AOna    C    G        0      0        2 
   1    chr1_12323560     ASom    C    G        0      0        2 
   1    chr1_12323560     HCab    C    G        1      2        2 
   1    chr1_12323560     HPrz    C    G        1      2        2 
   1    chr1_12323560     ZBoe    C    G        0      0        2 
   1    chr1_12323560     ZGre    C    G        0      0        2 
   1    chr1_12323560     ZHar    C    G        0      0        2 
   1    chr1_12323560   Sample    C    G        0      0        2 
   1    chr1_12366180     AAsi    G    C        0      0        2 
   1    chr1_12366180     AKia    G    C        0      0        2 
   1    chr1_12366180     AOna    G    C        0      0        2 
   1    chr1_12366180     ASom    G    C        0      0        2 
   1    chr1_12366180     HCab    G    C        0      0        2 
   1    chr1_12366180     HPrz    G    C        0      0        2 
   1    chr1_12366180     ZBoe    G    C      0.5      1        2 
   1    chr1_12366180     ZGre    G    C        0      0        2 
   1    chr1_12366180     ZHar    G    C        0      0        2 
   1    chr1_12366180   Sample    G    C        0      0        2 
   1    chr1_12372003     AAsi    G    T        0      0        2 
   1    chr1_12372003     AKia    G    T        0      0        2 
   1    chr1_12372003     AOna    G    T        0      0        2 
   1    chr1_12372003     ASom    G    T        0      0        2 
   1    chr1_12372003     HCab    G    T        0      0        2 
   1    chr1_12372003     HPrz    G    T        0      0        2 
   1    chr1_12372003     ZBoe    G    T      0.5      1        2 
   1    chr1_12372003     ZGre    G    T        0      0        2 
   1    chr1_12372003     ZHar    G    T        0      0        2 
   1    chr1_12372003   Sample    G    T        0      0        2 
   1    chr1_12394776     AAsi    C    G        0      0        2 
   1    chr1_12394776     AKia    C    G        0      0        2 
   1    chr1_12394776     AOna    C    G        0      0        2 
   1    chr1_12394776     ASom    C    G        0      0        2 
   1    chr1_12394776     HCab    C    G        0      0        2 
   1    chr1_12394776     HPrz    C    G      0.5      1        2 
   1    chr1_12394776     ZBoe    C    G        0      0        2 
   1    chr1_12394776     ZGre    C    G        0      0        2 
   1    chr1_12394776     ZHar    C    G      0.5      1        2 
   1    chr1_12394776   Sample    C    G        0      0        2 
   1    chr1_12396843     AAsi    T    G        0      0        2 
   1    chr1_12396843     AKia    T    G        0      0        2 
   1    chr1_12396843     AOna    T    G      0.5      1        2 
   1    chr1_12396843     ASom    T    G        0      0        2 
   1    chr1_12396843     HCab    T    G        0      0        2 
   1    chr1_12396843     HPrz    T    G        0      0        2 
   1    chr1_12396843     ZBoe    T    G        0      0        2 
   1    chr1_12396843     ZGre    T    G        0      0        2 
   1    chr1_12396843     ZHar    T    G        0      0        2 
   1    chr1_12396843   Sample    T    G        0      0        2 
   1    chr1_12418328     AAsi    T    G        0      0        2 
   1    chr1_12418328     AKia    T    G        0      0        2 
   1    chr1_12418328     AOna    T    G        0      0        2 
   1    chr1_12418328     ASom    T    G        0      0        2 
   1    chr1_12418328     HCab    T    G        0      0        2 
   1    chr1_12418328     HPrz    T    G        0      0        2 
   1    chr1_12418328     ZBoe    T    G        0      0        2 
   1    chr1_12418328     ZGre    T    G      0.5      1        2 
   1    chr1_12418328     ZHar    T    G        0      0        2 
   1    chr1_12418328   Sample    T    G        0      0        2 
   1    chr1_12428668     AAsi    T    G        0      0        2 
   1    chr1_12428668     AKia    T    G        0      0        2 
   1    chr1_12428668     AOna    T    G        0      0        2 
   1    chr1_12428668     ASom    T    G        0      0        2 
   1    chr1_12428668     HCab    T    G        1      2        2 
   1    chr1_12428668     HPrz    T    G        1      2        2 
   1    chr1_12428668     ZBoe    T    G        0      0        2 
   1    chr1_12428668     ZGre    T    G        0      0        2 
   1    chr1_12428668     ZHar    T    G        0      0        2 
   1    chr1_12428668   Sample    T    G        0      0        2 
   1    chr1_12438547     AAsi    A    C        0      0        2 
   1    chr1_12438547     AKia    A    C        0      0        2 
   1    chr1_12438547     AOna    A    C        0      0        2 
   1    chr1_12438547     ASom    A    C        0      0        2 
   1    chr1_12438547     HCab    A    C      0.5      1        2 
   1    chr1_12438547     HPrz    A    C      0.5      1        2 
   1    chr1_12438547     ZBoe    A    C        0      0        2 
   1    chr1_12438547     ZGre    A    C        0      0        2 
   1    chr1_12438547     ZHar    A    C        0      0        2 
   1    chr1_12438547   Sample    A    C        0      0        2 
   1    chr1_12446039     AAsi    A    C        0      0        2 
   1    chr1_12446039     AKia    A    C      0.5      1        2 
   1    chr1_12446039     AOna    A    C        0      0        2 
   1    chr1_12446039     ASom    A    C        0      0        2 
   1    chr1_12446039     HCab    A    C        0      0        2 
   1    chr1_12446039     HPrz    A    C        0      0        2 
   1    chr1_12446039     ZBoe    A    C        0      0        2 
   1    chr1_12446039     ZGre    A    C        0      0        2 
   1    chr1_12446039     ZHar    A    C        0      0        2 
   1    chr1_12446039   Sample    A    C        0      0        2 
   1    chr1_12466398     AAsi    G    T        0      0        2 
   1    chr1_12466398     AKia    G    T        0      0        2 
   1    chr1_12466398     AOna    G    T        0      0        2 
   1    chr1_12466398     ASom    G    T        0      0        2 
   1    chr1_12466398     HCab    G    T        0      0        2 
   1    chr1_12466398     HPrz    G    T        0      0        2 
   1    chr1_12466398     ZBoe    G    T      0.5      1        2 
   1    chr1_12466398     ZGre    G    T        0      0        2 
   1    chr1_12466398     ZHar    G    T        0      0        2 
   1    chr1_12466398   Sample    G    T        0      0        2 
   1    chr1_12467777     AAsi    G    C        0      0        2 
   1    chr1_12467777     AKia    G    C        0      0        2 
   1    chr1_12467777     AOna    G    C        0      0        2 
   1    chr1_12467777     ASom    G    C        0      0        2 
   1    chr1_12467777     HCab    G    C      0.5      1        2 
   1    chr1_12467777     HPrz    G    C        0      0        2 
   1    chr1_12467777     ZBoe    G    C        0      0        2 
   1    chr1_12467777     ZGre    G    C        0      0        2 
   1    chr1_12467777     ZHar    G    C        0      0        2 
   1    chr1_12467777   Sample    G    C        0      0        2 
   1    chr1_12503584     AAsi    A    C        0      0        2 
   1    chr1_12503584     AKia    A    C        0      0        2 
   1    chr1_12503584     AOna    A    C        0      0        2 
   1    chr1_12503584     ASom    A    C        0      0        2 
   1    chr1_12503584     HCab    A    C        0      0        2 
   1    chr1_12503584     HPrz    A    C        0      0        2 
   1    chr1_12503584     ZBoe    A    C      0.5      1        2 
   1    chr1_12503584     ZGre    A    C        0      0        2 
   1    chr1_12503584     ZHar    A    C        0      0        2 
   1    chr1_12503584   Sample    A    C        0      0        2 
   1    chr1_12508859     AAsi    A    T        0      0        2 
   1    chr1_12508859     AKia    A    T        0      0        2 
   1    chr1_12508859     AOna    A    T        0      0        2 
   1    chr1_12508859     ASom    A    T        0      0        2 
   1    chr1_12508859     HCab    A    T      0.5      1        2 
   1    chr1_12508859     HPrz    A    T        0      0        2 
   1    chr1_12508859     ZBoe    A    T        0      0        2 
   1    chr1_12508859     ZGre    A    T        0      0        2 
   1    chr1_12508859     ZHar    A    T        0      0        2 
   1    chr1_12508859   Sample    A    T        0      0        2 
   1    chr1_12517586     AAsi    T    G        0      0        2 
   1    chr1_12517586     AKia    T    G        0      0        2 
   1    chr1_12517586     AOna    T    G        0      0        2 
   1    chr1_12517586     ASom    T    G        0      0        2 
   1    chr1_12517586     HCab    T    G      0.5      1        2 
   1    chr1_12517586     HPrz    T    G        0      0        2 
   1    chr1_12517586     ZBoe    T    G        0      0        2 
   1    chr1_12517586     ZGre    T    G        0      0        2 
   1    chr1_12517586     ZHar    T    G        0      0        2 
   1    chr1_12517586   Sample    T    G        0      0        2 
   1    chr1_12522563     AAsi    G    C        0      0        2 
   1    chr1_12522563     AKia    G    C        0      0        2 
   1    chr1_12522563     AOna    G    C        0      0        2 
   1    chr1_12522563     ASom    G    C        0      0        2 
   1    chr1_12522563     HCab    G    C        1      2        2 
   1    chr1_12522563     HPrz    G    C        1      2        2 
   1    chr1_12522563     ZBoe    G    C        0      0        2 
   1    chr1_12522563     ZGre    G    C        0      0        2 
   1    chr1_12522563     ZHar    G    C        0      0        2 
   1    chr1_12522563   Sample    G    C        0      0        2 
   1    chr1_12548968     AAsi    C    A        0      0        2 
   1    chr1_12548968     AKia    C    A        0      0        2 
   1    chr1_12548968     AOna    C    A        0      0        2 
   1    chr1_12548968     ASom    C    A        0      0        2 
   1    chr1_12548968     HCab    C    A        0      0        2 
   1    chr1_12548968     HPrz    C    A        0      0        2 
   1    chr1_12548968     ZBoe    C    A        0      0        2 
   1    chr1_12548968     ZGre    C    A        1      2        2 
   1    chr1_12548968     ZHar    C    A        0      0        2 
   1    chr1_12548968   Sample    C    A        0      0        2 
   1    chr1_12551945     AAsi    G    C        0      0        2 
   1    chr1_12551945     AKia    G    C        0      0        2 
   1    chr1_12551945     AOna    G    C        0      0        2 
   1    chr1_12551945     ASom    G    C        0      0        2 
   1    chr1_12551945     HCab    G    C        0      0        2 
   1    chr1_12551945     HPrz    G    C        0      0        2 
   1    chr1_12551945     ZBoe    G    C        0      0        2 
   1    chr1_12551945     ZGre    G    C      0.5      1        2 
   1    chr1_12551945     ZHar    G    C        0      0        2 
   1    chr1_12551945   Sample    G    C        0      0        2 
   1    chr1_12607057     AAsi    A    C        0      0        2 
   1    chr1_12607057     AKia    A    C      0.5      1        2 
   1    chr1_12607057     AOna    A    C      0.5      1        2 
   1    chr1_12607057     ASom    A    C        0      0        2 
   1    chr1_12607057     HCab    A    C        0      0        2 
   1    chr1_12607057     HPrz    A    C        0      0        2 
   1    chr1_12607057     ZBoe    A    C        0      0        2 
   1    chr1_12607057     ZGre    A    C        0      0        2 
   1    chr1_12607057     ZHar    A    C        0      0        2 
   1    chr1_12607057   Sample    A    C        0      0        2 
   1    chr1_12625546     AAsi    G    C        0      0        2 
   1    chr1_12625546     AKia    G    C        0      0        2 
   1    chr1_12625546     AOna    G    C        0      0        2 
   1    chr1_12625546     ASom    G    C        0      0        2 
   1    chr1_12625546     HCab    G    C        0      0        2 
   1    chr1_12625546     HPrz    G    C        0      0        2 
   1    chr1_12625546     ZBoe    G    C        0      0        2 
   1    chr1_12625546     ZGre    G    C        0      0        2 
   1    chr1_12625546     ZHar    G    C      0.5      1        2 
   1    chr1_12625546   Sample    G    C        0      0        2 
   1    chr1_12634169     AAsi    T    G        0      0        2 
   1    chr1_12634169     AKia    T    G        0      0        2 
   1    chr1_12634169     AOna    T    G        0      0        2 
   1    chr1_12634169     ASom    T    G        0      0        2 
   1    chr1_12634169     HCab    T    G      0.5      1        2 
   1    chr1_12634169     HPrz    T    G        0      0        2 
   1    chr1_12634169     ZBoe    T    G        0      0        2 
   1    chr1_12634169     ZGre    T    G        0      0        2 
   1    chr1_12634169     ZHar    T    G        0      0        2 
   1    chr1_12634169   Sample    T    G        0      0        2 
   1    chr1_12655672     AAsi    G    C        0      0        2 
   1    chr1_12655672     AKia    G    C        0      0        2 
   1    chr1_12655672     AOna    G    C        0      0        2 
   1    chr1_12655672     ASom    G    C        0      0        2 
   1    chr1_12655672     HCab    G    C      0.5      1        2 
   1    chr1_12655672     HPrz    G    C        0      0        2 
   1    chr1_12655672     ZBoe    G    C        0      0        2 
   1    chr1_12655672     ZGre    G    C        0      0        2 
   1    chr1_12655672     ZHar    G    C        0      0        2 
   1    chr1_12655672   Sample    G    C        0      0        2 
   1    chr1_12685081     AAsi    A    C        0      0        2 
   1    chr1_12685081     AKia    A    C        0      0        2 
   1    chr1_12685081     AOna    A    C        0      0        2 
   1    chr1_12685081     ASom    A    C        0      0        2 
   1    chr1_12685081     HCab    A    C        0      0        2 
   1    chr1_12685081     HPrz    A    C        0      0        2 
   1    chr1_12685081     ZBoe    A    C        0      0        2 
   1    chr1_12685081     ZGre    A    C        1      2        2 
   1    chr1_12685081     ZHar    A    C        0      0        2 
   1    chr1_12685081   Sample    A    C        0      0        2 
   1    chr1_12693224     AAsi    A    T        0      0        2 
   1    chr1_12693224     AKia    A    T        0      0        2 
   1    chr1_12693224     AOna    A    T        0      0        2 
   1    chr1_12693224     ASom    A    T        0      0        2 
   1    chr1_12693224     HCab    A    T        1      2        2 
   1    chr1_12693224     HPrz    A    T        1      2        2 
   1    chr1_12693224     ZBoe    A    T        0      0        2 
   1    chr1_12693224     ZGre    A    T        0      0        2 
   1    chr1_12693224     ZHar    A    T        0      0        2 
   1    chr1_12693224   Sample    A    T        0      0        2 
   1    chr1_12693272     AAsi    A    T        0      0        2 
   1    chr1_12693272     AKia    A    T        0      0        2 
   1    chr1_12693272     AOna    A    T        0      0        2 
   1    chr1_12693272     ASom    A    T        0      0        2 
   1    chr1_12693272     HCab    A    T        1      2        2 
   1    chr1_12693272     HPrz    A    T        1      2        2 
   1    chr1_12693272     ZBoe    A    T        0      0        2 
   1    chr1_12693272     ZGre    A    T        0      0        2 
   1    chr1_12693272     ZHar    A    T        0      0        2 
   1    chr1_12693272   Sample    A    T        0      0        2 
   1    chr1_12715283     AAsi    C    G        0      0        2 
   1    chr1_12715283     AKia    C    G        1      2        2 
   1    chr1_12715283     AOna    C    G      0.5      1        2 
   1    chr1_12715283     ASom    C    G        0      0        2 
   1    chr1_12715283     HCab    C    G        0      0        2 
   1    chr1_12715283     HPrz    C    G        0      0        2 
   1    chr1_12715283     ZBoe    C    G        0      0        2 
   1    chr1_12715283     ZGre    C    G        0      0        2 
   1    chr1_12715283     ZHar    C    G        0      0        2 
   1    chr1_12715283   Sample    C    G        0      0        2 
   1    chr1_12724721     AAsi    G    T        0      0        2 
   1    chr1_12724721     AKia    G    T        0      0        2 
   1    chr1_12724721     AOna    G    T        0      0        2 
   1    chr1_12724721     ASom    G    T        0      0        2 
   1    chr1_12724721     HCab    G    T        1      2        2 
   1    chr1_12724721     HPrz    G    T        1      2        2 
   1    chr1_12724721     ZBoe    G    T        0      0        2 
   1    chr1_12724721     ZGre    G    T        0      0        2 
   1    chr1_12724721     ZHar    G    T        0      0        2 
   1    chr1_12724721   Sample    G    T        0      0        2 
   1    chr1_12784409     AAsi    C    A        0      0        2 
   1    chr1_12784409     AKia    C    A        0      0        2 
   1    chr1_12784409     AOna    C    A        0      0        2 
   1    chr1_12784409     ASom    C    A        0      0        2 
   1    chr1_12784409     HCab    C    A        1      2        2 
   1    chr1_12784409     HPrz    C    A        1      2        2 
   1    chr1_12784409     ZBoe    C    A        0      0        2 
   1    chr1_12784409     ZGre    C    A        0      0        2 
   1    chr1_12784409     ZHar    C    A        0      0        2 
   1    chr1_12784409   Sample    C    A        0      0        2 
   1    chr1_12859234     AAsi    C    G        0      0        2 
   1    chr1_12859234     AKia    C    G        0      0        2 
   1    chr1_12859234     AOna    C    G      0.5      1        2 
   1    chr1_12859234     ASom    C    G        0      0        2 
   1    chr1_12859234     HCab    C    G        0      0        2 
   1    chr1_12859234     HPrz    C    G        0      0        2 
   1    chr1_12859234     ZBoe    C    G        0      0        2 
   1    chr1_12859234     ZGre    C    G        0      0        2 
   1    chr1_12859234     ZHar    C    G        0      0        2 
   1    chr1_12859234   Sample    C    G        0      0        2 
   1    chr1_12893988     AAsi    C    A        0      0        2 
   1    chr1_12893988     AKia    C    A        1      2        2 
   1    chr1_12893988     AOna    C    A        1      2        2 
   1    chr1_12893988     ASom    C    A        0      0        2 
   1    chr1_12893988     HCab    C    A        0      0        2 
   1    chr1_12893988     HPrz    C    A        0      0        2 
   1    chr1_12893988     ZBoe    C    A        0      0        2 
   1    chr1_12893988     ZGre    C    A        0      0        2 
   1    chr1_12893988     ZHar    C    A        0      0        2 
   1    chr1_12893988   Sample    C    A        0      0        2 
   1    chr1_12894882     AAsi    G    T        0      0        2 
   1    chr1_12894882     AKia    G    T        1      2        2 
   1    chr1_12894882     AOna    G    T        0      0        2 
   1    chr1_12894882     ASom    G    T        0      0        2 
   1    chr1_12894882     HCab    G    T        0      0        2 
   1    chr1_12894882     HPrz    G    T        0      0        2 
   1    chr1_12894882     ZBoe    G    T        0      0        2 
   1    chr1_12894882     ZGre    G    T        0      0        2 
   1    chr1_12894882     ZHar    G    T        0      0        2 
   1    chr1_12894882   Sample    G    T        0      0        2 
   1    chr1_12895726     AAsi    C    G        0      0        2 
   1    chr1_12895726     AKia    C    G        0      0        2 
   1    chr1_12895726     AOna    C    G        0      0        2 
   1    chr1_12895726     ASom    C    G        0      0        2 
   1    chr1_12895726     HCab    C    G        0      0        2 
   1    chr1_12895726     HPrz    C    G        0      0        2 
   1    chr1_12895726     ZBoe    C    G      0.5      1        2 
   1    chr1_12895726     ZGre    C    G        0      0        2 
   1    chr1_12895726     ZHar    C    G        0      0        2 
   1    chr1_12895726   Sample    C    G        0      0        2 
   1    chr1_12928324     AAsi    G    C        0      0        2 
   1    chr1_12928324     AKia    G    C        0      0        2 
   1    chr1_12928324     AOna    G    C        0      0        2 
   1    chr1_12928324     ASom    G    C        1      2        2 
   1    chr1_12928324     HCab    G    C        0      0        2 
   1    chr1_12928324     HPrz    G    C        0      0        2 
   1    chr1_12928324     ZBoe    G    C        0      0        2 
   1    chr1_12928324     ZGre    G    C        0      0        2 
   1    chr1_12928324     ZHar    G    C        0      0        2 
   1    chr1_12928324   Sample    G    C        0      0        2 
   1    chr1_12944320     AAsi    A    T        0      0        2 
   1    chr1_12944320     AKia    A    T        0      0        2 
   1    chr1_12944320     AOna    A    T        0      0        2 
   1    chr1_12944320     ASom    A    T        0      0        2 
   1    chr1_12944320     HCab    A    T        1      2        2 
   1    chr1_12944320     HPrz    A    T        1      2        2 
   1    chr1_12944320     ZBoe    A    T        0      0        2 
   1    chr1_12944320     ZGre    A    T        0      0        2 
   1    chr1_12944320     ZHar    A    T        0      0        2 
   1    chr1_12944320   Sample    A    T        0      0        2 
   1    chr1_12960889     AAsi    C    G        0      0        2 
   1    chr1_12960889     AKia    C    G        0      0        2 
   1    chr1_12960889     AOna    C    G      0.5      1        2 
   1    chr1_12960889     ASom    C    G        0      0        2 
   1    chr1_12960889     HCab    C    G        0      0        2 
   1    chr1_12960889     HPrz    C    G        0      0        2 
   1    chr1_12960889     ZBoe    C    G        0      0        2 
   1    chr1_12960889     ZGre    C    G        0      0        2 
   1    chr1_12960889     ZHar    C    G        0      0        2 
   1    chr1_12960889   Sample    C    G        0      0        2 
   1    chr1_12963974     AAsi    C    A        0      0        2 
   1    chr1_12963974     AKia    C    A        1      2        2 
   1    chr1_12963974     AOna    C    A        1      2        2 
   1    chr1_12963974     ASom    C    A        0      0        2 
   1    chr1_12963974     HCab    C    A        0      0        2 
   1    chr1_12963974     HPrz    C    A        0      0        2 
   1    chr1_12963974     ZBoe    C    A        0      0        2 
   1    chr1_12963974     ZGre    C    A        0      0        2 
   1    chr1_12963974     ZHar    C    A        0      0        2 
   1    chr1_12963974   Sample    C    A        0      0        2 
   1    chr1_12973321     AAsi    C    G        0      0        2 
   1    chr1_12973321     AKia    C    G        0      0        2 
   1    chr1_12973321     AOna    C    G        0      0        2 
   1    chr1_12973321     ASom    C    G        0      0        2 
   1    chr1_12973321     HCab    C    G        1      2        2 
   1    chr1_12973321     HPrz    C    G        1      2        2 
   1    chr1_12973321     ZBoe    C    G        0      0        2 
   1    chr1_12973321     ZGre    C    G        0      0        2 
   1    chr1_12973321     ZHar    C    G        0      0        2 
   1    chr1_12973321   Sample    C    G        0      0        2 
   1    chr1_12973724     AAsi    C    G        0      0        2 
   1    chr1_12973724     AKia    C    G        0      0        2 
   1    chr1_12973724     AOna    C    G        0      0        2 
   1    chr1_12973724     ASom    C    G        0      0        2 
   1    chr1_12973724     HCab    C    G        1      2        2 
   1    chr1_12973724     HPrz    C    G        1      2        2 
   1    chr1_12973724     ZBoe    C    G        0      0        2 
   1    chr1_12973724     ZGre    C    G        0      0        2 
   1    chr1_12973724     ZHar    C    G        0      0        2 
   1    chr1_12973724   Sample    C    G        0      0        2 
   1    chr1_12982708     AAsi    G    C        0      0        2 
   1    chr1_12982708     AKia    G    C      0.5      1        2 
   1    chr1_12982708     AOna    G    C        0      0        2 
   1    chr1_12982708     ASom    G    C        0      0        2 
   1    chr1_12982708     HCab    G    C        0      0        2 
   1    chr1_12982708     HPrz    G    C        0      0        2 
   1    chr1_12982708     ZBoe    G    C        0      0        2 
   1    chr1_12982708     ZGre    G    C        0      0        2 
   1    chr1_12982708     ZHar    G    C        0      0        2 
   1    chr1_12982708   Sample    G    C        0      0        2 
   1    chr1_13013832     AAsi    G    T        0      0        2 
   1    chr1_13013832     AKia    G    T        0      0        2 
   1    chr1_13013832     AOna    G    T        0      0        2 
   1    chr1_13013832     ASom    G    T        1      2        2 
   1    chr1_13013832     HCab    G    T        0      0        2 
   1    chr1_13013832     HPrz    G    T        0      0        2 
   1    chr1_13013832     ZBoe    G    T        0      0        2 
   1    chr1_13013832     ZGre    G    T        0      0        2 
   1    chr1_13013832     ZHar    G    T        0      0        2 
   1    chr1_13013832   Sample    G    T        0      0        2 
   1    chr1_13014239     AAsi    T    G        0      0        2 
   1    chr1_13014239     AKia    T    G        0      0        2 
   1    chr1_13014239     AOna    T    G        0      0        2 
   1    chr1_13014239     ASom    T    G        0      0        2 
   1    chr1_13014239     HCab    T    G        1      2        2 
   1    chr1_13014239     HPrz    T    G        0      0        2 
   1    chr1_13014239     ZBoe    T    G        0      0        2 
   1    chr1_13014239     ZGre    T    G        0      0        2 
   1    chr1_13014239     ZHar    T    G        0      0        2 
   1    chr1_13014239   Sample    T    G        0      0        2 
   1    chr1_13052249     AAsi    G    C        0      0        2 
   1    chr1_13052249     AKia    G    C        0      0        2 
   1    chr1_13052249     AOna    G    C        0      0        2 
   1    chr1_13052249     ASom    G    C        0      0        2 
   1    chr1_13052249     HCab    G    C        0      0        2 
   1    chr1_13052249     HPrz    G    C        0      0        2 
   1    chr1_13052249     ZBoe    G    C        1      2        2 
   1    chr1_13052249     ZGre    G    C        1      2        2 
   1    chr1_13052249     ZHar    G    C        1      2        2 
   1    chr1_13052249   Sample    G    C        0      0        2 
   1    chr1_13060882     AAsi    C    G        0      0        2 
   1    chr1_13060882     AKia    C    G        0      0        2 
   1    chr1_13060882     AOna    C    G        0      0        2 
   1    chr1_13060882     ASom    C    G        0      0        2 
   1    chr1_13060882     HCab    C    G        1      2        2 
   1    chr1_13060882     HPrz    C    G        1      2        2 
   1    chr1_13060882     ZBoe    C    G        0      0        2 
   1    chr1_13060882     ZGre    C    G        0      0        2 
   1    chr1_13060882     ZHar    C    G        0      0        2 
   1    chr1_13060882   Sample    C    G        0      0        2 
   1    chr1_13065593     AAsi    C    G      0.5      1        2 
   1    chr1_13065593     AKia    C    G        0      0        2 
   1    chr1_13065593     AOna    C    G        0      0        2 
   1    chr1_13065593     ASom    C    G        0      0        2 
   1    chr1_13065593     HCab    C    G        0      0        2 
   1    chr1_13065593     HPrz    C    G        0      0        2 
   1    chr1_13065593     ZBoe    C    G        0      0        2 
   1    chr1_13065593     ZGre    C    G        0      0        2 
   1    chr1_13065593     ZHar    C    G        0      0        2 
   1    chr1_13065593   Sample    C    G        0      0        2 
   1    chr1_13071041     AAsi    T    A        0      0        2 
   1    chr1_13071041     AKia    T    A        0      0        2 
   1    chr1_13071041     AOna    T    A      0.5      1        2 
   1    chr1_13071041     ASom    T    A        0      0        2 
   1    chr1_13071041     HCab    T    A        0      0        2 
   1    chr1_13071041     HPrz    T    A        0      0        2 
   1    chr1_13071041     ZBoe    T    A        0      0        2 
   1    chr1_13071041     ZGre    T    A        0      0        2 
   1    chr1_13071041     ZHar    T    A        0      0        2 
   1    chr1_13071041   Sample    T    A        0      0        2 
   1    chr1_13085473     AAsi    G    C        0      0        2 
   1    chr1_13085473     AKia    G    C        0      0        2 
   1    chr1_13085473     AOna    G    C        0      0        2 
   1    chr1_13085473     ASom    G    C        0      0        2 
   1    chr1_13085473     HCab    G    C        0      0        2 
   1    chr1_13085473     HPrz    G    C        0      0        2 
   1    chr1_13085473     ZBoe    G    C        1      2        2 
   1    chr1_13085473     ZGre    G    C        1      2        2 
   1    chr1_13085473     ZHar    G    C        1      2        2 
   1    chr1_13085473   Sample    G    C        0      0        2 
   1    chr1_13089544     AAsi    G    C        0      0        2 
   1    chr1_13089544     AKia    G    C        0      0        2 
   1    chr1_13089544     AOna    G    C        0      0        2 
   1    chr1_13089544     ASom    G    C        0      0        2 
   1    chr1_13089544     HCab    G    C        0      0        2 
   1    chr1_13089544     HPrz    G    C        0      0        2 
   1    chr1_13089544     ZBoe    G    C        0      0        2 
   1    chr1_13089544     ZGre    G    C        0      0        2 
   1    chr1_13089544     ZHar    G    C        1      2        2 
   1    chr1_13089544   Sample    G    C        0      0        2 
   1    chr1_13092242     AAsi    G    T        0      0        2 
   1    chr1_13092242     AKia    G    T        0      0        2 
   1    chr1_13092242     AOna    G    T        0      0        2 
   1    chr1_13092242     ASom    G    T        0      0        2 
   1    chr1_13092242     HCab    G    T        1      2        2 
   1    chr1_13092242     HPrz    G    T        1      2        2 
   1    chr1_13092242     ZBoe    G    T        0      0        2 
   1    chr1_13092242     ZGre    G    T        0      0        2 
   1    chr1_13092242     ZHar    G    T        0      0        2 
   1    chr1_13092242   Sample    G    T        0      0        2 
   1    chr1_13102553     AAsi    G    T        0      0        2 
   1    chr1_13102553     AKia    G    T        0      0        2 
   1    chr1_13102553     AOna    G    T        0      0        2 
   1    chr1_13102553     ASom    G    T        0      0        2 
   1    chr1_13102553     HCab    G    T        0      0        2 
   1    chr1_13102553     HPrz    G    T        0      0        2 
   1    chr1_13102553     ZBoe    G    T        0      0        2 
   1    chr1_13102553     ZGre    G    T        1      2        2 
   1    chr1_13102553     ZHar    G    T        0      0        2 
   1    chr1_13102553   Sample    G    T        0      0        2 
   1    chr1_13114302     AAsi    A    T        0      0        2 
   1    chr1_13114302     AKia    A    T        0      0        2 
   1    chr1_13114302     AOna    A    T        0      0        2 
   1    chr1_13114302     ASom    A    T        0      0        2 
   1    chr1_13114302     HCab    A    T        0      0        2 
   1    chr1_13114302     HPrz    A    T        0      0        2 
   1    chr1_13114302     ZBoe    A    T        0      0        2 
   1    chr1_13114302     ZGre    A    T        0      0        2 
   1    chr1_13114302     ZHar    A    T        1      2        2 
   1    chr1_13114302   Sample    A    T        0      0        2 
   1    chr1_13115752     AAsi    A    C        0      0        2 
   1    chr1_13115752     AKia    A    C        0      0        2 
   1    chr1_13115752     AOna    A    C        0      0        2 
   1    chr1_13115752     ASom    A    C        0      0        2 
   1    chr1_13115752     HCab    A    C        0      0        2 
   1    chr1_13115752     HPrz    A    C        0      0        2 
   1    chr1_13115752     ZBoe    A    C        0      0        2 
   1    chr1_13115752     ZGre    A    C        1      2        2 
   1    chr1_13115752     ZHar    A    C        0      0        2 
   1    chr1_13115752   Sample    A    C        0      0        2 
   1    chr1_13118097     AAsi    C    G        0      0        2 
   1    chr1_13118097     AKia    C    G        0      0        2 
   1    chr1_13118097     AOna    C    G        0      0        2 
   1    chr1_13118097     ASom    C    G        0      0        2 
   1    chr1_13118097     HCab    C    G        0      0        2 
   1    chr1_13118097     HPrz    C    G        0      0        2 
   1    chr1_13118097     ZBoe    C    G        0      0        2 
   1    chr1_13118097     ZGre    C    G        0      0        2 
   1    chr1_13118097     ZHar    C    G      0.5      1        2 
   1    chr1_13118097   Sample    C    G        0      0        2 
   1    chr1_13123758     AAsi    C    G        1      2        2 
   1    chr1_13123758     AKia    C    G        0      0        2 
   1    chr1_13123758     AOna    C    G        0      0        2 
   1    chr1_13123758     ASom    C    G        1      2        2 
   1    chr1_13123758     HCab    C    G        0      0        2 
   1    chr1_13123758     HPrz    C    G        0      0        2 
   1    chr1_13123758     ZBoe    C    G        0      0        2 
   1    chr1_13123758     ZGre    C    G        0      0        2 
   1    chr1_13123758     ZHar    C    G        0      0        2 
   1    chr1_13123758   Sample    C    G        1      2        2 
   1    chr1_13126945     AAsi    A    C        1      2        2 
   1    chr1_13126945     AKia    A    C        0      0        2 
   1    chr1_13126945     AOna    A    C        0      0        2 
   1    chr1_13126945     ASom    A    C        1      2        2 
   1    chr1_13126945     HCab    A    C        0      0        2 
   1    chr1_13126945     HPrz    A    C        0      0        2 
   1    chr1_13126945     ZBoe    A    C        1      2        2 
   1    chr1_13126945     ZGre    A    C        0      0        2 
   1    chr1_13126945     ZHar    A    C        0      0        2 
   1    chr1_13126945   Sample    A    C        1      2        2 
   1    chr1_13141592     AAsi    G    T        0      0        2 
   1    chr1_13141592     AKia    G    T        0      0        2 
   1    chr1_13141592     AOna    G    T        0      0        2 
   1    chr1_13141592     ASom    G    T        0      0        2 
   1    chr1_13141592     HCab    G    T      0.5      1        2 
   1    chr1_13141592     HPrz    G    T        1      2        2 
   1    chr1_13141592     ZBoe    G    T        0      0        2 
   1    chr1_13141592     ZGre    G    T        0      0        2 
   1    chr1_13141592     ZHar    G    T        0      0        2 
   1    chr1_13141592   Sample    G    T        0      0        2 
   1    chr1_13147701     AAsi    C    G        0      0        2 
   1    chr1_13147701     AKia    C    G        0      0        2 
   1    chr1_13147701     AOna    C    G        0      0        2 
   1    chr1_13147701     ASom    C    G        0      0        2 
   1    chr1_13147701     HCab    C    G      0.5      1        2 
   1    chr1_13147701     HPrz    C    G        0      0        2 
   1    chr1_13147701     ZBoe    C    G        0      0        2 
   1    chr1_13147701     ZGre    C    G        0      0        2 
   1    chr1_13147701     ZHar    C    G        0      0        2 
   1    chr1_13147701   Sample    C    G        0      0        2 
   1    chr1_13148539     AAsi    C    A        0      0        2 
   1    chr1_13148539     AKia    C    A        0      0        2 
   1    chr1_13148539     AOna    C    A        0      0        2 
   1    chr1_13148539     ASom    C    A        0      0        2 
   1    chr1_13148539     HCab    C    A        1      2        2 
   1    chr1_13148539     HPrz    C    A        1      2        2 
   1    chr1_13148539     ZBoe    C    A        0      0        2 
   1    chr1_13148539     ZGre    C    A        0      0        2 
   1    chr1_13148539     ZHar    C    A        0      0        2 
   1    chr1_13148539   Sample    C    A        0      0        2 
   1    chr1_13165154     AAsi    G    C        0      0        2 
   1    chr1_13165154     AKia    G    C        0      0        2 
   1    chr1_13165154     AOna    G    C        0      0        2 
   1    chr1_13165154     ASom    G    C        0      0        2 
   1    chr1_13165154     HCab    G    C        1      2        2 
   1    chr1_13165154     HPrz    G    C        0      0        2 
   1    chr1_13165154     ZBoe    G    C        0      0        2 
   1    chr1_13165154     ZGre    G    C        0      0        2 
   1    chr1_13165154     ZHar    G    C        0      0        2 
   1    chr1_13165154   Sample    G    C        0      0        2 
   1    chr1_13185285     AAsi    A    C        0      0        2 
   1    chr1_13185285     AKia    A    C        0      0        2 
   1    chr1_13185285     AOna    A    C        0      0        2 
   1    chr1_13185285     ASom    A    C        0      0        2 
   1    chr1_13185285     HCab    A    C        0      0        2 
   1    chr1_13185285     HPrz    A    C        0      0        2 
   1    chr1_13185285     ZBoe    A    C        0      0        2 
   1    chr1_13185285     ZGre    A    C        0      0        2 
   1    chr1_13185285     ZHar    A    C      0.5      1        2 
   1    chr1_13185285   Sample    A    C        0      0        2 
   1    chr1_13193863     AAsi    A    C        0      0        2 
   1    chr1_13193863     AKia    A    C        0      0        2 
   1    chr1_13193863     AOna    A    C        0      0        2 
   1    chr1_13193863     ASom    A    C        0      0        2 
   1    chr1_13193863     HCab    A    C        0      0        2 
   1    chr1_13193863     HPrz    A    C        0      0        2 
   1    chr1_13193863     ZBoe    A    C        0      0        2 
   1    chr1_13193863     ZGre    A    C        0      0        2 
   1    chr1_13193863     ZHar    A    C        1      2        2 
   1    chr1_13193863   Sample    A    C        0      0        2 
   1    chr1_13202011     AAsi    G    C        0      0        2 
   1    chr1_13202011     AKia    G    C        0      0        2 
   1    chr1_13202011     AOna    G    C        0      0        2 
   1    chr1_13202011     ASom    G    C        0      0        2 
   1    chr1_13202011     HCab    G    C        0      0        2 
   1    chr1_13202011     HPrz    G    C        0      0        2 
   1    chr1_13202011     ZBoe    G    C      0.5      1        2 
   1    chr1_13202011     ZGre    G    C      0.5      1        2 
   1    chr1_13202011     ZHar    G    C        1      2        2 
   1    chr1_13202011   Sample    G    C        0      0        2 
   1    chr1_13211701     AAsi    A    C        0      0        2 
   1    chr1_13211701     AKia    A    C        0      0        2 
   1    chr1_13211701     AOna    A    C        0      0        2 
   1    chr1_13211701     ASom    A    C        0      0        2 
   1    chr1_13211701     HCab    A    C        0      0        2 
   1    chr1_13211701     HPrz    A    C        1      2        2 
   1    chr1_13211701     ZBoe    A    C        0      0        2 
   1    chr1_13211701     ZGre    A    C        0      0        2 
   1    chr1_13211701     ZHar    A    C        0      0        2 
   1    chr1_13211701   Sample    A    C        0      0        2 
   1    chr1_13225135     AAsi    C    A        0      0        2 
   1    chr1_13225135     AKia    C    A        0      0        2 
   1    chr1_13225135     AOna    C    A        0      0        2 
   1    chr1_13225135     ASom    C    A        0      0        2 
   1    chr1_13225135     HCab    C    A        0      0        2 
   1    chr1_13225135     HPrz    C    A        0      0        2 
   1    chr1_13225135     ZBoe    C    A        0      0        2 
   1    chr1_13225135     ZGre    C    A        0      0        2 
   1    chr1_13225135     ZHar    C    A        1      2        2 
   1    chr1_13225135   Sample    C    A        0      0        2 
   1    chr1_13231238     AAsi    C    G        0      0        2 
   1    chr1_13231238     AKia    C    G        0      0        2 
   1    chr1_13231238     AOna    C    G        0      0        2 
   1    chr1_13231238     ASom    C    G        0      0        2 
   1    chr1_13231238     HCab    C    G      0.5      1        2 
   1    chr1_13231238     HPrz    C    G        0      0        2 
   1    chr1_13231238     ZBoe    C    G        0      0        2 
   1    chr1_13231238     ZGre    C    G        0      0        2 
   1    chr1_13231238     ZHar    C    G        0      0        2 
   1    chr1_13231238   Sample    C    G        0      0        2 
   1    chr1_13233456     AAsi    G    T        0      0        2 
   1    chr1_13233456     AKia    G    T        0      0        2 
   1    chr1_13233456     AOna    G    T        0      0        2 
   1    chr1_13233456     ASom    G    T        0      0        2 
   1    chr1_13233456     HCab    G    T        1      2        2 
   1    chr1_13233456     HPrz    G    T        1      2        2 
   1    chr1_13233456     ZBoe    G    T        0      0        2 
   1    chr1_13233456     ZGre    G    T        0      0        2 
   1    chr1_13233456     ZHar    G    T        0      0        2 
   1    chr1_13233456   Sample    G    T        0      0        2 
   1    chr1_13253634     AAsi    G    T        0      0        2 
   1    chr1_13253634     AKia    G    T        0      0        2 
   1    chr1_13253634     AOna    G    T        0      0        2 
   1    chr1_13253634     ASom    G    T        1      2        2 
   1    chr1_13253634     HCab    G    T        0      0        2 
   1    chr1_13253634     HPrz    G    T        0      0        2 
   1    chr1_13253634     ZBoe    G    T        0      0        2 
   1    chr1_13253634     ZGre    G    T        0      0        2 
   1    chr1_13253634     ZHar    G    T        0      0        2 
   1    chr1_13253634   Sample    G    T        0      0        2 
   1    chr1_13265681     AAsi    T    A        0      0        2 
   1    chr1_13265681     AKia    T    A        0      0        2 
   1    chr1_13265681     AOna    T    A        0      0        2 
   1    chr1_13265681     ASom    T    A        0      0        2 
   1    chr1_13265681     HCab    T    A        1      2        2 
   1    chr1_13265681     HPrz    T    A        1      2        2 
   1    chr1_13265681     ZBoe    T    A        0      0        2 
   1    chr1_13265681     ZGre    T    A        0      0        2 
   1    chr1_13265681     ZHar    T    A        0      0        2 
   1    chr1_13265681   Sample    T    A        0      0        2 
   1    chr1_13266223     AAsi    C    A        0      0        2 
   1    chr1_13266223     AKia    C    A        0      0        2 
   1    chr1_13266223     AOna    C    A        0      0        2 
   1    chr1_13266223     ASom    C    A        1      2        2 
   1    chr1_13266223     HCab    C    A        0      0        2 
   1    chr1_13266223     HPrz    C    A        0      0        2 
   1    chr1_13266223     ZBoe    C    A        0      0        2 
   1    chr1_13266223     ZGre    C    A        0      0        2 
   1    chr1_13266223     ZHar    C    A        0      0        2 
   1    chr1_13266223   Sample    C    A        0      0        2 
   1    chr1_13279309     AAsi    C    G        0      0        2 
   1    chr1_13279309     AKia    C    G        0      0        2 
   1    chr1_13279309     AOna    C    G        0      0        2 
   1    chr1_13279309     ASom    C    G        0      0        2 
   1    chr1_13279309     HCab    C    G        0      0        2 
   1    chr1_13279309     HPrz    C    G        0      0        2 
   1    chr1_13279309     ZBoe    C    G        0      0        2 
   1    chr1_13279309     ZGre    C    G        0      0        2 
   1    chr1_13279309     ZHar    C    G        1      2        2 
   1    chr1_13279309   Sample    C    G        0      0        2 
   1    chr1_13324730     AAsi    C    A        0      0        2 
   1    chr1_13324730     AKia    C    A        0      0        2 
   1    chr1_13324730     AOna    C    A        0      0        2 
   1    chr1_13324730     ASom    C    A        0      0        2 
   1    chr1_13324730     HCab    C    A        1      2        2 
   1    chr1_13324730     HPrz    C    A        1      2        2 
   1    chr1_13324730     ZBoe    C    A        0      0        2 
   1    chr1_13324730     ZGre    C    A        0      0        2 
   1    chr1_13324730     ZHar    C    A        0      0        2 
   1    chr1_13324730   Sample    C    A        0      0        2 
   1    chr1_13361773     AAsi    T    G        0      0        2 
   1    chr1_13361773     AKia    T    G        0      0        2 
   1    chr1_13361773     AOna    T    G        0      0        2 
   1    chr1_13361773     ASom    T    G        0      0        2 
   1    chr1_13361773     HCab    T    G        1      2        2 
   1    chr1_13361773     HPrz    T    G        1      2        2 
   1    chr1_13361773     ZBoe    T    G        0      0        2 
   1    chr1_13361773     ZGre    T    G        0      0        2 
   1    chr1_13361773     ZHar    T    G        0      0        2 
   1    chr1_13361773   Sample    T    G        0      0        2 
   1    chr1_13363389     AAsi    C    A        0      0        2 
   1    chr1_13363389     AKia    C    A        0      0        2 
   1    chr1_13363389     AOna    C    A        0      0        2 
   1    chr1_13363389     ASom    C    A        0      0        2 
   1    chr1_13363389     HCab    C    A        0      0        2 
   1    chr1_13363389     HPrz    C    A        0      0        2 
   1    chr1_13363389     ZBoe    C    A        0      0        2 
   1    chr1_13363389     ZGre    C    A        0      0        2 
   1    chr1_13363389     ZHar    C    A        1      2        2 
   1    chr1_13363389   Sample    C    A        0      0        2 
   1    chr1_13377528     AAsi    G    C        0      0        2 
   1    chr1_13377528     AKia    G    C        0      0        2 
   1    chr1_13377528     AOna    G    C        0      0        2 
   1    chr1_13377528     ASom    G    C        0      0        2 
   1    chr1_13377528     HCab    G    C        0      0        2 
   1    chr1_13377528     HPrz    G    C        0      0        2 
   1    chr1_13377528     ZBoe    G    C        0      0        2 
   1    chr1_13377528     ZGre    G    C      0.5      1        2 
   1    chr1_13377528     ZHar    G    C        0      0        2 
   1    chr1_13377528   Sample    G    C        0      0        2 
   1    chr1_13402973     AAsi    G    C        0      0        2 
   1    chr1_13402973     AKia    G    C        0      0        2 
   1    chr1_13402973     AOna    G    C        0      0        2 
   1    chr1_13402973     ASom    G    C        0      0        2 
   1    chr1_13402973     HCab    G    C        1      2        2 
   1    chr1_13402973     HPrz    G    C        1      2        2 
   1    chr1_13402973     ZBoe    G    C        0      0        2 
   1    chr1_13402973     ZGre    G    C        0      0        2 
   1    chr1_13402973     ZHar    G    C        0      0        2 
   1    chr1_13402973   Sample    G    C        0      0        2 
   1    chr1_13413744     AAsi    T    G        1      2        2 
   1    chr1_13413744     AKia    T    G        0      0        2 
   1    chr1_13413744     AOna    T    G        0      0        2 
   1    chr1_13413744     ASom    T    G        0      0        2 
   1    chr1_13413744     HCab    T    G        0      0        2 
   1    chr1_13413744     HPrz    T    G        0      0        2 
   1    chr1_13413744     ZBoe    T    G        0      0        2 
   1    chr1_13413744     ZGre    T    G        0      0        2 
   1    chr1_13413744     ZHar    T    G        0      0        2 
   1    chr1_13413744   Sample    T    G        1      2        2 
   1    chr1_13417755     AAsi    T    A        1      2        2 
   1    chr1_13417755     AKia    T    A        0      0        2 
   1    chr1_13417755     AOna    T    A        0      0        2 
   1    chr1_13417755     ASom    T    A        0      0        2 
   1    chr1_13417755     HCab    T    A        0      0        2 
   1    chr1_13417755     HPrz    T    A        0      0        2 
   1    chr1_13417755     ZBoe    T    A        0      0        2 
   1    chr1_13417755     ZGre    T    A        0      0        2 
   1    chr1_13417755     ZHar    T    A        0      0        2 
   1    chr1_13417755   Sample    T    A        1      2        2 
   1    chr1_13421297     AAsi    T    A        0      0        2 
   1    chr1_13421297     AKia    T    A        0      0        2 
   1    chr1_13421297     AOna    T    A        0      0        2 
   1    chr1_13421297     ASom    T    A        0      0        2 
   1    chr1_13421297     HCab    T    A        0      0        2 
   1    chr1_13421297     HPrz    T    A        0      0        2 
   1    chr1_13421297     ZBoe    T    A        1      2        2 
   1    chr1_13421297     ZGre    T    A        0      0        2 
   1    chr1_13421297     ZHar    T    A        0      0        2 
   1    chr1_13421297   Sample    T    A        0      0        2 
   1    chr1_13424477     AAsi    C    G        0      0        2 
   1    chr1_13424477     AKia    C    G      0.5      1        2 
   1    chr1_13424477     AOna    C    G        0      0        2 
   1    chr1_13424477     ASom    C    G        0      0        2 
   1    chr1_13424477     HCab    C    G        0      0        2 
   1    chr1_13424477     HPrz    C    G        0      0        2 
   1    chr1_13424477     ZBoe    C    G        0      0        2 
   1    chr1_13424477     ZGre    C    G        0      0        2 
   1    chr1_13424477     ZHar    C    G        0      0        2 
   1    chr1_13424477   Sample    C    G        0      0        2 
   1    chr1_13436673     AAsi    C    A        0      0        2 
   1    chr1_13436673     AKia    C    A        0      0        2 
   1    chr1_13436673     AOna    C    A        0      0        2 
   1    chr1_13436673     ASom    C    A        1      2        2 
   1    chr1_13436673     HCab    C    A        0      0        2 
   1    chr1_13436673     HPrz    C    A        0      0        2 
   1    chr1_13436673     ZBoe    C    A        0      0        2 
   1    chr1_13436673     ZGre    C    A        0      0        2 
   1    chr1_13436673     ZHar    C    A        0      0        2 
   1    chr1_13436673   Sample    C    A        0      0        2 
   1    chr1_13475491     AAsi    A    T        0      0        2 
   1    chr1_13475491     AKia    A    T        0      0        2 
   1    chr1_13475491     AOna    A    T        0      0        2 
   1    chr1_13475491     ASom    A    T        1      2        2 
   1    chr1_13475491     HCab    A    T        0      0        2 
   1    chr1_13475491     HPrz    A    T        0      0        2 
   1    chr1_13475491     ZBoe    A    T        0      0        2 
   1    chr1_13475491     ZGre    A    T        0      0        2 
   1    chr1_13475491     ZHar    A    T        0      0        2 
   1    chr1_13475491   Sample    A    T        0      0        2 
   1    chr1_13482068     AAsi    A    C        0      0        2 
   1    chr1_13482068     AKia    A    C        0      0        2 
   1    chr1_13482068     AOna    A    C        0      0        2 
   1    chr1_13482068     ASom    A    C        0      0        2 
   1    chr1_13482068     HCab    A    C        1      2        2 
   1    chr1_13482068     HPrz    A    C        1      2        2 
   1    chr1_13482068     ZBoe    A    C        0      0        2 
   1    chr1_13482068     ZGre    A    C        0      0        2 
   1    chr1_13482068     ZHar    A    C        0      0        2 
   1    chr1_13482068   Sample    A    C        0      0        2 
   1    chr1_13500604     AAsi    G    T        0      0        2 
   1    chr1_13500604     AKia    G    T        0      0        2 
   1    chr1_13500604     AOna    G    T        0      0        2 
   1    chr1_13500604     ASom    G    T        0      0        2 
   1    chr1_13500604     HCab    G    T        1      2        2 
   1    chr1_13500604     HPrz    G    T        1      2        2 
   1    chr1_13500604     ZBoe    G    T        0      0        2 
   1    chr1_13500604     ZGre    G    T        0      0        2 
   1    chr1_13500604     ZHar    G    T        0      0        2 
   1    chr1_13500604   Sample    G    T        0      0        2 
   1    chr1_13524351     AAsi    T    G        0      0        2 
   1    chr1_13524351     AKia    T    G        0      0        2 
   1    chr1_13524351     AOna    T    G        0      0        2 
   1    chr1_13524351     ASom    T    G        0      0        2 
   1    chr1_13524351     HCab    T    G        0      0        2 
   1    chr1_13524351     HPrz    T    G      0.5      1        2 
   1    chr1_13524351     ZBoe    T    G        0      0        2 
   1    chr1_13524351     ZGre    T    G        0      0        2 
   1    chr1_13524351     ZHar    T    G        0      0        2 
   1    chr1_13524351   Sample    T    G        0      0        2 
   1    chr1_13524792     AAsi    G    C        0      0        2 
   1    chr1_13524792     AKia    G    C        0      0        2 
   1    chr1_13524792     AOna    G    C        0      0        2 
   1    chr1_13524792     ASom    G    C        0      0        2 
   1    chr1_13524792     HCab    G    C      0.5      1        2 
   1    chr1_13524792     HPrz    G    C        0      0        2 
   1    chr1_13524792     ZBoe    G    C        0      0        2 
   1    chr1_13524792     ZGre    G    C        0      0        2 
   1    chr1_13524792     ZHar    G    C        0      0        2 
   1    chr1_13524792   Sample    G    C        0      0        2 
   1    chr1_13559436     AAsi    A    C        0      0        2 
   1    chr1_13559436     AKia    A    C        0      0        2 
   1    chr1_13559436     AOna    A    C        0      0        2 
   1    chr1_13559436     ASom    A    C        0      0        2 
   1    chr1_13559436     HCab    A    C        0      0        2 
   1    chr1_13559436     HPrz    A    C        0      0        2 
   1    chr1_13559436     ZBoe    A    C        1      2        2 
   1    chr1_13559436     ZGre    A    C        0      0        2 
   1    chr1_13559436     ZHar    A    C        0      0        2 
   1    chr1_13559436   Sample    A    C        0      0        2 
   1    chr1_13563401     AAsi    G    C        0      0        2 
   1    chr1_13563401     AKia    G    C        0      0        2 
   1    chr1_13563401     AOna    G    C        0      0        2 
   1    chr1_13563401     ASom    G    C        0      0        2 
   1    chr1_13563401     HCab    G    C      0.5      1        2 
   1    chr1_13563401     HPrz    G    C        0      0        2 
   1    chr1_13563401     ZBoe    G    C        0      0        2 
   1    chr1_13563401     ZGre    G    C        0      0        2 
   1    chr1_13563401     ZHar    G    C        0      0        2 
   1    chr1_13563401   Sample    G    C        0      0        2 
   1    chr1_13583218     AAsi    G    C        0      0        2 
   1    chr1_13583218     AKia    G    C        0      0        2 
   1    chr1_13583218     AOna    G    C        0      0        2 
   1    chr1_13583218     ASom    G    C        0      0        2 
   1    chr1_13583218     HCab    G    C        0      0        2 
   1    chr1_13583218     HPrz    G    C        0      0        2 
   1    chr1_13583218     ZBoe    G    C        0      0        2 
   1    chr1_13583218     ZGre    G    C        0      0        2 
   1    chr1_13583218     ZHar    G    C      0.5      1        2 
   1    chr1_13583218   Sample    G    C        0      0        2 
   1    chr1_13665929     AAsi    T    G      0.5      1        2 
   1    chr1_13665929     AKia    T    G        0      0        2 
   1    chr1_13665929     AOna    T    G        0      0        2 
   1    chr1_13665929     ASom    T    G        1      2        2 
   1    chr1_13665929     HCab    T    G        0      0        2 
   1    chr1_13665929     HPrz    T    G        0      0        2 
   1    chr1_13665929     ZBoe    T    G        0      0        2 
   1    chr1_13665929     ZGre    T    G        0      0        2 
   1    chr1_13665929     ZHar    T    G        0      0        2 
   1    chr1_13665929   Sample    T    G        0      0        2 
   1    chr1_13680907     AAsi    A    C        0      0        2 
   1    chr1_13680907     AKia    A    C        0      0        2 
   1    chr1_13680907     AOna    A    C        0      0        2 
   1    chr1_13680907     ASom    A    C        0      0        2 
   1    chr1_13680907     HCab    A    C      0.5      1        2 
   1    chr1_13680907     HPrz    A    C        1      2        2 
   1    chr1_13680907     ZBoe    A    C        0      0        2 
   1    chr1_13680907     ZGre    A    C        0      0        2 
   1    chr1_13680907     ZHar    A    C        0      0        2 
   1    chr1_13680907   Sample    A    C        0      0        2 
   1    chr1_13716829     AAsi    A    C        0      0        2 
   1    chr1_13716829     AKia    A    C        0      0        2 
   1    chr1_13716829     AOna    A    C        0      0        2 
   1    chr1_13716829     ASom    A    C        0      0        2 
   1    chr1_13716829     HCab    A    C        0      0        2 
   1    chr1_13716829     HPrz    A    C      0.5      1        2 
   1    chr1_13716829     ZBoe    A    C        0      0        2 
   1    chr1_13716829     ZGre    A    C        0      0        2 
   1    chr1_13716829     ZHar    A    C        0      0        2 
   1    chr1_13716829   Sample    A    C        0      0        2 
   1    chr1_13720537     AAsi    C    A        0      0        2 
   1    chr1_13720537     AKia    C    A        0      0        2 
   1    chr1_13720537     AOna    C    A      0.5      1        2 
   1    chr1_13720537     ASom    C    A        0      0        2 
   1    chr1_13720537     HCab    C    A        0      0        2 
   1    chr1_13720537     HPrz    C    A        0      0        2 
   1    chr1_13720537     ZBoe    C    A        0      0        2 
   1    chr1_13720537     ZGre    C    A        0      0        2 
   1    chr1_13720537     ZHar    C    A        0      0        2 
   1    chr1_13720537   Sample    C    A        0      0        2 
   1    chr1_13727851     AAsi    A    T        0      0        2 
   1    chr1_13727851     AKia    A    T        0      0        2 
   1    chr1_13727851     AOna    A    T        0      0        2 
   1    chr1_13727851     ASom    A    T        0      0        2 
   1    chr1_13727851     HCab    A    T        0      0        2 
   1    chr1_13727851     HPrz    A    T        0      0        2 
   1    chr1_13727851     ZBoe    A    T        0      0        2 
   1    chr1_13727851     ZGre    A    T      0.5      1        2 
   1    chr1_13727851     ZHar    A    T        0      0        2 
   1    chr1_13727851   Sample    A    T        0      0        2 
   1    chr1_13732174     AAsi    A    T        0      0        2 
   1    chr1_13732174     AKia    A    T        0      0        2 
   1    chr1_13732174     AOna    A    T        0      0        2 
   1    chr1_13732174     ASom    A    T        0      0        2 
   1    chr1_13732174     HCab    A    T        1      2        2 
   1    chr1_13732174     HPrz    A    T        1      2        2 
   1    chr1_13732174     ZBoe    A    T        0      0        2 
   1    chr1_13732174     ZGre    A    T        0      0        2 
   1    chr1_13732174     ZHar    A    T        0      0        2 
   1    chr1_13732174   Sample    A    T        0      0        2 
   1    chr1_13748273     AAsi    C    G        0      0        2 
   1    chr1_13748273     AKia    C    G        0      0        2 
   1    chr1_13748273     AOna    C    G        0      0        2 
   1    chr1_13748273     ASom    C    G        0      0        2 
   1    chr1_13748273     HCab    C    G        1      2        2 
   1    chr1_13748273     HPrz    C    G        1      2        2 
   1    chr1_13748273     ZBoe    C    G        0      0        2 
   1    chr1_13748273     ZGre    C    G        0      0        2 
   1    chr1_13748273     ZHar    C    G        0      0        2 
   1    chr1_13748273   Sample    C    G        0      0        2 
   1    chr1_13756480     AAsi    G    T        0      0        2 
   1    chr1_13756480     AKia    G    T        0      0        2 
   1    chr1_13756480     AOna    G    T        0      0        2 
   1    chr1_13756480     ASom    G    T        0      0        2 
   1    chr1_13756480     HCab    G    T        0      0        2 
   1    chr1_13756480     HPrz    G    T        0      0        2 
   1    chr1_13756480     ZBoe    G    T        0      0        2 
   1    chr1_13756480     ZGre    G    T      0.5      1        2 
   1    chr1_13756480     ZHar    G    T        0      0        2 
   1    chr1_13756480   Sample    G    T        0      0        2 
   1    chr1_13758904     AAsi    A    C        0      0        2 
   1    chr1_13758904     AKia    A    C        0      0        2 
   1    chr1_13758904     AOna    A    C        0      0        2 
   1    chr1_13758904     ASom    A    C        0      0        2 
   1    chr1_13758904     HCab    A    C        0      0        2 
   1    chr1_13758904     HPrz    A    C        0      0        2 
   1    chr1_13758904     ZBoe    A    C      0.5      1        2 
   1    chr1_13758904     ZGre    A    C        0      0        2 
   1    chr1_13758904     ZHar    A    C        0      0        2 
   1    chr1_13758904   Sample    A    C        0      0        2 
   1    chr1_13773006     AAsi    C    G        0      0        2 
   1    chr1_13773006     AKia    C    G        0      0        2 
   1    chr1_13773006     AOna    C    G        0      0        2 
   1    chr1_13773006     ASom    C    G        0      0        2 
   1    chr1_13773006     HCab    C    G        1      2        2 
   1    chr1_13773006     HPrz    C    G        0      0        2 
   1    chr1_13773006     ZBoe    C    G        0      0        2 
   1    chr1_13773006     ZGre    C    G        0      0        2 
   1    chr1_13773006     ZHar    C    G        0      0        2 
   1    chr1_13773006   Sample    C    G        0      0        2 
   1    chr1_13780809     AAsi    G    C        0      0        2 
   1    chr1_13780809     AKia    G    C        0      0        2 
   1    chr1_13780809     AOna    G    C        0      0        2 
   1    chr1_13780809     ASom    G    C        0      0        2 
   1    chr1_13780809     HCab    G    C        0      0        2 
   1    chr1_13780809     HPrz    G    C      0.5      1        2 
   1    chr1_13780809     ZBoe    G    C        0      0        2 
   1    chr1_13780809     ZGre    G    C        0      0        2 
   1    chr1_13780809     ZHar    G    C        0      0        2 
   1    chr1_13780809   Sample    G    C        0      0        2 
   1    chr1_13791895     AAsi    C    G        0      0        2 
   1    chr1_13791895     AKia    C    G        0      0        2 
   1    chr1_13791895     AOna    C    G      0.5      1        2 
   1    chr1_13791895     ASom    C    G        0      0        2 
   1    chr1_13791895     HCab    C    G        0      0        2 
   1    chr1_13791895     HPrz    C    G        0      0        2 
   1    chr1_13791895     ZBoe    C    G        0      0        2 
   1    chr1_13791895     ZGre    C    G        0      0        2 
   1    chr1_13791895     ZHar    C    G        0      0        2 
   1    chr1_13791895   Sample    C    G        0      0        2 
   1    chr1_13804644     AAsi    T    A        0      0        2 
   1    chr1_13804644     AKia    T    A        0      0        2 
   1    chr1_13804644     AOna    T    A        0      0        2 
   1    chr1_13804644     ASom    T    A        0      0        2 
   1    chr1_13804644     HCab    T    A        1      2        2 
   1    chr1_13804644     HPrz    T    A        1      2        2 
   1    chr1_13804644     ZBoe    T    A        0      0        2 
   1    chr1_13804644     ZGre    T    A        0      0        2 
   1    chr1_13804644     ZHar    T    A        0      0        2 
   1    chr1_13804644   Sample    T    A        0      0        2 
   1    chr1_13827902     AAsi    T    A        1      2        2 
   1    chr1_13827902     AKia    T    A        0      0        2 
   1    chr1_13827902     AOna    T    A        0      0        2 
   1    chr1_13827902     ASom    T    A        1      2        2 
   1    chr1_13827902     HCab    T    A        0      0        2 
   1    chr1_13827902     HPrz    T    A        0      0        2 
   1    chr1_13827902     ZBoe    T    A        0      0        2 
   1    chr1_13827902     ZGre    T    A        0      0        2 
   1    chr1_13827902     ZHar    T    A        0      0        2 
   1    chr1_13827902   Sample    T    A        1      2        2 
   1    chr1_13839275     AAsi    C    G        0      0        2 
   1    chr1_13839275     AKia    C    G        0      0        2 
   1    chr1_13839275     AOna    C    G        0      0        2 
   1    chr1_13839275     ASom    C    G        0      0        2 
   1    chr1_13839275     HCab    C    G      0.5      1        2 
   1    chr1_13839275     HPrz    C    G        0      0        2 
   1    chr1_13839275     ZBoe    C    G        0      0        2 
   1    chr1_13839275     ZGre    C    G        0      0        2 
   1    chr1_13839275     ZHar    C    G        0      0        2 
   1    chr1_13839275   Sample    C    G        0      0        2 
   1    chr1_13846649     AAsi    T    G        0      0        2 
   1    chr1_13846649     AKia    T    G        0      0        2 
   1    chr1_13846649     AOna    T    G        0      0        2 
   1    chr1_13846649     ASom    T    G        0      0        2 
   1    chr1_13846649     HCab    T    G        1      2        2 
   1    chr1_13846649     HPrz    T    G        1      2        2 
   1    chr1_13846649     ZBoe    T    G        0      0        2 
   1    chr1_13846649     ZGre    T    G        0      0        2 
   1    chr1_13846649     ZHar    T    G        0      0        2 
   1    chr1_13846649   Sample    T    G        0      0        2 
   1    chr1_13879725     AAsi    C    A        0      0        2 
   1    chr1_13879725     AKia    C    A        0      0        2 
   1    chr1_13879725     AOna    C    A        0      0        2 
   1    chr1_13879725     ASom    C    A        0      0        2 
   1    chr1_13879725     HCab    C    A        0      0        2 
   1    chr1_13879725     HPrz    C    A        0      0        2 
   1    chr1_13879725     ZBoe    C    A      0.5      1        2 
   1    chr1_13879725     ZGre    C    A        0      0        2 
   1    chr1_13879725     ZHar    C    A        0      0        2 
   1    chr1_13879725   Sample    C    A        0      0        2 
   1    chr1_13915858     AAsi    G    T        0      0        2 
   1    chr1_13915858     AKia    G    T      0.5      1        2 
   1    chr1_13915858     AOna    G    T        0      0        2 
   1    chr1_13915858     ASom    G    T        0      0        2 
   1    chr1_13915858     HCab    G    T        0      0        2 
   1    chr1_13915858     HPrz    G    T        0      0        2 
   1    chr1_13915858     ZBoe    G    T        0      0        2 
   1    chr1_13915858     ZGre    G    T        0      0        2 
   1    chr1_13915858     ZHar    G    T        0      0        2 
   1    chr1_13915858   Sample    G    T        0      0        2 
   1    chr1_13998196     AAsi    C    G        0      0        2 
   1    chr1_13998196     AKia    C    G        0      0        2 
   1    chr1_13998196     AOna    C    G        0      0        2 
   1    chr1_13998196     ASom    C    G        1      2        2 
   1    chr1_13998196     HCab    C    G        0      0        2 
   1    chr1_13998196     HPrz    C    G        0      0        2 
   1    chr1_13998196     ZBoe    C    G        0      0        2 
   1    chr1_13998196     ZGre    C    G        0      0        2 
   1    chr1_13998196     ZHar    C    G        0      0        2 
   1    chr1_13998196   Sample    C    G        0      0        2 
   1    chr1_14012545     AAsi    G    T        0      0        2 
   1    chr1_14012545     AKia    G    T        0      0        2 
   1    chr1_14012545     AOna    G    T        0      0        2 
   1    chr1_14012545     ASom    G    T        0      0        2 
   1    chr1_14012545     HCab    G    T      0.5      1        2 
   1    chr1_14012545     HPrz    G    T        0      0        2 
   1    chr1_14012545     ZBoe    G    T        0      0        2 
   1    chr1_14012545     ZGre    G    T        0      0        2 
   1    chr1_14012545     ZHar    G    T        0      0        2 
   1    chr1_14012545   Sample    G    T        0      0        2 
   1    chr1_14031145     AAsi    C    A        0      0        2 
   1    chr1_14031145     AKia    C    A        0      0        2 
   1    chr1_14031145     AOna    C    A        0      0        2 
   1    chr1_14031145     ASom    C    A        0      0        2 
   1    chr1_14031145     HCab    C    A        1      2        2 
   1    chr1_14031145     HPrz    C    A        1      2        2 
   1    chr1_14031145     ZBoe    C    A        0      0        2 
   1    chr1_14031145     ZGre    C    A        0      0        2 
   1    chr1_14031145     ZHar    C    A        0      0        2 
   1    chr1_14031145   Sample    C    A        0      0        2 
   1    chr1_14037941     AAsi    C    A        1      2        2 
   1    chr1_14037941     AKia    C    A        0      0        2 
   1    chr1_14037941     AOna    C    A        0      0        2 
   1    chr1_14037941     ASom    C    A        1      2        2 
   1    chr1_14037941     HCab    C    A        0      0        2 
   1    chr1_14037941     HPrz    C    A        0      0        2 
   1    chr1_14037941     ZBoe    C    A        0      0        2 
   1    chr1_14037941     ZGre    C    A        0      0        2 
   1    chr1_14037941     ZHar    C    A        0      0        2 
   1    chr1_14037941   Sample    C    A        1      2        2 
   1    chr1_14063998     AAsi    T    A        0      0        2 
   1    chr1_14063998     AKia    T    A        1      2        2 
   1    chr1_14063998     AOna    T    A        1      2        2 
   1    chr1_14063998     ASom    T    A        0      0        2 
   1    chr1_14063998     HCab    T    A        0      0        2 
   1    chr1_14063998     HPrz    T    A        0      0        2 
   1    chr1_14063998     ZBoe    T    A        1      2        2 
   1    chr1_14063998     ZGre    T    A        0      0        2 
   1    chr1_14063998     ZHar    T    A        1      2        2 
   1    chr1_14063998   Sample    T    A        0      0        2 
   1    chr1_14070420     AAsi    A    T        0      0        2 
   1    chr1_14070420     AKia    A    T        0      0        2 
   1    chr1_14070420     AOna    A    T        0      0        2 
   1    chr1_14070420     ASom    A    T        0      0        2 
   1    chr1_14070420     HCab    A    T        0      0        2 
   1    chr1_14070420     HPrz    A    T        0      0        2 
   1    chr1_14070420     ZBoe    A    T        1      2        2 
   1    chr1_14070420     ZGre    A    T        1      2        2 
   1    chr1_14070420     ZHar    A    T        1      2        2 
   1    chr1_14070420   Sample    A    T        0      0        2 
   1    chr1_14088932     AAsi    C    G        0      0        2 
   1    chr1_14088932     AKia    C    G        0      0        2 
   1    chr1_14088932     AOna    C    G        0      0        2 
   1    chr1_14088932     ASom    C    G        0      0        2 
   1    chr1_14088932     HCab    C    G      0.5      1        2 
   1    chr1_14088932     HPrz    C    G      0.5      1        2 
   1    chr1_14088932     ZBoe    C    G        0      0        2 
   1    chr1_14088932     ZGre    C    G        0      0        2 
   1    chr1_14088932     ZHar    C    G        0      0        2 
   1    chr1_14088932   Sample    C    G        0      0        2 
   1    chr1_14098968     AAsi    C    G        0      0        2 
   1    chr1_14098968     AKia    C    G        0      0        2 
   1    chr1_14098968     AOna    C    G        0      0        2 
   1    chr1_14098968     ASom    C    G        0      0        2 
   1    chr1_14098968     HCab    C    G        0      0        2 
   1    chr1_14098968     HPrz    C    G      0.5      1        2 
   1    chr1_14098968     ZBoe    C    G        0      0        2 
   1    chr1_14098968     ZGre    C    G        0      0        2 
   1    chr1_14098968     ZHar    C    G        0      0        2 
   1    chr1_14098968   Sample    C    G        0      0        2 
   1    chr1_14100777     AAsi    T    G        0      0        2 
   1    chr1_14100777     AKia    T    G        0      0        2 
   1    chr1_14100777     AOna    T    G        0      0        2 
   1    chr1_14100777     ASom    T    G        0      0        2 
   1    chr1_14100777     HCab    T    G        0      0        2 
   1    chr1_14100777     HPrz    T    G        0      0        2 
   1    chr1_14100777     ZBoe    T    G        0      0        2 
   1    chr1_14100777     ZGre    T    G        1      2        2 
   1    chr1_14100777     ZHar    T    G        0      0        2 
   1    chr1_14100777   Sample    T    G        0      0        2 
   1    chr1_14122947     AAsi    G    C        0      0        2 
   1    chr1_14122947     AKia    G    C        0      0        2 
   1    chr1_14122947     AOna    G    C        0      0        2 
   1    chr1_14122947     ASom    G    C        0      0        2 
   1    chr1_14122947     HCab    G    C      0.5      1        2 
   1    chr1_14122947     HPrz    G    C        0      0        2 
   1    chr1_14122947     ZBoe    G    C        0      0        2 
   1    chr1_14122947     ZGre    G    C        0      0        2 
   1    chr1_14122947     ZHar    G    C        0      0        2 
   1    chr1_14122947   Sample    G    C        0      0        2 
   1    chr1_14139632     AAsi    C    A        0      0        2 
   1    chr1_14139632     AKia    C    A        0      0        2 
   1    chr1_14139632     AOna    C    A      0.5      1        2 
   1    chr1_14139632     ASom    C    A        0      0        2 
   1    chr1_14139632     HCab    C    A        0      0        2 
   1    chr1_14139632     HPrz    C    A        0      0        2 
   1    chr1_14139632     ZBoe    C    A        0      0        2 
   1    chr1_14139632     ZGre    C    A        0      0        2 
   1    chr1_14139632     ZHar    C    A        0      0        2 
   1    chr1_14139632   Sample    C    A        0      0        2 
   1    chr1_14156059     AAsi    G    T        1      2        2 
   1    chr1_14156059     AKia    G    T        0      0        2 
   1    chr1_14156059     AOna    G    T        0      0        2 
   1    chr1_14156059     ASom    G    T        0      0        2 
   1    chr1_14156059     HCab    G    T        0      0        2 
   1    chr1_14156059     HPrz    G    T        0      0        2 
   1    chr1_14156059     ZBoe    G    T        0      0        2 
   1    chr1_14156059     ZGre    G    T        0      0        2 
   1    chr1_14156059     ZHar    G    T        0      0        2 
   1    chr1_14156059   Sample    G    T        1      2        2 
   1    chr1_14171633     AAsi    T    A        0      0        2 
   1    chr1_14171633     AKia    T    A        0      0        2 
   1    chr1_14171633     AOna    T    A      0.5      1        2 
   1    chr1_14171633     ASom    T    A        0      0        2 
   1    chr1_14171633     HCab    T    A        0      0        2 
   1    chr1_14171633     HPrz    T    A        0      0        2 
   1    chr1_14171633     ZBoe    T    A        0      0        2 
   1    chr1_14171633     ZGre    T    A        0      0        2 
   1    chr1_14171633     ZHar    T    A        0      0        2 
   1    chr1_14171633   Sample    T    A        0      0        2 
   1    chr1_14210006     AAsi    G    C        1      2        2 
   1    chr1_14210006     AKia    G    C        0      0        2 
   1    chr1_14210006     AOna    G    C        0      0        2 
   1    chr1_14210006     ASom    G    C        1      2        2 
   1    chr1_14210006     HCab    G    C        0      0        2 
   1    chr1_14210006     HPrz    G    C        0      0        2 
   1    chr1_14210006     ZBoe    G    C        0      0        2 
   1    chr1_14210006     ZGre    G    C        0      0        2 
   1    chr1_14210006     ZHar    G    C        0      0        2 
   1    chr1_14210006   Sample    G    C        1      2        2 
   1    chr1_14214855     AAsi    C    G        0      0        2 
   1    chr1_14214855     AKia    C    G        0      0        2 
   1    chr1_14214855     AOna    C    G        0      0        2 
   1    chr1_14214855     ASom    C    G        0      0        2 
   1    chr1_14214855     HCab    C    G        0      0        2 
   1    chr1_14214855     HPrz    C    G        0      0        2 
   1    chr1_14214855     ZBoe    C    G      0.5      1        2 
   1    chr1_14214855     ZGre    C    G        0      0        2 
   1    chr1_14214855     ZHar    C    G        0      0        2 
   1    chr1_14214855   Sample    C    G        0      0        2 
   1    chr1_14234771     AAsi    T    G        0      0        2 
   1    chr1_14234771     AKia    T    G        0      0        2 
   1    chr1_14234771     AOna    T    G        0      0        2 
   1    chr1_14234771     ASom    T    G        0      0        2 
   1    chr1_14234771     HCab    T    G        0      0        2 
   1    chr1_14234771     HPrz    T    G        0      0        2 
   1    chr1_14234771     ZBoe    T    G        0      0        2 
   1    chr1_14234771     ZGre    T    G        1      2        2 
   1    chr1_14234771     ZHar    T    G        0      0        2 
   1    chr1_14234771   Sample    T    G        0      0        2 
   1    chr1_14239923     AAsi    G    T        0      0        2 
   1    chr1_14239923     AKia    G    T        1      2        2 
   1    chr1_14239923     AOna    G    T        0      0        2 
   1    chr1_14239923     ASom    G    T        0      0        2 
   1    chr1_14239923     HCab    G    T        0      0        2 
   1    chr1_14239923     HPrz    G    T        0      0        2 
   1    chr1_14239923     ZBoe    G    T        0      0        2 
   1    chr1_14239923     ZGre    G    T        0      0        2 
   1    chr1_14239923     ZHar    G    T        0      0        2 
   1    chr1_14239923   Sample    G    T        0      0        2 
   1    chr1_14242675     AAsi    A    T        0      0        2 
   1    chr1_14242675     AKia    A    T        0      0        2 
   1    chr1_14242675     AOna    A    T        0      0        2 
   1    chr1_14242675     ASom    A    T        1      2        2 
   1    chr1_14242675     HCab    A    T        0      0        2 
   1    chr1_14242675     HPrz    A    T        0      0        2 
   1    chr1_14242675     ZBoe    A    T        0      0        2 
   1    chr1_14242675     ZGre    A    T        0      0        2 
   1    chr1_14242675     ZHar    A    T        0      0        2 
   1    chr1_14242675   Sample    A    T        0      0        2 
   1    chr1_14264912     AAsi    C    G        0      0        2 
   1    chr1_14264912     AKia    C    G      0.5      1        2 
   1    chr1_14264912     AOna    C    G        0      0        2 
   1    chr1_14264912     ASom    C    G        0      0        2 
   1    chr1_14264912     HCab    C    G        0      0        2 
   1    chr1_14264912     HPrz    C    G        0      0        2 
   1    chr1_14264912     ZBoe    C    G        0      0        2 
   1    chr1_14264912     ZGre    C    G        0      0        2 
   1    chr1_14264912     ZHar    C    G        0      0        2 
   1    chr1_14264912   Sample    C    G        0      0        2 
   1    chr1_14276161     AAsi    A    C        0      0        2 
   1    chr1_14276161     AKia    A    C        0      0        2 
   1    chr1_14276161     AOna    A    C        0      0        2 
   1    chr1_14276161     ASom    A    C        0      0        2 
   1    chr1_14276161     HCab    A    C        1      2        2 
   1    chr1_14276161     HPrz    A    C        1      2        2 
   1    chr1_14276161     ZBoe    A    C        0      0        2 
   1    chr1_14276161     ZGre    A    C        0      0        2 
   1    chr1_14276161     ZHar    A    C        0      0        2 
   1    chr1_14276161   Sample    A    C        0      0        2 
   1    chr1_14281156     AAsi    T    A        0      0        2 
   1    chr1_14281156     AKia    T    A        0      0        2 
   1    chr1_14281156     AOna    T    A        0      0        2 
   1    chr1_14281156     ASom    T    A        0      0        2 
   1    chr1_14281156     HCab    T    A        1      2        2 
   1    chr1_14281156     HPrz    T    A        1      2        2 
   1    chr1_14281156     ZBoe    T    A        0      0        2 
   1    chr1_14281156     ZGre    T    A        0      0        2 
   1    chr1_14281156     ZHar    T    A        0      0        2 
   1    chr1_14281156   Sample    T    A        0      0        2 
   1    chr1_14288965     AAsi    G    C        0      0        2 
   1    chr1_14288965     AKia    G    C        0      0        2 
   1    chr1_14288965     AOna    G    C        0      0        2 
   1    chr1_14288965     ASom    G    C        0      0        2 
   1    chr1_14288965     HCab    G    C        0      0        2 
   1    chr1_14288965     HPrz    G    C        0      0        2 
   1    chr1_14288965     ZBoe    G    C        0      0        2 
   1    chr1_14288965     ZGre    G    C        1      2        2 
   1    chr1_14288965     ZHar    G    C        0      0        2 
   1    chr1_14288965   Sample    G    C        0      0        2 
   1    chr1_14291082     AAsi    C    A        1      2        2 
   1    chr1_14291082     AKia    C    A        1      2        2 
   1    chr1_14291082     AOna    C    A        1      2        2 
   1    chr1_14291082     ASom    C    A        1      2        2 
   1    chr1_14291082     HCab    C    A        0      0        2 
   1    chr1_14291082     HPrz    C    A        0      0        2 
   1    chr1_14291082     ZBoe    C    A        0      0        2 
   1    chr1_14291082     ZGre    C    A        0      0        2 
   1    chr1_14291082     ZHar    C    A        0      0        2 
   1    chr1_14291082   Sample    C    A        1      2        2 
   1    chr1_14297214     AAsi    G    T        0      0        2 
   1    chr1_14297214     AKia    G    T        1      2        2 
   1    chr1_14297214     AOna    G    T        0      0        2 
   1    chr1_14297214     ASom    G    T        0      0        2 
   1    chr1_14297214     HCab    G    T        0      0        2 
   1    chr1_14297214     HPrz    G    T        0      0        2 
   1    chr1_14297214     ZBoe    G    T        0      0        2 
   1    chr1_14297214     ZGre    G    T        0      0        2 
   1    chr1_14297214     ZHar    G    T        0      0        2 
   1    chr1_14297214   Sample    G    T        0      0        2 
   1    chr1_14318286     AAsi    A    C        0      0        2 
   1    chr1_14318286     AKia    A    C        0      0        2 
   1    chr1_14318286     AOna    A    C        1      2        2 
   1    chr1_14318286     ASom    A    C        0      0        2 
   1    chr1_14318286     HCab    A    C        0      0        2 
   1    chr1_14318286     HPrz    A    C        0      0        2 
   1    chr1_14318286     ZBoe    A    C        0      0        2 
   1    chr1_14318286     ZGre    A    C        0      0        2 
   1    chr1_14318286     ZHar    A    C        0      0        2 
   1    chr1_14318286   Sample    A    C        0      0        2 
   1    chr1_14335750     AAsi    T    G        0      0        2 
   1    chr1_14335750     AKia    T    G        0      0        2 
   1    chr1_14335750     AOna    T    G        0      0        2 
   1    chr1_14335750     ASom    T    G        0      0        2 
   1    chr1_14335750     HCab    T    G        1      2        2 
   1    chr1_14335750     HPrz    T    G        1      2        2 
   1    chr1_14335750     ZBoe    T    G        0      0        2 
   1    chr1_14335750     ZGre    T    G        0      0        2 
   1    chr1_14335750     ZHar    T    G        0      0        2 
   1    chr1_14335750   Sample    T    G        0      0        2 
   1    chr1_14353868     AAsi    T    G        0      0        2 
   1    chr1_14353868     AKia    T    G        1      2        2 
   1    chr1_14353868     AOna    T    G        0      0        2 
   1    chr1_14353868     ASom    T    G        0      0        2 
   1    chr1_14353868     HCab    T    G        0      0        2 
   1    chr1_14353868     HPrz    T    G        0      0        2 
   1    chr1_14353868     ZBoe    T    G        0      0        2 
   1    chr1_14353868     ZGre    T    G        0      0        2 
   1    chr1_14353868     ZHar    T    G        0      0        2 
   1    chr1_14353868   Sample    T    G        0      0        2 
   1    chr1_14357294     AAsi    A    C        1      2        2 
   1    chr1_14357294     AKia    A    C        0      0        2 
   1    chr1_14357294     AOna    A    C        0      0        2 
   1    chr1_14357294     ASom    A    C        0      0        2 
   1    chr1_14357294     HCab    A    C        0      0        2 
   1    chr1_14357294     HPrz    A    C        0      0        2 
   1    chr1_14357294     ZBoe    A    C        0      0        2 
   1    chr1_14357294     ZGre    A    C        0      0        2 
   1    chr1_14357294     ZHar    A    C        0      0        2 
   1    chr1_14357294   Sample    A    C        1      2        2 
   1    chr1_14367418     AAsi    C    A        0      0        2 
   1    chr1_14367418     AKia    C    A        0      0        2 
   1    chr1_14367418     AOna    C    A        0      0        2 
   1    chr1_14367418     ASom    C    A        0      0        2 
   1    chr1_14367418     HCab    C    A        1      2        2 
   1    chr1_14367418     HPrz    C    A        1      2        2 
   1    chr1_14367418     ZBoe    C    A        0      0        2 
   1    chr1_14367418     ZGre    C    A        0      0        2 
   1    chr1_14367418     ZHar    C    A        0      0        2 
   1    chr1_14367418   Sample    C    A        0      0        2 
   1    chr1_14379045     AAsi    G    C        0      0        2 
   1    chr1_14379045     AKia    G    C        0      0        2 
   1    chr1_14379045     AOna    G    C        0      0        2 
   1    chr1_14379045     ASom    G    C        1      2        2 
   1    chr1_14379045     HCab    G    C        0      0        2 
   1    chr1_14379045     HPrz    G    C        0      0        2 
   1    chr1_14379045     ZBoe    G    C        0      0        2 
   1    chr1_14379045     ZGre    G    C        0      0        2 
   1    chr1_14379045     ZHar    G    C        0      0        2 
   1    chr1_14379045   Sample    G    C        0      0        2 
   1    chr1_14389529     AAsi    A    C        0      0        2 
   1    chr1_14389529     AKia    A    C        0      0        2 
   1    chr1_14389529     AOna    A    C        0      0        2 
   1    chr1_14389529     ASom    A    C        0      0        2 
   1    chr1_14389529     HCab    A    C        0      0        2 
   1    chr1_14389529     HPrz    A    C        0      0        2 
   1    chr1_14389529     ZBoe    A    C      0.5      1        2 
   1    chr1_14389529     ZGre    A    C        0      0        2 
   1    chr1_14389529     ZHar    A    C        0      0        2 
   1    chr1_14389529   Sample    A    C        0      0        2 
   1    chr1_14402133     AAsi    G    T        0      0        2 
   1    chr1_14402133     AKia    G    T        0      0        2 
   1    chr1_14402133     AOna    G    T        0      0        2 
   1    chr1_14402133     ASom    G    T        0      0        2 
   1    chr1_14402133     HCab    G    T        0      0        2 
   1    chr1_14402133     HPrz    G    T        0      0        2 
   1    chr1_14402133     ZBoe    G    T        1      2        2 
   1    chr1_14402133     ZGre    G    T        0      0        2 
   1    chr1_14402133     ZHar    G    T        0      0        2 
   1    chr1_14402133   Sample    G    T        0      0        2 
   1    chr1_14407848     AAsi    A    C        0      0        2 
   1    chr1_14407848     AKia    A    C        0      0        2 
   1    chr1_14407848     AOna    A    C        0      0        2 
   1    chr1_14407848     ASom    A    C        0      0        2 
   1    chr1_14407848     HCab    A    C        0      0        2 
   1    chr1_14407848     HPrz    A    C        0      0        2 
   1    chr1_14407848     ZBoe    A    C        0      0        2 
   1    chr1_14407848     ZGre    A    C      0.5      1        2 
   1    chr1_14407848     ZHar    A    C        0      0        2 
   1    chr1_14407848   Sample    A    C        0      0        2 
   1    chr1_14421141     AAsi    A    C        0      0        2 
   1    chr1_14421141     AKia    A    C        0      0        2 
   1    chr1_14421141     AOna    A    C        0      0        2 
   1    chr1_14421141     ASom    A    C        0      0        2 
   1    chr1_14421141     HCab    A    C        0      0        2 
   1    chr1_14421141     HPrz    A    C      0.5      1        2 
   1    chr1_14421141     ZBoe    A    C        0      0        2 
   1    chr1_14421141     ZGre    A    C        0      0        2 
   1    chr1_14421141     ZHar    A    C        0      0        2 
   1    chr1_14421141   Sample    A    C        0      0        2 
   1    chr1_14433634     AAsi    G    C        0      0        2 
   1    chr1_14433634     AKia    G    C        0      0        2 
   1    chr1_14433634     AOna    G    C        0      0        2 
   1    chr1_14433634     ASom    G    C        0      0        2 
   1    chr1_14433634     HCab    G    C        1      2        2 
   1    chr1_14433634     HPrz    G    C        1      2        2 
   1    chr1_14433634     ZBoe    G    C        0      0        2 
   1    chr1_14433634     ZGre    G    C        0      0        2 
   1    chr1_14433634     ZHar    G    C        0      0        2 
   1    chr1_14433634   Sample    G    C        0      0        2 
   1    chr1_14478283     AAsi    G    T        0      0        2 
   1    chr1_14478283     AKia    G    T        0      0        2 
   1    chr1_14478283     AOna    G    T        0      0        2 
   1    chr1_14478283     ASom    G    T        0      0        2 
   1    chr1_14478283     HCab    G    T        0      0        2 
   1    chr1_14478283     HPrz    G    T        0      0        2 
   1    chr1_14478283     ZBoe    G    T        1      2        2 
   1    chr1_14478283     ZGre    G    T        0      0        2 
   1    chr1_14478283     ZHar    G    T        1      2        2 
   1    chr1_14478283   Sample    G    T        0      0        2 
   1    chr1_14479716     AAsi    G    C        0      0        2 
   1    chr1_14479716     AKia    G    C        0      0        2 
   1    chr1_14479716     AOna    G    C        0      0        2 
   1    chr1_14479716     ASom    G    C        0      0        2 
   1    chr1_14479716     HCab    G    C        1      2        2 
   1    chr1_14479716     HPrz    G    C        1      2        2 
   1    chr1_14479716     ZBoe    G    C        0      0        2 
   1    chr1_14479716     ZGre    G    C        0      0        2 
   1    chr1_14479716     ZHar    G    C        0      0        2 
   1    chr1_14479716   Sample    G    C        0      0        2 
   1    chr1_14481554     AAsi    C    A        0      0        2 
   1    chr1_14481554     AKia    C    A        0      0        2 
   1    chr1_14481554     AOna    C    A        0      0        2 
   1    chr1_14481554     ASom    C    A        0      0        2 
   1    chr1_14481554     HCab    C    A        0      0        2 
   1    chr1_14481554     HPrz    C    A        0      0        2 
   1    chr1_14481554     ZBoe    C    A        1      2        2 
   1    chr1_14481554     ZGre    C    A        1      2        2 
   1    chr1_14481554     ZHar    C    A        0      0        2 
   1    chr1_14481554   Sample    C    A        0      0        2 
   1    chr1_14483841     AAsi    C    G        0      0        2 
   1    chr1_14483841     AKia    C    G        0      0        2 
   1    chr1_14483841     AOna    C    G        0      0        2 
   1    chr1_14483841     ASom    C    G        0      0        2 
   1    chr1_14483841     HCab    C    G        0      0        2 
   1    chr1_14483841     HPrz    C    G        0      0        2 
   1    chr1_14483841     ZBoe    C    G        1      2        2 
   1    chr1_14483841     ZGre    C    G        1      2        2 
   1    chr1_14483841     ZHar    C    G        1      2        2 
   1    chr1_14483841   Sample    C    G        0      0        2 
   1    chr1_14484053     AAsi    C    A        0      0        2 
   1    chr1_14484053     AKia    C    A        0      0        2 
   1    chr1_14484053     AOna    C    A        0      0        2 
   1    chr1_14484053     ASom    C    A        0      0        2 
   1    chr1_14484053     HCab    C    A        0      0        2 
   1    chr1_14484053     HPrz    C    A        0      0        2 
   1    chr1_14484053     ZBoe    C    A        0      0        2 
   1    chr1_14484053     ZGre    C    A        1      2        2 
   1    chr1_14484053     ZHar    C    A        0      0        2 
   1    chr1_14484053   Sample    C    A        0      0        2 
   1    chr1_14484745     AAsi    T    G        0      0        2 
   1    chr1_14484745     AKia    T    G        0      0        2 
   1    chr1_14484745     AOna    T    G        1      2        2 
   1    chr1_14484745     ASom    T    G        0      0        2 
   1    chr1_14484745     HCab    T    G        0      0        2 
   1    chr1_14484745     HPrz    T    G        0      0        2 
   1    chr1_14484745     ZBoe    T    G        1      2        2 
   1    chr1_14484745     ZGre    T    G        1      2        2 
   1    chr1_14484745     ZHar    T    G        1      2        2 
   1    chr1_14484745   Sample    T    G        0      0        2 
   1    chr1_14485875     AAsi    G    T        0      0        2 
   1    chr1_14485875     AKia    G    T        0      0        2 
   1    chr1_14485875     AOna    G    T        0      0        2 
   1    chr1_14485875     ASom    G    T        0      0        2 
   1    chr1_14485875     HCab    G    T        0      0        2 
   1    chr1_14485875     HPrz    G    T        0      0        2 
   1    chr1_14485875     ZBoe    G    T        0      0        2 
   1    chr1_14485875     ZGre    G    T        0      0        2 
   1    chr1_14485875     ZHar    G    T        1      2        2 
   1    chr1_14485875   Sample    G    T        0      0        2 
   1    chr1_14503663     AAsi    C    G        0      0        2 
   1    chr1_14503663     AKia    C    G        0      0        2 
   1    chr1_14503663     AOna    C    G        0      0        2 
   1    chr1_14503663     ASom    C    G        0      0        2 
   1    chr1_14503663     HCab    C    G        0      0        2 
   1    chr1_14503663     HPrz    C    G        0      0        2 
   1    chr1_14503663     ZBoe    C    G        1      2        2 
   1    chr1_14503663     ZGre    C    G        1      2        2 
   1    chr1_14503663     ZHar    C    G        1      2        2 
   1    chr1_14503663   Sample    C    G        0      0        2 
   1    chr1_14507344     AAsi    C    G        0      0        2 
   1    chr1_14507344     AKia    C    G        0      0        2 
   1    chr1_14507344     AOna    C    G        0      0        2 
   1    chr1_14507344     ASom    C    G        0      0        2 
   1    chr1_14507344     HCab    C    G        1      2        2 
   1    chr1_14507344     HPrz    C    G        1      2        2 
   1    chr1_14507344     ZBoe    C    G        0      0        2 
   1    chr1_14507344     ZGre    C    G        0      0        2 
   1    chr1_14507344     ZHar    C    G        0      0        2 
   1    chr1_14507344   Sample    C    G        0      0        2 
   1    chr1_14510725     AAsi    T    G        0      0        2 
   1    chr1_14510725     AKia    T    G        0      0        2 
   1    chr1_14510725     AOna    T    G        0      0        2 
   1    chr1_14510725     ASom    T    G        0      0        2 
   1    chr1_14510725     HCab    T    G        0      0        2 
   1    chr1_14510725     HPrz    T    G        0      0        2 
   1    chr1_14510725     ZBoe    T    G      0.5      1        2 
   1    chr1_14510725     ZGre    T    G        0      0        2 
   1    chr1_14510725     ZHar    T    G        0      0        2 
   1    chr1_14510725   Sample    T    G        0      0        2 
   1    chr1_14513172     AAsi    T    G        0      0        2 
   1    chr1_14513172     AKia    T    G        0      0        2 
   1    chr1_14513172     AOna    T    G        0      0        2 
   1    chr1_14513172     ASom    T    G        0      0        2 
   1    chr1_14513172     HCab    T    G        0      0        2 
   1    chr1_14513172     HPrz    T    G        0      0        2 
   1    chr1_14513172     ZBoe    T    G        0      0        2 
   1    chr1_14513172     ZGre    T    G        1      2        2 
   1    chr1_14513172     ZHar    T    G        0      0        2 
   1    chr1_14513172   Sample    T    G        0      0        2 
   1    chr1_14529794     AAsi    G    T        0      0        2 
   1    chr1_14529794     AKia    G    T        0      0        2 
   1    chr1_14529794     AOna    G    T        0      0        2 
   1    chr1_14529794     ASom    G    T        0      0        2 
   1    chr1_14529794     HCab    G    T        1      2        2 
   1    chr1_14529794     HPrz    G    T        1      2        2 
   1    chr1_14529794     ZBoe    G    T        0      0        2 
   1    chr1_14529794     ZGre    G    T        0      0        2 
   1    chr1_14529794     ZHar    G    T        0      0        2 
   1    chr1_14529794   Sample    G    T        0      0        2 
   1    chr1_14561266     AAsi    C    G        0      0        2 
   1    chr1_14561266     AKia    C    G        0      0        2 
   1    chr1_14561266     AOna    C    G        1      2        2 
   1    chr1_14561266     ASom    C    G        0      0        2 
   1    chr1_14561266     HCab    C    G        0      0        2 
   1    chr1_14561266     HPrz    C    G        0      0        2 
   1    chr1_14561266     ZBoe    C    G        0      0        2 
   1    chr1_14561266     ZGre    C    G        0      0        2 
   1    chr1_14561266     ZHar    C    G        0      0        2 
   1    chr1_14561266   Sample    C    G        0      0        2 
   1    chr1_14597147     AAsi    T    A        0      0        2 
   1    chr1_14597147     AKia    T    A        0      0        2 
   1    chr1_14597147     AOna    T    A        0      0        2 
   1    chr1_14597147     ASom    T    A        0      0        2 
   1    chr1_14597147     HCab    T    A        0      0        2 
   1    chr1_14597147     HPrz    T    A        0      0        2 
   1    chr1_14597147     ZBoe    T    A        0      0        2 
   1    chr1_14597147     ZGre    T    A        0      0        2 
   1    chr1_14597147     ZHar    T    A        1      2        2 
   1    chr1_14597147   Sample    T    A        0      0        2 
   1    chr1_14629378     AAsi    C    G        0      0        2 
   1    chr1_14629378     AKia    C    G        0      0        2 
   1    chr1_14629378     AOna    C    G        1      2        2 
   1    chr1_14629378     ASom    C    G        0      0        2 
   1    chr1_14629378     HCab    C    G        0      0        2 
   1    chr1_14629378     HPrz    C    G        0      0        2 
   1    chr1_14629378     ZBoe    C    G        0      0        2 
   1    chr1_14629378     ZGre    C    G        0      0        2 
   1    chr1_14629378     ZHar    C    G        0      0        2 
   1    chr1_14629378   Sample    C    G        0      0        2 
   1    chr1_14641669     AAsi    A    C        0      0        2 
   1    chr1_14641669     AKia    A    C        0      0        2 
   1    chr1_14641669     AOna    A    C        0      0        2 
   1    chr1_14641669     ASom    A    C        0      0        2 
   1    chr1_14641669     HCab    A    C      0.5      1        2 
   1    chr1_14641669     HPrz    A    C        1      2        2 
   1    chr1_14641669     ZBoe    A    C        0      0        2 
   1    chr1_14641669     ZGre    A    C        0      0        2 
   1    chr1_14641669     ZHar    A    C        0      0        2 
   1    chr1_14641669   Sample    A    C        0      0        2 
   1    chr1_14646059     AAsi    C    A        0      0        2 
   1    chr1_14646059     AKia    C    A        0      0        2 
   1    chr1_14646059     AOna    C    A        0      0        2 
   1    chr1_14646059     ASom    C    A        0      0        2 
   1    chr1_14646059     HCab    C    A        0      0        2 
   1    chr1_14646059     HPrz    C    A        0      0        2 
   1    chr1_14646059     ZBoe    C    A        0      0        2 
   1    chr1_14646059     ZGre    C    A        0      0        2 
   1    chr1_14646059     ZHar    C    A        1      2        2 
   1    chr1_14646059   Sample    C    A        0      0        2 
   1    chr1_14656304     AAsi    T    G        0      0        2 
   1    chr1_14656304     AKia    T    G        0      0        2 
   1    chr1_14656304     AOna    T    G        0      0        2 
   1    chr1_14656304     ASom    T    G        0      0        2 
   1    chr1_14656304     HCab    T    G        1      2        2 
   1    chr1_14656304     HPrz    T    G        1      2        2 
   1    chr1_14656304     ZBoe    T    G        0      0        2 
   1    chr1_14656304     ZGre    T    G        0      0        2 
   1    chr1_14656304     ZHar    T    G        0      0        2 
   1    chr1_14656304   Sample    T    G        0      0        2 
   1    chr1_14667625     AAsi    A    C        0      0        2 
   1    chr1_14667625     AKia    A    C        0      0        2 
   1    chr1_14667625     AOna    A    C        0      0        2 
   1    chr1_14667625     ASom    A    C        0      0        2 
   1    chr1_14667625     HCab    A    C        0      0        2 
   1    chr1_14667625     HPrz    A    C      0.5      1        2 
   1    chr1_14667625     ZBoe    A    C        0      0        2 
   1    chr1_14667625     ZGre    A    C        0      0        2 
   1    chr1_14667625     ZHar    A    C        0      0        2 
   1    chr1_14667625   Sample    A    C        0      0        2 
   1    chr1_14696672     AAsi    G    T        0      0        2 
   1    chr1_14696672     AKia    G    T        1      2        2 
   1    chr1_14696672     AOna    G    T      0.5      1        2 
   1    chr1_14696672     ASom    G    T        0      0        2 
   1    chr1_14696672     HCab    G    T        0      0        2 
   1    chr1_14696672     HPrz    G    T        0      0        2 
   1    chr1_14696672     ZBoe    G    T        0      0        2 
   1    chr1_14696672     ZGre    G    T        0      0        2 
   1    chr1_14696672     ZHar    G    T        0      0        2 
   1    chr1_14696672   Sample    G    T        0      0        2 
   1    chr1_14698058     AAsi    T    G        0      0        2 
   1    chr1_14698058     AKia    T    G        0      0        2 
   1    chr1_14698058     AOna    T    G        0      0        2 
   1    chr1_14698058     ASom    T    G        0      0        2 
   1    chr1_14698058     HCab    T    G      0.5      1        2 
   1    chr1_14698058     HPrz    T    G      0.5      1        2 
   1    chr1_14698058     ZBoe    T    G        0      0        2 
   1    chr1_14698058     ZGre    T    G        0      0        2 
   1    chr1_14698058     ZHar    T    G        0      0        2 
   1    chr1_14698058   Sample    T    G        0      0        2 
   1    chr1_14701270     AAsi    T    G        0      0        2 
   1    chr1_14701270     AKia    T    G        1      2        2 
   1    chr1_14701270     AOna    T    G        0      0        2 
   1    chr1_14701270     ASom    T    G        0      0        2 
   1    chr1_14701270     HCab    T    G        0      0        2 
   1    chr1_14701270     HPrz    T    G        0      0        2 
   1    chr1_14701270     ZBoe    T    G        0      0        2 
   1    chr1_14701270     ZGre    T    G        0      0        2 
   1    chr1_14701270     ZHar    T    G        0      0        2 
   1    chr1_14701270   Sample    T    G        0      0        2 
   1    chr1_14731881     AAsi    A    C        0      0        2 
   1    chr1_14731881     AKia    A    C        0      0        2 
   1    chr1_14731881     AOna    A    C        0      0        2 
   1    chr1_14731881     ASom    A    C        0      0        2 
   1    chr1_14731881     HCab    A    C        0      0        2 
   1    chr1_14731881     HPrz    A    C      0.5      1        2 
   1    chr1_14731881     ZBoe    A    C        0      0        2 
   1    chr1_14731881     ZGre    A    C        0      0        2 
   1    chr1_14731881     ZHar    A    C        0      0        2 
   1    chr1_14731881   Sample    A    C        0      0        2 
   1    chr1_14764458     AAsi    T    G        0      0        2 
   1    chr1_14764458     AKia    T    G        0      0        2 
   1    chr1_14764458     AOna    T    G        0      0        2 
   1    chr1_14764458     ASom    T    G        0      0        2 
   1    chr1_14764458     HCab    T    G      0.5      1        2 
   1    chr1_14764458     HPrz    T    G        0      0        2 
   1    chr1_14764458     ZBoe    T    G        0      0        2 
   1    chr1_14764458     ZGre    T    G        0      0        2 
   1    chr1_14764458     ZHar    T    G        0      0        2 
   1    chr1_14764458   Sample    T    G        0      0        2 
   1    chr1_14768607     AAsi    T    A        1      2        2 
   1    chr1_14768607     AKia    T    A        0      0        2 
   1    chr1_14768607     AOna    T    A        0      0        2 
   1    chr1_14768607     ASom    T    A        0      0        2 
   1    chr1_14768607     HCab    T    A        0      0        2 
   1    chr1_14768607     HPrz    T    A        0      0        2 
   1    chr1_14768607     ZBoe    T    A        0      0        2 
   1    chr1_14768607     ZGre    T    A        0      0        2 
   1    chr1_14768607     ZHar    T    A        0      0        2 
   1    chr1_14768607   Sample    T    A        1      2        2 
   1    chr1_14770185     AAsi    C    A        0      0        2 
   1    chr1_14770185     AKia    C    A        0      0        2 
   1    chr1_14770185     AOna    C    A        0      0        2 
   1    chr1_14770185     ASom    C    A        0      0        2 
   1    chr1_14770185     HCab    C    A        1      2        2 
   1    chr1_14770185     HPrz    C    A        1      2        2 
   1    chr1_14770185     ZBoe    C    A        0      0        2 
   1    chr1_14770185     ZGre    C    A        0      0        2 
   1    chr1_14770185     ZHar    C    A        0      0        2 
   1    chr1_14770185   Sample    C    A        0      0        2 
   1    chr1_14792473     AAsi    T    A        0      0        2 
   1    chr1_14792473     AKia    T    A        0      0        2 
   1    chr1_14792473     AOna    T    A        0      0        2 
   1    chr1_14792473     ASom    T    A        0      0        2 
   1    chr1_14792473     HCab    T    A        0      0        2 
   1    chr1_14792473     HPrz    T    A        0      0        2 
   1    chr1_14792473     ZBoe    T    A      0.5      1        2 
   1    chr1_14792473     ZGre    T    A        0      0        2 
   1    chr1_14792473     ZHar    T    A        0      0        2 
   1    chr1_14792473   Sample    T    A        0      0        2 
   1    chr1_14800564     AAsi    C    G        0      0        2 
   1    chr1_14800564     AKia    C    G        0      0        2 
   1    chr1_14800564     AOna    C    G        0      0        2 
   1    chr1_14800564     ASom    C    G        0      0        2 
   1    chr1_14800564     HCab    C    G        0      0        2 
   1    chr1_14800564     HPrz    C    G        0      0        2 
   1    chr1_14800564     ZBoe    C    G        1      2        2 
   1    chr1_14800564     ZGre    C    G        1      2        2 
   1    chr1_14800564     ZHar    C    G        1      2        2 
   1    chr1_14800564   Sample    C    G        0      0        2 
   1    chr1_14817518     AAsi    A    T        0      0        2 
   1    chr1_14817518     AKia    A    T        1      2        2 
   1    chr1_14817518     AOna    A    T        1      2        2 
   1    chr1_14817518     ASom    A    T        0      0        2 
   1    chr1_14817518     HCab    A    T        0      0        2 
   1    chr1_14817518     HPrz    A    T        0      0        2 
   1    chr1_14817518     ZBoe    A    T        0      0        2 
   1    chr1_14817518     ZGre    A    T        0      0        2 
   1    chr1_14817518     ZHar    A    T        0      0        2 
   1    chr1_14817518   Sample    A    T        0      0        2 
   1    chr1_14820102     AAsi    A    C        0      0        2 
   1    chr1_14820102     AKia    A    C        0      0        2 
   1    chr1_14820102     AOna    A    C        0      0        2 
   1    chr1_14820102     ASom    A    C        0      0        2 
   1    chr1_14820102     HCab    A    C        1      2        2 
   1    chr1_14820102     HPrz    A    C        1      2        2 
   1    chr1_14820102     ZBoe    A    C        0      0        2 
   1    chr1_14820102     ZGre    A    C        0      0        2 
   1    chr1_14820102     ZHar    A    C        0      0        2 
   1    chr1_14820102   Sample    A    C        0      0        2 
   1    chr1_14823750     AAsi    C    A        0      0        2 
   1    chr1_14823750     AKia    C    A        0      0        2 
   1    chr1_14823750     AOna    C    A        0      0        2 
   1    chr1_14823750     ASom    C    A        0      0        2 
   1    chr1_14823750     HCab    C    A      0.5      1        2 
   1    chr1_14823750     HPrz    C    A        0      0        2 
   1    chr1_14823750     ZBoe    C    A        0      0        2 
   1    chr1_14823750     ZGre    C    A        0      0        2 
   1    chr1_14823750     ZHar    C    A        0      0        2 
   1    chr1_14823750   Sample    C    A        0      0        2 
   1    chr1_14830438     AAsi    G    T        0      0        2 
   1    chr1_14830438     AKia    G    T        0      0        2 
   1    chr1_14830438     AOna    G    T        0      0        2 
   1    chr1_14830438     ASom    G    T        0      0        2 
   1    chr1_14830438     HCab    G    T        1      2        2 
   1    chr1_14830438     HPrz    G    T        1      2        2 
   1    chr1_14830438     ZBoe    G    T        0      0        2 
   1    chr1_14830438     ZGre    G    T        0      0        2 
   1    chr1_14830438     ZHar    G    T        0      0        2 
   1    chr1_14830438   Sample    G    T        0      0        2 
   1    chr1_14851954     AAsi    G    T        0      0        2 
   1    chr1_14851954     AKia    G    T        0      0        2 
   1    chr1_14851954     AOna    G    T        0      0        2 
   1    chr1_14851954     ASom    G    T        0      0        2 
   1    chr1_14851954     HCab    G    T        0      0        2 
   1    chr1_14851954     HPrz    G    T        0      0        2 
   1    chr1_14851954     ZBoe    G    T      0.5      1        2 
   1    chr1_14851954     ZGre    G    T        0      0        2 
   1    chr1_14851954     ZHar    G    T        0      0        2 
   1    chr1_14851954   Sample    G    T        0      0        2 
   1    chr1_14855574     AAsi    G    T        0      0        2 
   1    chr1_14855574     AKia    G    T        0      0        2 
   1    chr1_14855574     AOna    G    T        0      0        2 
   1    chr1_14855574     ASom    G    T        0      0        2 
   1    chr1_14855574     HCab    G    T        0      0        2 
   1    chr1_14855574     HPrz    G    T        0      0        2 
   1    chr1_14855574     ZBoe    G    T        0      0        2 
   1    chr1_14855574     ZGre    G    T        1      2        2 
   1    chr1_14855574     ZHar    G    T        1      2        2 
   1    chr1_14855574   Sample    G    T        0      0        2 
   1    chr1_14868460     AAsi    C    A        0      0        2 
   1    chr1_14868460     AKia    C    A        0      0        2 
   1    chr1_14868460     AOna    C    A        0      0        2 
   1    chr1_14868460     ASom    C    A        0      0        2 
   1    chr1_14868460     HCab    C    A        1      2        2 
   1    chr1_14868460     HPrz    C    A        1      2        2 
   1    chr1_14868460     ZBoe    C    A        0      0        2 
   1    chr1_14868460     ZGre    C    A        0      0        2 
   1    chr1_14868460     ZHar    C    A        0      0        2 
   1    chr1_14868460   Sample    C    A        0      0        2 
   1    chr1_14873664     AAsi    C    G        0      0        2 
   1    chr1_14873664     AKia    C    G        0      0        2 
   1    chr1_14873664     AOna    C    G      0.5      1        2 
   1    chr1_14873664     ASom    C    G        0      0        2 
   1    chr1_14873664     HCab    C    G        0      0        2 
   1    chr1_14873664     HPrz    C    G        0      0        2 
   1    chr1_14873664     ZBoe    C    G        0      0        2 
   1    chr1_14873664     ZGre    C    G        0      0        2 
   1    chr1_14873664     ZHar    C    G        0      0        2 
   1    chr1_14873664   Sample    C    G        0      0        2 
   1    chr1_14884493     AAsi    C    A        0      0        2 
   1    chr1_14884493     AKia    C    A        1      2        2 
   1    chr1_14884493     AOna    C    A        0      0        2 
   1    chr1_14884493     ASom    C    A        0      0        2 
   1    chr1_14884493     HCab    C    A        0      0        2 
   1    chr1_14884493     HPrz    C    A        0      0        2 
   1    chr1_14884493     ZBoe    C    A        0      0        2 
   1    chr1_14884493     ZGre    C    A        0      0        2 
   1    chr1_14884493     ZHar    C    A        0      0        2 
   1    chr1_14884493   Sample    C    A        0      0        2 
   1    chr1_14895175     AAsi    C    A        0      0        2 
   1    chr1_14895175     AKia    C    A        1      2        2 
   1    chr1_14895175     AOna    C    A        1      2        2 
   1    chr1_14895175     ASom    C    A        0      0        2 
   1    chr1_14895175     HCab    C    A        0      0        2 
   1    chr1_14895175     HPrz    C    A        0      0        2 
   1    chr1_14895175     ZBoe    C    A        0      0        2 
   1    chr1_14895175     ZGre    C    A        0      0        2 
   1    chr1_14895175     ZHar    C    A        0      0        2 
   1    chr1_14895175   Sample    C    A        0      0        2 
   1    chr1_14907856     AAsi    G    T        0      0        2 
   1    chr1_14907856     AKia    G    T        0      0        2 
   1    chr1_14907856     AOna    G    T        0      0        2 
   1    chr1_14907856     ASom    G    T        0      0        2 
   1    chr1_14907856     HCab    G    T        0      0        2 
   1    chr1_14907856     HPrz    G    T        0      0        2 
   1    chr1_14907856     ZBoe    G    T        0      0        2 
   1    chr1_14907856     ZGre    G    T      0.5      1        2 
   1    chr1_14907856     ZHar    G    T        0      0        2 
   1    chr1_14907856   Sample    G    T        0      0        2 
   1    chr1_14908591     AAsi    C    G        0      0        2 
   1    chr1_14908591     AKia    C    G        1      2        2 
   1    chr1_14908591     AOna    C    G        0      0        2 
   1    chr1_14908591     ASom    C    G        0      0        2 
   1    chr1_14908591     HCab    C    G        0      0        2 
   1    chr1_14908591     HPrz    C    G        0      0        2 
   1    chr1_14908591     ZBoe    C    G        0      0        2 
   1    chr1_14908591     ZGre    C    G        0      0        2 
   1    chr1_14908591     ZHar    C    G        0      0        2 
   1    chr1_14908591   Sample    C    G        0      0        2 
   1    chr1_14946370     AAsi    C    A        0      0        2 
   1    chr1_14946370     AKia    C    A        0      0        2 
   1    chr1_14946370     AOna    C    A        0      0        2 
   1    chr1_14946370     ASom    C    A        0      0        2 
   1    chr1_14946370     HCab    C    A        1      2        2 
   1    chr1_14946370     HPrz    C    A        1      2        2 
   1    chr1_14946370     ZBoe    C    A        0      0        2 
   1    chr1_14946370     ZGre    C    A        0      0        2 
   1    chr1_14946370     ZHar    C    A        0      0        2 
   1    chr1_14946370   Sample    C    A        0      0        2 
   1    chr1_14957290     AAsi    C    A        0      0        2 
   1    chr1_14957290     AKia    C    A        0      0        2 
   1    chr1_14957290     AOna    C    A        0      0        2 
   1    chr1_14957290     ASom    C    A        0      0        2 
   1    chr1_14957290     HCab    C    A        1      2        2 
   1    chr1_14957290     HPrz    C    A        1      2        2 
   1    chr1_14957290     ZBoe    C    A        0      0        2 
   1    chr1_14957290     ZGre    C    A        0      0        2 
   1    chr1_14957290     ZHar    C    A        0      0        2 
   1    chr1_14957290   Sample    C    A        0      0        2 
   1    chr1_14961599     AAsi    A    C        0      0        2 
   1    chr1_14961599     AKia    A    C        0      0        2 
   1    chr1_14961599     AOna    A    C        0      0        2 
   1    chr1_14961599     ASom    A    C        0      0        2 
   1    chr1_14961599     HCab    A    C        1      2        2 
   1    chr1_14961599     HPrz    A    C      0.5      1        2 
   1    chr1_14961599     ZBoe    A    C        0      0        2 
   1    chr1_14961599     ZGre    A    C        0      0        2 
   1    chr1_14961599     ZHar    A    C        0      0        2 
   1    chr1_14961599   Sample    A    C        0      0        2 
   1    chr1_14968853     AAsi    G    C        0      0        2 
   1    chr1_14968853     AKia    G    C        1      2        2 
   1    chr1_14968853     AOna    G    C        0      0        2 
   1    chr1_14968853     ASom    G    C        0      0        2 
   1    chr1_14968853     HCab    G    C        0      0        2 
   1    chr1_14968853     HPrz    G    C        0      0        2 
   1    chr1_14968853     ZBoe    G    C        0      0        2 
   1    chr1_14968853     ZGre    G    C        0      0        2 
   1    chr1_14968853     ZHar    G    C        0      0        2 
   1    chr1_14968853   Sample    G    C        0      0        2 
   1    chr1_15001026     AAsi    A    T        0      0        2 
   1    chr1_15001026     AKia    A    T        0      0        2 
   1    chr1_15001026     AOna    A    T        0      0        2 
   1    chr1_15001026     ASom    A    T        0      0        2 
   1    chr1_15001026     HCab    A    T        0      0        2 
   1    chr1_15001026     HPrz    A    T        0      0        2 
   1    chr1_15001026     ZBoe    A    T        0      0        2 
   1    chr1_15001026     ZGre    A    T        0      0        2 
   1    chr1_15001026     ZHar    A    T        1      2        2 
   1    chr1_15001026   Sample    A    T        0      0        2 
   1    chr1_15001497     AAsi    A    T        0      0        2 
   1    chr1_15001497     AKia    A    T        0      0        2 
   1    chr1_15001497     AOna    A    T        0      0        2 
   1    chr1_15001497     ASom    A    T        0      0        2 
   1    chr1_15001497     HCab    A    T        0      0        2 
   1    chr1_15001497     HPrz    A    T        0      0        2 
   1    chr1_15001497     ZBoe    A    T        0      0        2 
   1    chr1_15001497     ZGre    A    T        1      2        2 
   1    chr1_15001497     ZHar    A    T        1      2        2 
   1    chr1_15001497   Sample    A    T        0      0        2 
   1    chr1_15024985     AAsi    C    A        0      0        2 
   1    chr1_15024985     AKia    C    A        0      0        2 
   1    chr1_15024985     AOna    C    A        0      0        2 
   1    chr1_15024985     ASom    C    A        0      0        2 
   1    chr1_15024985     HCab    C    A        1      2        2 
   1    chr1_15024985     HPrz    C    A        1      2        2 
   1    chr1_15024985     ZBoe    C    A        0      0        2 
   1    chr1_15024985     ZGre    C    A        0      0        2 
   1    chr1_15024985     ZHar    C    A        0      0        2 
   1    chr1_15024985   Sample    C    A        0      0        2 
   1    chr1_15033486     AAsi    T    A        0      0        2 
   1    chr1_15033486     AKia    T    A        0      0        2 
   1    chr1_15033486     AOna    T    A        0      0        2 
   1    chr1_15033486     ASom    T    A        0      0        2 
   1    chr1_15033486     HCab    T    A        1      2        2 
   1    chr1_15033486     HPrz    T    A        1      2        2 
   1    chr1_15033486     ZBoe    T    A        0      0        2 
   1    chr1_15033486     ZGre    T    A        0      0        2 
   1    chr1_15033486     ZHar    T    A        0      0        2 
   1    chr1_15033486   Sample    T    A        0      0        2 
   1    chr1_15035226     AAsi    G    T        0      0        2 
   1    chr1_15035226     AKia    G    T        0      0        2 
   1    chr1_15035226     AOna    G    T        0      0        2 
   1    chr1_15035226     ASom    G    T        0      0        2 
   1    chr1_15035226     HCab    G    T        0      0        2 
   1    chr1_15035226     HPrz    G    T        0      0        2 
   1    chr1_15035226     ZBoe    G    T      0.5      1        2 
   1    chr1_15035226     ZGre    G    T        0      0        2 
   1    chr1_15035226     ZHar    G    T        0      0        2 
   1    chr1_15035226   Sample    G    T        0      0        2 
   1    chr1_15064613     AAsi    G    C        0      0        2 
   1    chr1_15064613     AKia    G    C        0      0        2 
   1    chr1_15064613     AOna    G    C      0.5      1        2 
   1    chr1_15064613     ASom    G    C        0      0        2 
   1    chr1_15064613     HCab    G    C        0      0        2 
   1    chr1_15064613     HPrz    G    C        0      0        2 
   1    chr1_15064613     ZBoe    G    C        0      0        2 
   1    chr1_15064613     ZGre    G    C        0      0        2 
   1    chr1_15064613     ZHar    G    C        0      0        2 
   1    chr1_15064613   Sample    G    C        0      0        2 
   1    chr1_15070411     AAsi    G    C        0      0        2 
   1    chr1_15070411     AKia    G    C        0      0        2 
   1    chr1_15070411     AOna    G    C        0      0        2 
   1    chr1_15070411     ASom    G    C        0      0        2 
   1    chr1_15070411     HCab    G    C        0      0        2 
   1    chr1_15070411     HPrz    G    C        0      0        2 
   1    chr1_15070411     ZBoe    G    C        0      0        2 
   1    chr1_15070411     ZGre    G    C        0      0        2 
   1    chr1_15070411     ZHar    G    C        1      2        2 
   1    chr1_15070411   Sample    G    C        0      0        2 
   1    chr1_15073029     AAsi    G    T        0      0        2 
   1    chr1_15073029     AKia    G    T        0      0        2 
   1    chr1_15073029     AOna    G    T        0      0        2 
   1    chr1_15073029     ASom    G    T        0      0        2 
   1    chr1_15073029     HCab    G    T        0      0        2 
   1    chr1_15073029     HPrz    G    T        0      0        2 
   1    chr1_15073029     ZBoe    G    T        1      2        2 
   1    chr1_15073029     ZGre    G    T        0      0        2 
   1    chr1_15073029     ZHar    G    T        0      0        2 
   1    chr1_15073029   Sample    G    T        0      0        2 
   1    chr1_15078314     AAsi    A    C        0      0        2 
   1    chr1_15078314     AKia    A    C      0.5      1        2 
   1    chr1_15078314     AOna    A    C        0      0        2 
   1    chr1_15078314     ASom    A    C        0      0        2 
   1    chr1_15078314     HCab    A    C        0      0        2 
   1    chr1_15078314     HPrz    A    C        0      0        2 
   1    chr1_15078314     ZBoe    A    C        0      0        2 
   1    chr1_15078314     ZGre    A    C        0      0        2 
   1    chr1_15078314     ZHar    A    C        0      0        2 
   1    chr1_15078314   Sample    A    C        0      0        2 
   1    chr1_15112554     AAsi    G    C        0      0        2 
   1    chr1_15112554     AKia    G    C        0      0        2 
   1    chr1_15112554     AOna    G    C        0      0        2 
   1    chr1_15112554     ASom    G    C        0      0        2 
   1    chr1_15112554     HCab    G    C        0      0        2 
   1    chr1_15112554     HPrz    G    C        0      0        2 
   1    chr1_15112554     ZBoe    G    C        0      0        2 
   1    chr1_15112554     ZGre    G    C        1      2        2 
   1    chr1_15112554     ZHar    G    C        0      0        2 
   1    chr1_15112554   Sample    G    C        0      0        2 
   1    chr1_15121695     AAsi    T    A        0      0        2 
   1    chr1_15121695     AKia    T    A        0      0        2 
   1    chr1_15121695     AOna    T    A        0      0        2 
   1    chr1_15121695     ASom    T    A        0      0        2 
   1    chr1_15121695     HCab    T    A        1      2        2 
   1    chr1_15121695     HPrz    T    A        1      2        2 
   1    chr1_15121695     ZBoe    T    A        0      0        2 
   1    chr1_15121695     ZGre    T    A        0      0        2 
   1    chr1_15121695     ZHar    T    A        0      0        2 
   1    chr1_15121695   Sample    T    A        0      0        2 
   1    chr1_15171626     AAsi    T    G        0      0        2 
   1    chr1_15171626     AKia    T    G        0      0        2 
   1    chr1_15171626     AOna    T    G        0      0        2 
   1    chr1_15171626     ASom    T    G        0      0        2 
   1    chr1_15171626     HCab    T    G        0      0        2 
   1    chr1_15171626     HPrz    T    G        0      0        2 
   1    chr1_15171626     ZBoe    T    G        0      0        2 
   1    chr1_15171626     ZGre    T    G        0      0        2 
   1    chr1_15171626     ZHar    T    G      0.5      1        2 
   1    chr1_15171626   Sample    T    G        0      0        2 
   1    chr1_15172680     AAsi    C    A        0      0        2 
   1    chr1_15172680     AKia    C    A        0      0        2 
   1    chr1_15172680     AOna    C    A      0.5      1        2 
   1    chr1_15172680     ASom    C    A        0      0        2 
   1    chr1_15172680     HCab    C    A        0      0        2 
   1    chr1_15172680     HPrz    C    A        0      0        2 
   1    chr1_15172680     ZBoe    C    A        0      0        2 
   1    chr1_15172680     ZGre    C    A        0      0        2 
   1    chr1_15172680     ZHar    C    A        0      0        2 
   1    chr1_15172680   Sample    C    A        0      0        2 
   1    chr1_15204438     AAsi    A    C        0      0        2 
   1    chr1_15204438     AKia    A    C        0      0        2 
   1    chr1_15204438     AOna    A    C        0      0        2 
   1    chr1_15204438     ASom    A    C        0      0        2 
   1    chr1_15204438     HCab    A    C        0      0        2 
   1    chr1_15204438     HPrz    A    C        0      0        2 
   1    chr1_15204438     ZBoe    A    C        0      0        2 
   1    chr1_15204438     ZGre    A    C        0      0        2 
   1    chr1_15204438     ZHar    A    C        1      2        2 
   1    chr1_15204438   Sample    A    C        0      0        2 
   1    chr1_15211317     AAsi    G    T        0      0        2 
   1    chr1_15211317     AKia    G    T        0      0        2 
   1    chr1_15211317     AOna    G    T        0      0        2 
   1    chr1_15211317     ASom    G    T        0      0        2 
   1    chr1_15211317     HCab    G    T        1      2        2 
   1    chr1_15211317     HPrz    G    T        1      2        2 
   1    chr1_15211317     ZBoe    G    T        0      0        2 
   1    chr1_15211317     ZGre    G    T        0      0        2 
   1    chr1_15211317     ZHar    G    T        0      0        2 
   1    chr1_15211317   Sample    G    T        0      0        2 
   1    chr1_15249774     AAsi    G    C        0      0        2 
   1    chr1_15249774     AKia    G    C        0      0        2 
   1    chr1_15249774     AOna    G    C        0      0        2 
   1    chr1_15249774     ASom    G    C        0      0        2 
   1    chr1_15249774     HCab    G    C        1      2        2 
   1    chr1_15249774     HPrz    G    C        1      2        2 
   1    chr1_15249774     ZBoe    G    C        0      0        2 
   1    chr1_15249774     ZGre    G    C        0      0        2 
   1    chr1_15249774     ZHar    G    C        0      0        2 
   1    chr1_15249774   Sample    G    C        0      0        2 
   1    chr1_15250887     AAsi    C    G        0      0        2 
   1    chr1_15250887     AKia    C    G        1      2        2 
   1    chr1_15250887     AOna    C    G        0      0        2 
   1    chr1_15250887     ASom    C    G        0      0        2 
   1    chr1_15250887     HCab    C    G        0      0        2 
   1    chr1_15250887     HPrz    C    G        0      0        2 
   1    chr1_15250887     ZBoe    C    G        0      0        2 
   1    chr1_15250887     ZGre    C    G        0      0        2 
   1    chr1_15250887     ZHar    C    G        0      0        2 
   1    chr1_15250887   Sample    C    G        0      0        2 
   1    chr1_15253813     AAsi    G    T        0      0        2 
   1    chr1_15253813     AKia    G    T        0      0        2 
   1    chr1_15253813     AOna    G    T        0      0        2 
   1    chr1_15253813     ASom    G    T        0      0        2 
   1    chr1_15253813     HCab    G    T        0      0        2 
   1    chr1_15253813     HPrz    G    T        0      0        2 
   1    chr1_15253813     ZBoe    G    T      0.5      1        2 
   1    chr1_15253813     ZGre    G    T        0      0        2 
   1    chr1_15253813     ZHar    G    T        0      0        2 
   1    chr1_15253813   Sample    G    T        0      0        2 
   1    chr1_15255666     AAsi    A    C        0      0        2 
   1    chr1_15255666     AKia    A    C        0      0        2 
   1    chr1_15255666     AOna    A    C        0      0        2 
   1    chr1_15255666     ASom    A    C        0      0        2 
   1    chr1_15255666     HCab    A    C        1      2        2 
   1    chr1_15255666     HPrz    A    C      0.5      1        2 
   1    chr1_15255666     ZBoe    A    C        0      0        2 
   1    chr1_15255666     ZGre    A    C        0      0        2 
   1    chr1_15255666     ZHar    A    C        0      0        2 
   1    chr1_15255666   Sample    A    C        0      0        2 
   1    chr1_15261429     AAsi    T    G        0      0        2 
   1    chr1_15261429     AKia    T    G        0      0        2 
   1    chr1_15261429     AOna    T    G        0      0        2 
   1    chr1_15261429     ASom    T    G      0.5      1        2 
   1    chr1_15261429     HCab    T    G        0      0        2 
   1    chr1_15261429     HPrz    T    G        0      0        2 
   1    chr1_15261429     ZBoe    T    G        0      0        2 
   1    chr1_15261429     ZGre    T    G        0      0        2 
   1    chr1_15261429     ZHar    T    G        0      0        2 
   1    chr1_15261429   Sample    T    G        0      0        2 
   1    chr1_15286604     AAsi    T    G        0      0        2 
   1    chr1_15286604     AKia    T    G      0.5      1        2 
   1    chr1_15286604     AOna    T    G        1      2        2 
   1    chr1_15286604     ASom    T    G        0      0        2 
   1    chr1_15286604     HCab    T    G        0      0        2 
   1    chr1_15286604     HPrz    T    G        0      0        2 
   1    chr1_15286604     ZBoe    T    G        0      0        2 
   1    chr1_15286604     ZGre    T    G        0      0        2 
   1    chr1_15286604     ZHar    T    G        0      0        2 
   1    chr1_15286604   Sample    T    G        0      0        2 
   1    chr1_15303798     AAsi    G    C        0      0        2 
   1    chr1_15303798     AKia    G    C        0      0        2 
   1    chr1_15303798     AOna    G    C        0      0        2 
   1    chr1_15303798     ASom    G    C        0      0        2 
   1    chr1_15303798     HCab    G    C      0.5      1        2 
   1    chr1_15303798     HPrz    G    C        0      0        2 
   1    chr1_15303798     ZBoe    G    C        0      0        2 
   1    chr1_15303798     ZGre    G    C        0      0        2 
   1    chr1_15303798     ZHar    G    C        0      0        2 
   1    chr1_15303798   Sample    G    C        0      0        2 
   1    chr1_15309576     AAsi    G    T        0      0        2 
   1    chr1_15309576     AKia    G    T        0      0        2 
   1    chr1_15309576     AOna    G    T      0.5      1        2 
   1    chr1_15309576     ASom    G    T        0      0        2 
   1    chr1_15309576     HCab    G    T        0      0        2 
   1    chr1_15309576     HPrz    G    T        0      0        2 
   1    chr1_15309576     ZBoe    G    T        0      0        2 
   1    chr1_15309576     ZGre    G    T        0      0        2 
   1    chr1_15309576     ZHar    G    T        0      0        2 
   1    chr1_15309576   Sample    G    T        0      0        2 
   1    chr1_15330124     AAsi    G    C        0      0        2 
   1    chr1_15330124     AKia    G    C        0      0        2 
   1    chr1_15330124     AOna    G    C        0      0        2 
   1    chr1_15330124     ASom    G    C        0      0        2 
   1    chr1_15330124     HCab    G    C        1      2        2 
   1    chr1_15330124     HPrz    G    C        1      2        2 
   1    chr1_15330124     ZBoe    G    C        0      0        2 
   1    chr1_15330124     ZGre    G    C        0      0        2 
   1    chr1_15330124     ZHar    G    C        0      0        2 
   1    chr1_15330124   Sample    G    C        0      0        2 
   1    chr1_15355209     AAsi    A    C        0      0        2 
   1    chr1_15355209     AKia    A    C      0.5      1        2 
   1    chr1_15355209     AOna    A    C        0      0        2 
   1    chr1_15355209     ASom    A    C        0      0        2 
   1    chr1_15355209     HCab    A    C        0      0        2 
   1    chr1_15355209     HPrz    A    C        0      0        2 
   1    chr1_15355209     ZBoe    A    C        0      0        2 
   1    chr1_15355209     ZGre    A    C        0      0        2 
   1    chr1_15355209     ZHar    A    C        0      0        2 
   1    chr1_15355209   Sample    A    C        0      0        2 
   1    chr1_15364872     AAsi    T    G        1      2        2 
   1    chr1_15364872     AKia    T    G        0      0        2 
   1    chr1_15364872     AOna    T    G        0      0        2 
   1    chr1_15364872     ASom    T    G        1      2        2 
   1    chr1_15364872     HCab    T    G        0      0        2 
   1    chr1_15364872     HPrz    T    G        0      0        2 
   1    chr1_15364872     ZBoe    T    G        0      0        2 
   1    chr1_15364872     ZGre    T    G        0      0        2 
   1    chr1_15364872     ZHar    T    G        0      0        2 
   1    chr1_15364872   Sample    T    G        1      2        2 
   1    chr1_15382628     AAsi    T    G        0      0        2 
   1    chr1_15382628     AKia    T    G        0      0        2 
   1    chr1_15382628     AOna    T    G        0      0        2 
   1    chr1_15382628     ASom    T    G        0      0        2 
   1    chr1_15382628     HCab    T    G        1      2        2 
   1    chr1_15382628     HPrz    T    G        1      2        2 
   1    chr1_15382628     ZBoe    T    G        0      0        2 
   1    chr1_15382628     ZGre    T    G        0      0        2 
   1    chr1_15382628     ZHar    T    G        0      0        2 
   1    chr1_15382628   Sample    T    G        0      0        2 
   1    chr1_15427767     AAsi    T    G        0      0        2 
   1    chr1_15427767     AKia    T    G        0      0        2 
   1    chr1_15427767     AOna    T    G        0      0        2 
   1    chr1_15427767     ASom    T    G        1      2        2 
   1    chr1_15427767     HCab    T    G        0      0        2 
   1    chr1_15427767     HPrz    T    G        0      0        2 
   1    chr1_15427767     ZBoe    T    G        0      0        2 
   1    chr1_15427767     ZGre    T    G        0      0        2 
   1    chr1_15427767     ZHar    T    G        0      0        2 
   1    chr1_15427767   Sample    T    G        0      0        2 
   1    chr1_15468012     AAsi    C    G        0      0        2 
   1    chr1_15468012     AKia    C    G        0      0        2 
   1    chr1_15468012     AOna    C    G        0      0        2 
   1    chr1_15468012     ASom    C    G        0      0        2 
   1    chr1_15468012     HCab    C    G        1      2        2 
   1    chr1_15468012     HPrz    C    G        1      2        2 
   1    chr1_15468012     ZBoe    C    G        0      0        2 
   1    chr1_15468012     ZGre    C    G        0      0        2 
   1    chr1_15468012     ZHar    C    G        0      0        2 
   1    chr1_15468012   Sample    C    G        0      0        2 
   1    chr1_15469019     AAsi    G    C        1      2        2 
   1    chr1_15469019     AKia    G    C        0      0        2 
   1    chr1_15469019     AOna    G    C        0      0        2 
   1    chr1_15469019     ASom    G    C        0      0        2 
   1    chr1_15469019     HCab    G    C        0      0        2 
   1    chr1_15469019     HPrz    G    C        0      0        2 
   1    chr1_15469019     ZBoe    G    C        0      0        2 
   1    chr1_15469019     ZGre    G    C        0      0        2 
   1    chr1_15469019     ZHar    G    C        0      0        2 
   1    chr1_15469019   Sample    G    C        1      2        2 
   1    chr1_15508741     AAsi    C    G        0      0        2 
   1    chr1_15508741     AKia    C    G        0      0        2 
   1    chr1_15508741     AOna    C    G        0      0        2 
   1    chr1_15508741     ASom    C    G        0      0        2 
   1    chr1_15508741     HCab    C    G        0      0        2 
   1    chr1_15508741     HPrz    C    G        0      0        2 
   1    chr1_15508741     ZBoe    C    G        0      0        2 
   1    chr1_15508741     ZGre    C    G        1      2        2 
   1    chr1_15508741     ZHar    C    G        0      0        2 
   1    chr1_15508741   Sample    C    G        0      0        2 
   1    chr1_15518606     AAsi    T    G        0      0        2 
   1    chr1_15518606     AKia    T    G        0      0        2 
   1    chr1_15518606     AOna    T    G        0      0        2 
   1    chr1_15518606     ASom    T    G        0      0        2 
   1    chr1_15518606     HCab    T    G        1      2        2 
   1    chr1_15518606     HPrz    T    G        1      2        2 
   1    chr1_15518606     ZBoe    T    G        0      0        2 
   1    chr1_15518606     ZGre    T    G        0      0        2 
   1    chr1_15518606     ZHar    T    G        0      0        2 
   1    chr1_15518606   Sample    T    G        0      0        2 
   1    chr1_15520077     AAsi    A    C        0      0        2 
   1    chr1_15520077     AKia    A    C        1      2        2 
   1    chr1_15520077     AOna    A    C        0      0        2 
   1    chr1_15520077     ASom    A    C        0      0        2 
   1    chr1_15520077     HCab    A    C        0      0        2 
   1    chr1_15520077     HPrz    A    C        0      0        2 
   1    chr1_15520077     ZBoe    A    C        0      0        2 
   1    chr1_15520077     ZGre    A    C        0      0        2 
   1    chr1_15520077     ZHar    A    C        0      0        2 
   1    chr1_15520077   Sample    A    C        0      0        2 
   1    chr1_15524521     AAsi    T    A        0      0        2 
   1    chr1_15524521     AKia    T    A        0      0        2 
   1    chr1_15524521     AOna    T    A      0.5      1        2 
   1    chr1_15524521     ASom    T    A        0      0        2 
   1    chr1_15524521     HCab    T    A        0      0        2 
   1    chr1_15524521     HPrz    T    A        0      0        2 
   1    chr1_15524521     ZBoe    T    A        0      0        2 
   1    chr1_15524521     ZGre    T    A        0      0        2 
   1    chr1_15524521     ZHar    T    A        0      0        2 
   1    chr1_15524521   Sample    T    A        0      0        2 
   1    chr1_15531446     AAsi    C    A        0      0        2 
   1    chr1_15531446     AKia    C    A        0      0        2 
   1    chr1_15531446     AOna    C    A        0      0        2 
   1    chr1_15531446     ASom    C    A        1      2        2 
   1    chr1_15531446     HCab    C    A        0      0        2 
   1    chr1_15531446     HPrz    C    A        0      0        2 
   1    chr1_15531446     ZBoe    C    A        0      0        2 
   1    chr1_15531446     ZGre    C    A        0      0        2 
   1    chr1_15531446     ZHar    C    A        0      0        2 
   1    chr1_15531446   Sample    C    A        0      0        2 
   1    chr1_15532067     AAsi    C    G        0      0        2 
   1    chr1_15532067     AKia    C    G        0      0        2 
   1    chr1_15532067     AOna    C    G        0      0        2 
   1    chr1_15532067     ASom    C    G        0      0        2 
   1    chr1_15532067     HCab    C    G        1      2        2 
   1    chr1_15532067     HPrz    C    G        1      2        2 
   1    chr1_15532067     ZBoe    C    G        0      0        2 
   1    chr1_15532067     ZGre    C    G        0      0        2 
   1    chr1_15532067     ZHar    C    G        0      0        2 
   1    chr1_15532067   Sample    C    G        0      0        2 
   1    chr1_15538346     AAsi    C    A        0      0        2 
   1    chr1_15538346     AKia    C    A        0      0        2 
   1    chr1_15538346     AOna    C    A        0      0        2 
   1    chr1_15538346     ASom    C    A        0      0        2 
   1    chr1_15538346     HCab    C    A        0      0        2 
   1    chr1_15538346     HPrz    C    A        0      0        2 
   1    chr1_15538346     ZBoe    C    A        0      0        2 
   1    chr1_15538346     ZGre    C    A        0      0        2 
   1    chr1_15538346     ZHar    C    A        1      2        2 
   1    chr1_15538346   Sample    C    A        0      0        2 
   1    chr1_15539418     AAsi    G    T        0      0        2 
   1    chr1_15539418     AKia    G    T        0      0        2 
   1    chr1_15539418     AOna    G    T        1      2        2 
   1    chr1_15539418     ASom    G    T        0      0        2 
   1    chr1_15539418     HCab    G    T        0      0        2 
   1    chr1_15539418     HPrz    G    T        0      0        2 
   1    chr1_15539418     ZBoe    G    T        0      0        2 
   1    chr1_15539418     ZGre    G    T        0      0        2 
   1    chr1_15539418     ZHar    G    T        0      0        2 
   1    chr1_15539418   Sample    G    T        0      0        2 
   1    chr1_15552689     AAsi    G    T        0      0        2 
   1    chr1_15552689     AKia    G    T        0      0        2 
   1    chr1_15552689     AOna    G    T      0.5      1        2 
   1    chr1_15552689     ASom    G    T        0      0        2 
   1    chr1_15552689     HCab    G    T        0      0        2 
   1    chr1_15552689     HPrz    G    T        0      0        2 
   1    chr1_15552689     ZBoe    G    T        0      0        2 
   1    chr1_15552689     ZGre    G    T        0      0        2 
   1    chr1_15552689     ZHar    G    T        0      0        2 
   1    chr1_15552689   Sample    G    T        0      0        2 
   1    chr1_15563004     AAsi    A    C        0      0        2 
   1    chr1_15563004     AKia    A    C        0      0        2 
   1    chr1_15563004     AOna    A    C        0      0        2 
   1    chr1_15563004     ASom    A    C        0      0        2 
   1    chr1_15563004     HCab    A    C        1      2        2 
   1    chr1_15563004     HPrz    A    C        1      2        2 
   1    chr1_15563004     ZBoe    A    C        0      0        2 
   1    chr1_15563004     ZGre    A    C        0      0        2 
   1    chr1_15563004     ZHar    A    C        0      0        2 
   1    chr1_15563004   Sample    A    C        0      0        2 
   1    chr1_15568661     AAsi    A    T        0      0        2 
   1    chr1_15568661     AKia    A    T        0      0        2 
   1    chr1_15568661     AOna    A    T        0      0        2 
   1    chr1_15568661     ASom    A    T        0      0        2 
   1    chr1_15568661     HCab    A    T        1      2        2 
   1    chr1_15568661     HPrz    A    T        1      2        2 
   1    chr1_15568661     ZBoe    A    T        0      0        2 
   1    chr1_15568661     ZGre    A    T        0      0        2 
   1    chr1_15568661     ZHar    A    T        0      0        2 
   1    chr1_15568661   Sample    A    T        0      0        2 
   1    chr1_15601341     AAsi    G    C        0      0        2 
   1    chr1_15601341     AKia    G    C        0      0        2 
   1    chr1_15601341     AOna    G    C        0      0        2 
   1    chr1_15601341     ASom    G    C        0      0        2 
   1    chr1_15601341     HCab    G    C        1      2        2 
   1    chr1_15601341     HPrz    G    C        1      2        2 
   1    chr1_15601341     ZBoe    G    C        0      0        2 
   1    chr1_15601341     ZGre    G    C        0      0        2 
   1    chr1_15601341     ZHar    G    C        0      0        2 
   1    chr1_15601341   Sample    G    C        0      0        2 
   1    chr1_15601811     AAsi    C    G        0      0        2 
   1    chr1_15601811     AKia    C    G        0      0        2 
   1    chr1_15601811     AOna    C    G        0      0        2 
   1    chr1_15601811     ASom    C    G        0      0        2 
   1    chr1_15601811     HCab    C    G        0      0        2 
   1    chr1_15601811     HPrz    C    G        0      0        2 
   1    chr1_15601811     ZBoe    C    G        0      0        2 
   1    chr1_15601811     ZGre    C    G        0      0        2 
   1    chr1_15601811     ZHar    C    G        1      2        2 
   1    chr1_15601811   Sample    C    G        0      0        2 
   1    chr1_15605730     AAsi    A    T        0      0        2 
   1    chr1_15605730     AKia    A    T        1      2        2 
   1    chr1_15605730     AOna    A    T        0      0        2 
   1    chr1_15605730     ASom    A    T        0      0        2 
   1    chr1_15605730     HCab    A    T        0      0        2 
   1    chr1_15605730     HPrz    A    T        0      0        2 
   1    chr1_15605730     ZBoe    A    T        0      0        2 
   1    chr1_15605730     ZGre    A    T        0      0        2 
   1    chr1_15605730     ZHar    A    T        0      0        2 
   1    chr1_15605730   Sample    A    T        0      0        2 
   1    chr1_15624027     AAsi    G    C        0      0        2 
   1    chr1_15624027     AKia    G    C        0      0        2 
   1    chr1_15624027     AOna    G    C      0.5      1        2 
   1    chr1_15624027     ASom    G    C        0      0        2 
   1    chr1_15624027     HCab    G    C        0      0        2 
   1    chr1_15624027     HPrz    G    C        0      0        2 
   1    chr1_15624027     ZBoe    G    C        0      0        2 
   1    chr1_15624027     ZGre    G    C        0      0        2 
   1    chr1_15624027     ZHar    G    C        0      0        2 
   1    chr1_15624027   Sample    G    C        0      0        2 
   1    chr1_15645897     AAsi    G    C        0      0        2 
   1    chr1_15645897     AKia    G    C        0      0        2 
   1    chr1_15645897     AOna    G    C        1      2        2 
   1    chr1_15645897     ASom    G    C        0      0        2 
   1    chr1_15645897     HCab    G    C        0      0        2 
   1    chr1_15645897     HPrz    G    C        0      0        2 
   1    chr1_15645897     ZBoe    G    C        0      0        2 
   1    chr1_15645897     ZGre    G    C        0      0        2 
   1    chr1_15645897     ZHar    G    C        0      0        2 
   1    chr1_15645897   Sample    G    C        0      0        2 
   1    chr1_15647415     AAsi    G    T        0      0        2 
   1    chr1_15647415     AKia    G    T        0      0        2 
   1    chr1_15647415     AOna    G    T        0      0        2 
   1    chr1_15647415     ASom    G    T        1      2        2 
   1    chr1_15647415     HCab    G    T        0      0        2 
   1    chr1_15647415     HPrz    G    T        0      0        2 
   1    chr1_15647415     ZBoe    G    T        0      0        2 
   1    chr1_15647415     ZGre    G    T        0      0        2 
   1    chr1_15647415     ZHar    G    T        0      0        2 
   1    chr1_15647415   Sample    G    T        0      0        2 
   1    chr1_15668223     AAsi    T    A        0      0        2 
   1    chr1_15668223     AKia    T    A        1      2        2 
   1    chr1_15668223     AOna    T    A        0      0        2 
   1    chr1_15668223     ASom    T    A        0      0        2 
   1    chr1_15668223     HCab    T    A        0      0        2 
   1    chr1_15668223     HPrz    T    A        0      0        2 
   1    chr1_15668223     ZBoe    T    A        0      0        2 
   1    chr1_15668223     ZGre    T    A        0      0        2 
   1    chr1_15668223     ZHar    T    A        0      0        2 
   1    chr1_15668223   Sample    T    A        0      0        2 
   1    chr1_15693636     AAsi    A    C        0      0        2 
   1    chr1_15693636     AKia    A    C        0      0        2 
   1    chr1_15693636     AOna    A    C        0      0        2 
   1    chr1_15693636     ASom    A    C        0      0        2 
   1    chr1_15693636     HCab    A    C        1      2        2 
   1    chr1_15693636     HPrz    A    C        1      2        2 
   1    chr1_15693636     ZBoe    A    C        0      0        2 
   1    chr1_15693636     ZGre    A    C        0      0        2 
   1    chr1_15693636     ZHar    A    C        0      0        2 
   1    chr1_15693636   Sample    A    C        0      0        2 
   1    chr1_15704169     AAsi    C    G        0      0        2 
   1    chr1_15704169     AKia    C    G        0      0        2 
   1    chr1_15704169     AOna    C    G        0      0        2 
   1    chr1_15704169     ASom    C    G        0      0        2 
   1    chr1_15704169     HCab    C    G        0      0        2 
   1    chr1_15704169     HPrz    C    G        0      0        2 
   1    chr1_15704169     ZBoe    C    G        1      2        2 
   1    chr1_15704169     ZGre    C    G        0      0        2 
   1    chr1_15704169     ZHar    C    G        0      0        2 
   1    chr1_15704169   Sample    C    G        0      0        2 
   1    chr1_15704703     AAsi    G    C        0      0        2 
   1    chr1_15704703     AKia    G    C        0      0        2 
   1    chr1_15704703     AOna    G    C        0      0        2 
   1    chr1_15704703     ASom    G    C        0      0        2 
   1    chr1_15704703     HCab    G    C        0      0        2 
   1    chr1_15704703     HPrz    G    C        0      0        2 
   1    chr1_15704703     ZBoe    G    C      0.5      1        2 
   1    chr1_15704703     ZGre    G    C        0      0        2 
   1    chr1_15704703     ZHar    G    C        0      0        2 
   1    chr1_15704703   Sample    G    C        0      0        2 
   1    chr1_15721265     AAsi    G    C        0      0        2 
   1    chr1_15721265     AKia    G    C        0      0        2 
   1    chr1_15721265     AOna    G    C        0      0        2 
   1    chr1_15721265     ASom    G    C        0      0        2 
   1    chr1_15721265     HCab    G    C        0      0        2 
   1    chr1_15721265     HPrz    G    C      0.5      1        2 
   1    chr1_15721265     ZBoe    G    C        0      0        2 
   1    chr1_15721265     ZGre    G    C        0      0        2 
   1    chr1_15721265     ZHar    G    C        0      0        2 
   1    chr1_15721265   Sample    G    C        0      0        2 
   1    chr1_15751713     AAsi    G    T        1      2        2 
   1    chr1_15751713     AKia    G    T        0      0        2 
   1    chr1_15751713     AOna    G    T        0      0        2 
   1    chr1_15751713     ASom    G    T        1      2        2 
   1    chr1_15751713     HCab    G    T        0      0        2 
   1    chr1_15751713     HPrz    G    T        0      0        2 
   1    chr1_15751713     ZBoe    G    T        0      0        2 
   1    chr1_15751713     ZGre    G    T        0      0        2 
   1    chr1_15751713     ZHar    G    T        0      0        2 
   1    chr1_15751713   Sample    G    T        1      2        2 
   1    chr1_15777147     AAsi    A    C        0      0        2 
   1    chr1_15777147     AKia    A    C        0      0        2 
   1    chr1_15777147     AOna    A    C        0      0        2 
   1    chr1_15777147     ASom    A    C        0      0        2 
   1    chr1_15777147     HCab    A    C        0      0        2 
   1    chr1_15777147     HPrz    A    C        0      0        2 
   1    chr1_15777147     ZBoe    A    C        0      0        2 
   1    chr1_15777147     ZGre    A    C        0      0        2 
   1    chr1_15777147     ZHar    A    C        1      2        2 
   1    chr1_15777147   Sample    A    C        0      0        2 
   1    chr1_15785917     AAsi    G    C        0      0        2 
   1    chr1_15785917     AKia    G    C        0      0        2 
   1    chr1_15785917     AOna    G    C        0      0        2 
   1    chr1_15785917     ASom    G    C        0      0        2 
   1    chr1_15785917     HCab    G    C      0.5      1        2 
   1    chr1_15785917     HPrz    G    C        1      2        2 
   1    chr1_15785917     ZBoe    G    C        0      0        2 
   1    chr1_15785917     ZGre    G    C        0      0        2 
   1    chr1_15785917     ZHar    G    C        0      0        2 
   1    chr1_15785917   Sample    G    C        0      0        2 
   1    chr1_15786444     AAsi    T    G        0      0        2 
   1    chr1_15786444     AKia    T    G        0      0        2 
   1    chr1_15786444     AOna    T    G      0.5      1        2 
   1    chr1_15786444     ASom    T    G        0      0        2 
   1    chr1_15786444     HCab    T    G        0      0        2 
   1    chr1_15786444     HPrz    T    G        0      0        2 
   1    chr1_15786444     ZBoe    T    G        0      0        2 
   1    chr1_15786444     ZGre    T    G        0      0        2 
   1    chr1_15786444     ZHar    T    G        0      0        2 
   1    chr1_15786444   Sample    T    G        0      0        2 
   1    chr1_15789862     AAsi    G    T        0      0        2 
   1    chr1_15789862     AKia    G    T        0      0        2 
   1    chr1_15789862     AOna    G    T        0      0        2 
   1    chr1_15789862     ASom    G    T        0      0        2 
   1    chr1_15789862     HCab    G    T        0      0        2 
   1    chr1_15789862     HPrz    G    T        0      0        2 
   1    chr1_15789862     ZBoe    G    T      0.5      1        2 
   1    chr1_15789862     ZGre    G    T        0      0        2 
   1    chr1_15789862     ZHar    G    T        0      0        2 
   1    chr1_15789862   Sample    G    T        0      0        2 
   1    chr1_15799666     AAsi    G    C        1      2        2 
   1    chr1_15799666     AKia    G    C        0      0        2 
   1    chr1_15799666     AOna    G    C        0      0        2 
   1    chr1_15799666     ASom    G    C        1      2        2 
   1    chr1_15799666     HCab    G    C        0      0        2 
   1    chr1_15799666     HPrz    G    C        0      0        2 
   1    chr1_15799666     ZBoe    G    C        0      0        2 
   1    chr1_15799666     ZGre    G    C        0      0        2 
   1    chr1_15799666     ZHar    G    C        0      0        2 
   1    chr1_15799666   Sample    G    C        1      2        2 
   1    chr1_15807270     AAsi    G    T        0      0        2 
   1    chr1_15807270     AKia    G    T        0      0        2 
   1    chr1_15807270     AOna    G    T      0.5      1        2 
   1    chr1_15807270     ASom    G    T        0      0        2 
   1    chr1_15807270     HCab    G    T        0      0        2 
   1    chr1_15807270     HPrz    G    T        0      0        2 
   1    chr1_15807270     ZBoe    G    T        0      0        2 
   1    chr1_15807270     ZGre    G    T        0      0        2 
   1    chr1_15807270     ZHar    G    T        0      0        2 
   1    chr1_15807270   Sample    G    T        0      0        2 
   1    chr1_15833521     AAsi    T    A        0      0        2 
   1    chr1_15833521     AKia    T    A        0      0        2 
   1    chr1_15833521     AOna    T    A        0      0        2 
   1    chr1_15833521     ASom    T    A        0      0        2 
   1    chr1_15833521     HCab    T    A        0      0        2 
   1    chr1_15833521     HPrz    T    A        0      0        2 
   1    chr1_15833521     ZBoe    T    A        0      0        2 
   1    chr1_15833521     ZGre    T    A      0.5      1        2 
   1    chr1_15833521     ZHar    T    A        0      0        2 
   1    chr1_15833521   Sample    T    A        0      0        2 
   1    chr1_15853757     AAsi    A    C        0      0        2 
   1    chr1_15853757     AKia    A    C        0      0        2 
   1    chr1_15853757     AOna    A    C        0      0        2 
   1    chr1_15853757     ASom    A    C      0.5      1        2 
   1    chr1_15853757     HCab    A    C        0      0        2 
   1    chr1_15853757     HPrz    A    C        0      0        2 
   1    chr1_15853757     ZBoe    A    C        0      0        2 
   1    chr1_15853757     ZGre    A    C        0      0        2 
   1    chr1_15853757     ZHar    A    C        0      0        2 
   1    chr1_15853757   Sample    A    C        0      0        2 
   1    chr1_15853764     AAsi    G    C        0      0        2 
   1    chr1_15853764     AKia    G    C        0      0        2 
   1    chr1_15853764     AOna    G    C        0      0        2 
   1    chr1_15853764     ASom    G    C        0      0        2 
   1    chr1_15853764     HCab    G    C        0      0        2 
   1    chr1_15853764     HPrz    G    C        0      0        2 
   1    chr1_15853764     ZBoe    G    C        0      0        2 
   1    chr1_15853764     ZGre    G    C      0.5      1        2 
   1    chr1_15853764     ZHar    G    C        0      0        2 
   1    chr1_15853764   Sample    G    C        0      0        2 
   1    chr1_15856906     AAsi    T    G        0      0        2 
   1    chr1_15856906     AKia    T    G        0      0        2 
   1    chr1_15856906     AOna    T    G      0.5      1        2 
   1    chr1_15856906     ASom    T    G        0      0        2 
   1    chr1_15856906     HCab    T    G        0      0        2 
   1    chr1_15856906     HPrz    T    G        0      0        2 
   1    chr1_15856906     ZBoe    T    G        0      0        2 
   1    chr1_15856906     ZGre    T    G        0      0        2 
   1    chr1_15856906     ZHar    T    G        0      0        2 
   1    chr1_15856906   Sample    T    G        0      0        2 
   1    chr1_15921525     AAsi    T    G        0      0        2 
   1    chr1_15921525     AKia    T    G        0      0        2 
   1    chr1_15921525     AOna    T    G        0      0        2 
   1    chr1_15921525     ASom    T    G        0      0        2 
   1    chr1_15921525     HCab    T    G        0      0        2 
   1    chr1_15921525     HPrz    T    G        1      2        2 
   1    chr1_15921525     ZBoe    T    G        0      0        2 
   1    chr1_15921525     ZGre    T    G        0      0        2 
   1    chr1_15921525     ZHar    T    G        0      0        2 
   1    chr1_15921525   Sample    T    G        0      0        2 
   1    chr1_15925076     AAsi    C    G      0.5      1        2 
   1    chr1_15925076     AKia    C    G        0      0        2 
   1    chr1_15925076     AOna    C    G        0      0        2 
   1    chr1_15925076     ASom    C    G        0      0        2 
   1    chr1_15925076     HCab    C    G        0      0        2 
   1    chr1_15925076     HPrz    C    G        0      0        2 
   1    chr1_15925076     ZBoe    C    G        0      0        2 
   1    chr1_15925076     ZGre    C    G        0      0        2 
   1    chr1_15925076     ZHar    C    G        0      0        2 
   1    chr1_15925076   Sample    C    G        0      0        2 
   1    chr1_15925850     AAsi    T    A        0      0        2 
   1    chr1_15925850     AKia    T    A        0      0        2 
   1    chr1_15925850     AOna    T    A        0      0        2 
   1    chr1_15925850     ASom    T    A        0      0        2 
   1    chr1_15925850     HCab    T    A        0      0        2 
   1    chr1_15925850     HPrz    T    A        0      0        2 
   1    chr1_15925850     ZBoe    T    A      0.5      1        2 
   1    chr1_15925850     ZGre    T    A        0      0        2 
   1    chr1_15925850     ZHar    T    A        0      0        2 
   1    chr1_15925850   Sample    T    A        0      0        2 
   1    chr1_15925967     AAsi    T    G        0      0        2 
   1    chr1_15925967     AKia    T    G        0      0        2 
   1    chr1_15925967     AOna    T    G        0      0        2 
   1    chr1_15925967     ASom    T    G        0      0        2 
   1    chr1_15925967     HCab    T    G        1      2        2 
   1    chr1_15925967     HPrz    T    G        1      2        2 
   1    chr1_15925967     ZBoe    T    G        0      0        2 
   1    chr1_15925967     ZGre    T    G        0      0        2 
   1    chr1_15925967     ZHar    T    G        0      0        2 
   1    chr1_15925967   Sample    T    G        0      0        2 
   1    chr1_15926804     AAsi    G    C        0      0        2 
   1    chr1_15926804     AKia    G    C        0      0        2 
   1    chr1_15926804     AOna    G    C        0      0        2 
   1    chr1_15926804     ASom    G    C        0      0        2 
   1    chr1_15926804     HCab    G    C        1      2        2 
   1    chr1_15926804     HPrz    G    C        1      2        2 
   1    chr1_15926804     ZBoe    G    C        0      0        2 
   1    chr1_15926804     ZGre    G    C        0      0        2 
   1    chr1_15926804     ZHar    G    C        0      0        2 
   1    chr1_15926804   Sample    G    C        0      0        2 
   1    chr1_15932946     AAsi    T    A        0      0        2 
   1    chr1_15932946     AKia    T    A        0      0        2 
   1    chr1_15932946     AOna    T    A        0      0        2 
   1    chr1_15932946     ASom    T    A        0      0        2 
   1    chr1_15932946     HCab    T    A        1      2        2 
   1    chr1_15932946     HPrz    T    A        1      2        2 
   1    chr1_15932946     ZBoe    T    A        0      0        2 
   1    chr1_15932946     ZGre    T    A        0      0        2 
   1    chr1_15932946     ZHar    T    A        0      0        2 
   1    chr1_15932946   Sample    T    A        0      0        2 
   1    chr1_15934116     AAsi    T    G        0      0        2 
   1    chr1_15934116     AKia    T    G        0      0        2 
   1    chr1_15934116     AOna    T    G        0      0        2 
   1    chr1_15934116     ASom    T    G        0      0        2 
   1    chr1_15934116     HCab    T    G        0      0        2 
   1    chr1_15934116     HPrz    T    G      0.5      1        2 
   1    chr1_15934116     ZBoe    T    G        0      0        2 
   1    chr1_15934116     ZGre    T    G        0      0        2 
   1    chr1_15934116     ZHar    T    G        0      0        2 
   1    chr1_15934116   Sample    T    G        0      0        2 
   1    chr1_15938559     AAsi    G    T        0      0        2 
   1    chr1_15938559     AKia    G    T        0      0        2 
   1    chr1_15938559     AOna    G    T        0      0        2 
   1    chr1_15938559     ASom    G    T        0      0        2 
   1    chr1_15938559     HCab    G    T        0      0        2 
   1    chr1_15938559     HPrz    G    T        0      0        2 
   1    chr1_15938559     ZBoe    G    T        1      2        2 
   1    chr1_15938559     ZGre    G    T        1      2        2 
   1    chr1_15938559     ZHar    G    T        0      0        2 
   1    chr1_15938559   Sample    G    T        0      0        2 
   1    chr1_15954144     AAsi    G    C        0      0        2 
   1    chr1_15954144     AKia    G    C        0      0        2 
   1    chr1_15954144     AOna    G    C        0      0        2 
   1    chr1_15954144     ASom    G    C        0      0        2 
   1    chr1_15954144     HCab    G    C        0      0        2 
   1    chr1_15954144     HPrz    G    C        0      0        2 
   1    chr1_15954144     ZBoe    G    C        0      0        2 
   1    chr1_15954144     ZGre    G    C      0.5      1        2 
   1    chr1_15954144     ZHar    G    C        0      0        2 
   1    chr1_15954144   Sample    G    C        0      0        2 
   1    chr1_15954968     AAsi    T    G        0      0        2 
   1    chr1_15954968     AKia    T    G        0      0        2 
   1    chr1_15954968     AOna    T    G        0      0        2 
   1    chr1_15954968     ASom    T    G        0      0        2 
   1    chr1_15954968     HCab    T    G        0      0        2 
   1    chr1_15954968     HPrz    T    G        0      0        2 
   1    chr1_15954968     ZBoe    T    G        0      0        2 
   1    chr1_15954968     ZGre    T    G        0      0        2 
   1    chr1_15954968     ZHar    T    G      0.5      1        2 
   1    chr1_15954968   Sample    T    G        0      0        2 
   1    chr1_15990909     AAsi    G    C        0      0        2 
   1    chr1_15990909     AKia    G    C        0      0        2 
   1    chr1_15990909     AOna    G    C      0.5      1        2 
   1    chr1_15990909     ASom    G    C        0      0        2 
   1    chr1_15990909     HCab    G    C        0      0        2 
   1    chr1_15990909     HPrz    G    C        0      0        2 
   1    chr1_15990909     ZBoe    G    C        0      0        2 
   1    chr1_15990909     ZGre    G    C        0      0        2 
   1    chr1_15990909     ZHar    G    C        0      0        2 
   1    chr1_15990909   Sample    G    C        0      0        2 
   1    chr1_16000241     AAsi    C    A        0      0        2 
   1    chr1_16000241     AKia    C    A        1      2        2 
   1    chr1_16000241     AOna    C    A      0.5      1        2 
   1    chr1_16000241     ASom    C    A        0      0        2 
   1    chr1_16000241     HCab    C    A        0      0        2 
   1    chr1_16000241     HPrz    C    A        0      0        2 
   1    chr1_16000241     ZBoe    C    A        0      0        2 
   1    chr1_16000241     ZGre    C    A        0      0        2 
   1    chr1_16000241     ZHar    C    A        0      0        2 
   1    chr1_16000241   Sample    C    A        0      0        2 
   1    chr1_16051110     AAsi    T    G        0      0        2 
   1    chr1_16051110     AKia    T    G        0      0        2 
   1    chr1_16051110     AOna    T    G        0      0        2 
   1    chr1_16051110     ASom    T    G        0      0        2 
   1    chr1_16051110     HCab    T    G      0.5      1        2 
   1    chr1_16051110     HPrz    T    G        0      0        2 
   1    chr1_16051110     ZBoe    T    G        0      0        2 
   1    chr1_16051110     ZGre    T    G        0      0        2 
   1    chr1_16051110     ZHar    T    G        0      0        2 
   1    chr1_16051110   Sample    T    G        0      0        2 
   1    chr1_16055543     AAsi    G    T        0      0        2 
   1    chr1_16055543     AKia    G    T        0      0        2 
   1    chr1_16055543     AOna    G    T        0      0        2 
   1    chr1_16055543     ASom    G    T        0      0        2 
   1    chr1_16055543     HCab    G    T        0      0        2 
   1    chr1_16055543     HPrz    G    T        1      2        2 
   1    chr1_16055543     ZBoe    G    T        0      0        2 
   1    chr1_16055543     ZGre    G    T        0      0        2 
   1    chr1_16055543     ZHar    G    T        0      0        2 
   1    chr1_16055543   Sample    G    T        0      0        2 
   1    chr1_16059210     AAsi    C    A        0      0        2 
   1    chr1_16059210     AKia    C    A        0      0        2 
   1    chr1_16059210     AOna    C    A        0      0        2 
   1    chr1_16059210     ASom    C    A        0      0        2 
   1    chr1_16059210     HCab    C    A        0      0        2 
   1    chr1_16059210     HPrz    C    A        0      0        2 
   1    chr1_16059210     ZBoe    C    A        0      0        2 
   1    chr1_16059210     ZGre    C    A        0      0        2 
   1    chr1_16059210     ZHar    C    A        1      2        2 
   1    chr1_16059210   Sample    C    A        0      0        2 
   1    chr1_16095495     AAsi    C    A        0      0        2 
   1    chr1_16095495     AKia    C    A        1      2        2 
   1    chr1_16095495     AOna    C    A        1      2        2 
   1    chr1_16095495     ASom    C    A        0      0        2 
   1    chr1_16095495     HCab    C    A        0      0        2 
   1    chr1_16095495     HPrz    C    A        0      0        2 
   1    chr1_16095495     ZBoe    C    A        0      0        2 
   1    chr1_16095495     ZGre    C    A        0      0        2 
   1    chr1_16095495     ZHar    C    A        0      0        2 
   1    chr1_16095495   Sample    C    A        0      0        2 
   1    chr1_16096284     AAsi    C    A        0      0        2 
   1    chr1_16096284     AKia    C    A        0      0        2 
   1    chr1_16096284     AOna    C    A        0      0        2 
   1    chr1_16096284     ASom    C    A        0      0        2 
   1    chr1_16096284     HCab    C    A        0      0        2 
   1    chr1_16096284     HPrz    C    A        0      0        2 
   1    chr1_16096284     ZBoe    C    A        0      0        2 
   1    chr1_16096284     ZGre    C    A        0      0        2 
   1    chr1_16096284     ZHar    C    A        1      2        2 
   1    chr1_16096284   Sample    C    A        0      0        2 
   1    chr1_16098659     AAsi    A    C        0      0        2 
   1    chr1_16098659     AKia    A    C        0      0        2 
   1    chr1_16098659     AOna    A    C        0      0        2 
   1    chr1_16098659     ASom    A    C        0      0        2 
   1    chr1_16098659     HCab    A    C        1      2        2 
   1    chr1_16098659     HPrz    A    C        1      2        2 
   1    chr1_16098659     ZBoe    A    C        0      0        2 
   1    chr1_16098659     ZGre    A    C        0      0        2 
   1    chr1_16098659     ZHar    A    C        0      0        2 
   1    chr1_16098659   Sample    A    C        0      0        2 
   1    chr1_16105478     AAsi    G    C        0      0        2 
   1    chr1_16105478     AKia    G    C        0      0        2 
   1    chr1_16105478     AOna    G    C        0      0        2 
   1    chr1_16105478     ASom    G    C        0      0        2 
   1    chr1_16105478     HCab    G    C        0      0        2 
   1    chr1_16105478     HPrz    G    C        1      2        2 
   1    chr1_16105478     ZBoe    G    C        0      0        2 
   1    chr1_16105478     ZGre    G    C        0      0        2 
   1    chr1_16105478     ZHar    G    C        0      0        2 
   1    chr1_16105478   Sample    G    C        0      0        2 
   1    chr1_16136469     AAsi    T    A        0      0        2 
   1    chr1_16136469     AKia    T    A        0      0        2 
   1    chr1_16136469     AOna    T    A        0      0        2 
   1    chr1_16136469     ASom    T    A        0      0        2 
   1    chr1_16136469     HCab    T    A        1      2        2 
   1    chr1_16136469     HPrz    T    A      0.5      1        2 
   1    chr1_16136469     ZBoe    T    A        0      0        2 
   1    chr1_16136469     ZGre    T    A        0      0        2 
   1    chr1_16136469     ZHar    T    A        0      0        2 
   1    chr1_16136469   Sample    T    A        0      0        2 
   1    chr1_16148536     AAsi    G    C        0      0        2 
   1    chr1_16148536     AKia    G    C        0      0        2 
   1    chr1_16148536     AOna    G    C        0      0        2 
   1    chr1_16148536     ASom    G    C        0      0        2 
   1    chr1_16148536     HCab    G    C      0.5      1        2 
   1    chr1_16148536     HPrz    G    C      0.5      1        2 
   1    chr1_16148536     ZBoe    G    C        0      0        2 
   1    chr1_16148536     ZGre    G    C        0      0        2 
   1    chr1_16148536     ZHar    G    C        0      0        2 
   1    chr1_16148536   Sample    G    C        0      0        2 
   1    chr1_16196243     AAsi    G    T        0      0        2 
   1    chr1_16196243     AKia    G    T        0      0        2 
   1    chr1_16196243     AOna    G    T        0      0        2 
   1    chr1_16196243     ASom    G    T        0      0        2 
   1    chr1_16196243     HCab    G    T      0.5      1        2 
   1    chr1_16196243     HPrz    G    T        0      0        2 
   1    chr1_16196243     ZBoe    G    T        0      0        2 
   1    chr1_16196243     ZGre    G    T        0      0        2 
   1    chr1_16196243     ZHar    G    T        0      0        2 
   1    chr1_16196243   Sample    G    T        0      0        2 
   1    chr1_16218207     AAsi    G    T        0      0        2 
   1    chr1_16218207     AKia    G    T        0      0        2 
   1    chr1_16218207     AOna    G    T        0      0        2 
   1    chr1_16218207     ASom    G    T        0      0        2 
   1    chr1_16218207     HCab    G    T        0      0        2 
   1    chr1_16218207     HPrz    G    T        0      0        2 
   1    chr1_16218207     ZBoe    G    T        0      0        2 
   1    chr1_16218207     ZGre    G    T        1      2        2 
   1    chr1_16218207     ZHar    G    T        0      0        2 
   1    chr1_16218207   Sample    G    T        0      0        2 
   1    chr1_16219039     AAsi    C    A        0      0        2 
   1    chr1_16219039     AKia    C    A        0      0        2 
   1    chr1_16219039     AOna    C    A        1      2        2 
   1    chr1_16219039     ASom    C    A        0      0        2 
   1    chr1_16219039     HCab    C    A        0      0        2 
   1    chr1_16219039     HPrz    C    A        0      0        2 
   1    chr1_16219039     ZBoe    C    A        0      0        2 
   1    chr1_16219039     ZGre    C    A        0      0        2 
   1    chr1_16219039     ZHar    C    A        0      0        2 
   1    chr1_16219039   Sample    C    A        0      0        2 
   1    chr1_16226566     AAsi    A    C      0.5      1        2 
   1    chr1_16226566     AKia    A    C        0      0        2 
   1    chr1_16226566     AOna    A    C        0      0        2 
   1    chr1_16226566     ASom    A    C      0.5      1        2 
   1    chr1_16226566     HCab    A    C        0      0        2 
   1    chr1_16226566     HPrz    A    C        0      0        2 
   1    chr1_16226566     ZBoe    A    C        0      0        2 
   1    chr1_16226566     ZGre    A    C        0      0        2 
   1    chr1_16226566     ZHar    A    C        0      0        2 
   1    chr1_16226566   Sample    A    C        0      0        2 
   1    chr1_16274303     AAsi    C    G        0      0        2 
   1    chr1_16274303     AKia    C    G        0      0        2 
   1    chr1_16274303     AOna    C    G      0.5      1        2 
   1    chr1_16274303     ASom    C    G        0      0        2 
   1    chr1_16274303     HCab    C    G        0      0        2 
   1    chr1_16274303     HPrz    C    G        0      0        2 
   1    chr1_16274303     ZBoe    C    G        0      0        2 
   1    chr1_16274303     ZGre    C    G        0      0        2 
   1    chr1_16274303     ZHar    C    G        0      0        2 
   1    chr1_16274303   Sample    C    G        0      0        2 
   1    chr1_16329626     AAsi    T    G      0.5      1        2 
   1    chr1_16329626     AKia    T    G        0      0        2 
   1    chr1_16329626     AOna    T    G        0      0        2 
   1    chr1_16329626     ASom    T    G        0      0        2 
   1    chr1_16329626     HCab    T    G        0      0        2 
   1    chr1_16329626     HPrz    T    G        0      0        2 
   1    chr1_16329626     ZBoe    T    G        0      0        2 
   1    chr1_16329626     ZGre    T    G        0      0        2 
   1    chr1_16329626     ZHar    T    G        0      0        2 
   1    chr1_16329626   Sample    T    G        0      0        2 
   1    chr1_16362302     AAsi    G    T        0      0        2 
   1    chr1_16362302     AKia    G    T        0      0        2 
   1    chr1_16362302     AOna    G    T        0      0        2 
   1    chr1_16362302     ASom    G    T        0      0        2 
   1    chr1_16362302     HCab    G    T        0      0        2 
   1    chr1_16362302     HPrz    G    T        0      0        2 
   1    chr1_16362302     ZBoe    G    T      0.5      1        2 
   1    chr1_16362302     ZGre    G    T        0      0        2 
   1    chr1_16362302     ZHar    G    T        0      0        2 
   1    chr1_16362302   Sample    G    T        0      0        2 
   1    chr1_16419914     AAsi    A    T        0      0        2 
   1    chr1_16419914     AKia    A    T        0      0        2 
   1    chr1_16419914     AOna    A    T        0      0        2 
   1    chr1_16419914     ASom    A    T        0      0        2 
   1    chr1_16419914     HCab    A    T      0.5      1        2 
   1    chr1_16419914     HPrz    A    T      0.5      1        2 
   1    chr1_16419914     ZBoe    A    T        0      0        2 
   1    chr1_16419914     ZGre    A    T        0      0        2 
   1    chr1_16419914     ZHar    A    T        0      0        2 
   1    chr1_16419914   Sample    A    T        0      0        2 
   1    chr1_16453869     AAsi    G    C        0      0        2 
   1    chr1_16453869     AKia    G    C        0      0        2 
   1    chr1_16453869     AOna    G    C        0      0        2 
   1    chr1_16453869     ASom    G    C        0      0        2 
   1    chr1_16453869     HCab    G    C        0      0        2 
   1    chr1_16453869     HPrz    G    C        0      0        2 
   1    chr1_16453869     ZBoe    G    C      0.5      1        2 
   1    chr1_16453869     ZGre    G    C        0      0        2 
   1    chr1_16453869     ZHar    G    C        0      0        2 
   1    chr1_16453869   Sample    G    C        0      0        2 
   1    chr1_16454695     AAsi    T    A        0      0        2 
   1    chr1_16454695     AKia    T    A        0      0        2 
   1    chr1_16454695     AOna    T    A        0      0        2 
   1    chr1_16454695     ASom    T    A        0      0        2 
   1    chr1_16454695     HCab    T    A        1      2        2 
   1    chr1_16454695     HPrz    T    A        1      2        2 
   1    chr1_16454695     ZBoe    T    A        0      0        2 
   1    chr1_16454695     ZGre    T    A        0      0        2 
   1    chr1_16454695     ZHar    T    A        0      0        2 
   1    chr1_16454695   Sample    T    A        0      0        2 
   1    chr1_16465032     AAsi    G    T        0      0        2 
   1    chr1_16465032     AKia    G    T        0      0        2 
   1    chr1_16465032     AOna    G    T        0      0        2 
   1    chr1_16465032     ASom    G    T        0      0        2 
   1    chr1_16465032     HCab    G    T        0      0        2 
   1    chr1_16465032     HPrz    G    T      0.5      1        2 
   1    chr1_16465032     ZBoe    G    T        0      0        2 
   1    chr1_16465032     ZGre    G    T        0      0        2 
   1    chr1_16465032     ZHar    G    T        0      0        2 
   1    chr1_16465032   Sample    G    T        0      0        2 
   1    chr1_16470298     AAsi    A    C        0      0        2 
   1    chr1_16470298     AKia    A    C        0      0        2 
   1    chr1_16470298     AOna    A    C        0      0        2 
   1    chr1_16470298     ASom    A    C        0      0        2 
   1    chr1_16470298     HCab    A    C        1      2        2 
   1    chr1_16470298     HPrz    A    C        1      2        2 
   1    chr1_16470298     ZBoe    A    C        0      0        2 
   1    chr1_16470298     ZGre    A    C        0      0        2 
   1    chr1_16470298     ZHar    A    C        0      0        2 
   1    chr1_16470298   Sample    A    C        0      0        2 
   1    chr1_16473122     AAsi    C    G        0      0        2 
   1    chr1_16473122     AKia    C    G        1      2        2 
   1    chr1_16473122     AOna    C    G        0      0        2 
   1    chr1_16473122     ASom    C    G        0      0        2 
   1    chr1_16473122     HCab    C    G        0      0        2 
   1    chr1_16473122     HPrz    C    G        0      0        2 
   1    chr1_16473122     ZBoe    C    G        0      0        2 
   1    chr1_16473122     ZGre    C    G        0      0        2 
   1    chr1_16473122     ZHar    C    G        0      0        2 
   1    chr1_16473122   Sample    C    G        0      0        2 
   1    chr1_16482436     AAsi    G    T        0      0        2 
   1    chr1_16482436     AKia    G    T        0      0        2 
   1    chr1_16482436     AOna    G    T        0      0        2 
   1    chr1_16482436     ASom    G    T        0      0        2 
   1    chr1_16482436     HCab    G    T        0      0        2 
   1    chr1_16482436     HPrz    G    T        0      0        2 
   1    chr1_16482436     ZBoe    G    T        0      0        2 
   1    chr1_16482436     ZGre    G    T        0      0        2 
   1    chr1_16482436     ZHar    G    T      0.5      1        2 
   1    chr1_16482436   Sample    G    T        0      0        2 
   1    chr1_16491044     AAsi    C    A        0      0        2 
   1    chr1_16491044     AKia    C    A        0      0        2 
   1    chr1_16491044     AOna    C    A        0      0        2 
   1    chr1_16491044     ASom    C    A        0      0        2 
   1    chr1_16491044     HCab    C    A        0      0        2 
   1    chr1_16491044     HPrz    C    A        0      0        2 
   1    chr1_16491044     ZBoe    C    A        0      0        2 
   1    chr1_16491044     ZGre    C    A        0      0        2 
   1    chr1_16491044     ZHar    C    A        1      2        2 
   1    chr1_16491044   Sample    C    A        0      0        2 
   1    chr1_16526191     AAsi    T    G        0      0        2 
   1    chr1_16526191     AKia    T    G        0      0        2 
   1    chr1_16526191     AOna    T    G        0      0        2 
   1    chr1_16526191     ASom    T    G        0      0        2 
   1    chr1_16526191     HCab    T    G        0      0        2 
   1    chr1_16526191     HPrz    T    G        0      0        2 
   1    chr1_16526191     ZBoe    T    G        0      0        2 
   1    chr1_16526191     ZGre    T    G        1      2        2 
   1    chr1_16526191     ZHar    T    G        0      0        2 
   1    chr1_16526191   Sample    T    G        0      0        2 
   1    chr1_16533720     AAsi    C    G        1      2        2 
   1    chr1_16533720     AKia    C    G        0      0        2 
   1    chr1_16533720     AOna    C    G        0      0        2 
   1    chr1_16533720     ASom    C    G        0      0        2 
   1    chr1_16533720     HCab    C    G        0      0        2 
   1    chr1_16533720     HPrz    C    G        0      0        2 
   1    chr1_16533720     ZBoe    C    G        0      0        2 
   1    chr1_16533720     ZGre    C    G        0      0        2 
   1    chr1_16533720     ZHar    C    G        0      0        2 
   1    chr1_16533720   Sample    C    G        1      2        2 
   1    chr1_16534006     AAsi    A    C      0.5      1        2 
   1    chr1_16534006     AKia    A    C        0      0        2 
   1    chr1_16534006     AOna    A    C        0      0        2 
   1    chr1_16534006     ASom    A    C        0      0        2 
   1    chr1_16534006     HCab    A    C        0      0        2 
   1    chr1_16534006     HPrz    A    C        0      0        2 
   1    chr1_16534006     ZBoe    A    C        0      0        2 
   1    chr1_16534006     ZGre    A    C        0      0        2 
   1    chr1_16534006     ZHar    A    C        0      0        2 
   1    chr1_16534006   Sample    A    C        0      0        2 
   1    chr1_16536675     AAsi    A    T        0      0        2 
   1    chr1_16536675     AKia    A    T        0      0        2 
   1    chr1_16536675     AOna    A    T        0      0        2 
   1    chr1_16536675     ASom    A    T      0.5      1        2 
   1    chr1_16536675     HCab    A    T        0      0        2 
   1    chr1_16536675     HPrz    A    T        0      0        2 
   1    chr1_16536675     ZBoe    A    T        0      0        2 
   1    chr1_16536675     ZGre    A    T        0      0        2 
   1    chr1_16536675     ZHar    A    T        0      0        2 
   1    chr1_16536675   Sample    A    T        0      0        2 
   1    chr1_16546285     AAsi    C    G        1      2        2 
   1    chr1_16546285     AKia    C    G        0      0        2 
   1    chr1_16546285     AOna    C    G        0      0        2 
   1    chr1_16546285     ASom    C    G        1      2        2 
   1    chr1_16546285     HCab    C    G        0      0        2 
   1    chr1_16546285     HPrz    C    G        0      0        2 
   1    chr1_16546285     ZBoe    C    G        0      0        2 
   1    chr1_16546285     ZGre    C    G        0      0        2 
   1    chr1_16546285     ZHar    C    G        0      0        2 
   1    chr1_16546285   Sample    C    G        1      2        2 
   1    chr1_16571362     AAsi    A    T        0      0        2 
   1    chr1_16571362     AKia    A    T        0      0        2 
   1    chr1_16571362     AOna    A    T        0      0        2 
   1    chr1_16571362     ASom    A    T        0      0        2 
   1    chr1_16571362     HCab    A    T        0      0        2 
   1    chr1_16571362     HPrz    A    T        0      0        2 
   1    chr1_16571362     ZBoe    A    T        0      0        2 
   1    chr1_16571362     ZGre    A    T      0.5      1        2 
   1    chr1_16571362     ZHar    A    T        0      0        2 
   1    chr1_16571362   Sample    A    T        0      0        2 
   1    chr1_16644257     AAsi    G    C        1      2        2 
   1    chr1_16644257     AKia    G    C        0      0        2 
   1    chr1_16644257     AOna    G    C        0      0        2 
   1    chr1_16644257     ASom    G    C      0.5      1        2 
   1    chr1_16644257     HCab    G    C        0      0        2 
   1    chr1_16644257     HPrz    G    C        0      0        2 
   1    chr1_16644257     ZBoe    G    C        0      0        2 
   1    chr1_16644257     ZGre    G    C        0      0        2 
   1    chr1_16644257     ZHar    G    C        0      0        2 
   1    chr1_16644257   Sample    G    C        1      2        2 
   1    chr1_16655943     AAsi    A    C        1      2        2 
   1    chr1_16655943     AKia    A    C        0      0        2 
   1    chr1_16655943     AOna    A    C        0      0        2 
   1    chr1_16655943     ASom    A    C        1      2        2 
   1    chr1_16655943     HCab    A    C        0      0        2 
   1    chr1_16655943     HPrz    A    C        0      0        2 
   1    chr1_16655943     ZBoe    A    C        0      0        2 
   1    chr1_16655943     ZGre    A    C        0      0        2 
   1    chr1_16655943     ZHar    A    C        0      0        2 
   1    chr1_16655943   Sample    A    C        1      2        2 
   1    chr1_16662013     AAsi    C    G        0      0        2 
   1    chr1_16662013     AKia    C    G        0      0        2 
   1    chr1_16662013     AOna    C    G        0      0        2 
   1    chr1_16662013     ASom    C    G        0      0        2 
   1    chr1_16662013     HCab    C    G        0      0        2 
   1    chr1_16662013     HPrz    C    G        0      0        2 
   1    chr1_16662013     ZBoe    C    G      0.5      1        2 
   1    chr1_16662013     ZGre    C    G        0      0        2 
   1    chr1_16662013     ZHar    C    G        0      0        2 
   1    chr1_16662013   Sample    C    G        0      0        2 
   1    chr1_16669357     AAsi    A    T        0      0        2 
   1    chr1_16669357     AKia    A    T      0.5      1        2 
   1    chr1_16669357     AOna    A    T      0.5      1        2 
   1    chr1_16669357     ASom    A    T        0      0        2 
   1    chr1_16669357     HCab    A    T        0      0        2 
   1    chr1_16669357     HPrz    A    T        0      0        2 
   1    chr1_16669357     ZBoe    A    T        0      0        2 
   1    chr1_16669357     ZGre    A    T        0      0        2 
   1    chr1_16669357     ZHar    A    T        0      0        2 
   1    chr1_16669357   Sample    A    T        0      0        2 
   1    chr1_16684392     AAsi    A    C        0      0        2 
   1    chr1_16684392     AKia    A    C        0      0        2 
   1    chr1_16684392     AOna    A    C      0.5      1        2 
   1    chr1_16684392     ASom    A    C        0      0        2 
   1    chr1_16684392     HCab    A    C        0      0        2 
   1    chr1_16684392     HPrz    A    C        0      0        2 
   1    chr1_16684392     ZBoe    A    C        0      0        2 
   1    chr1_16684392     ZGre    A    C        0      0        2 
   1    chr1_16684392     ZHar    A    C        0      0        2 
   1    chr1_16684392   Sample    A    C        0      0        2 
   1    chr1_16700783     AAsi    A    T        0      0        2 
   1    chr1_16700783     AKia    A    T        0      0        2 
   1    chr1_16700783     AOna    A    T        0      0        2 
   1    chr1_16700783     ASom    A    T        0      0        2 
   1    chr1_16700783     HCab    A    T        0      0        2 
   1    chr1_16700783     HPrz    A    T        0      0        2 
   1    chr1_16700783     ZBoe    A    T        0      0        2 
   1    chr1_16700783     ZGre    A    T        0      0        2 
   1    chr1_16700783     ZHar    A    T        1      2        2 
   1    chr1_16700783   Sample    A    T        0      0        2 
   1    chr1_16706810     AAsi    T    G        0      0        2 
   1    chr1_16706810     AKia    T    G        1      2        2 
   1    chr1_16706810     AOna    T    G        1      2        2 
   1    chr1_16706810     ASom    T    G        0      0        2 
   1    chr1_16706810     HCab    T    G        0      0        2 
   1    chr1_16706810     HPrz    T    G        0      0        2 
   1    chr1_16706810     ZBoe    T    G      0.5      1        2 
   1    chr1_16706810     ZGre    T    G        1      2        2 
   1    chr1_16706810     ZHar    T    G        0      0        2 
   1    chr1_16706810   Sample    T    G        0      0        2 
   1    chr1_16750561     AAsi    G    T        0      0        2 
   1    chr1_16750561     AKia    G    T        0      0        2 
   1    chr1_16750561     AOna    G    T        0      0        2 
   1    chr1_16750561     ASom    G    T        0      0        2 
   1    chr1_16750561     HCab    G    T        0      0        2 
   1    chr1_16750561     HPrz    G    T        0      0        2 
   1    chr1_16750561     ZBoe    G    T        0      0        2 
   1    chr1_16750561     ZGre    G    T        1      2        2 
   1    chr1_16750561     ZHar    G    T        0      0        2 
   1    chr1_16750561   Sample    G    T        0      0        2 
   1    chr1_16756389     AAsi    T    G        1      2        2 
   1    chr1_16756389     AKia    T    G        0      0        2 
   1    chr1_16756389     AOna    T    G        0      0        2 
   1    chr1_16756389     ASom    T    G        1      2        2 
   1    chr1_16756389     HCab    T    G        0      0        2 
   1    chr1_16756389     HPrz    T    G        0      0        2 
   1    chr1_16756389     ZBoe    T    G        0      0        2 
   1    chr1_16756389     ZGre    T    G        0      0        2 
   1    chr1_16756389     ZHar    T    G        0      0        2 
   1    chr1_16756389   Sample    T    G        1      2        2 
   1    chr1_16760436     AAsi    C    A        0      0        2 
   1    chr1_16760436     AKia    C    A        0      0        2 
   1    chr1_16760436     AOna    C    A        0      0        2 
   1    chr1_16760436     ASom    C    A        0      0        2 
   1    chr1_16760436     HCab    C    A        1      2        2 
   1    chr1_16760436     HPrz    C    A        1      2        2 
   1    chr1_16760436     ZBoe    C    A        0      0        2 
   1    chr1_16760436     ZGre    C    A        0      0        2 
   1    chr1_16760436     ZHar    C    A        0      0        2 
   1    chr1_16760436   Sample    C    A        0      0        2 
   1    chr1_16764434     AAsi    A    T        0      0        2 
   1    chr1_16764434     AKia    A    T        0      0        2 
   1    chr1_16764434     AOna    A    T        0      0        2 
   1    chr1_16764434     ASom    A    T        0      0        2 
   1    chr1_16764434     HCab    A    T        0      0        2 
   1    chr1_16764434     HPrz    A    T        0      0        2 
   1    chr1_16764434     ZBoe    A    T      0.5      1        2 
   1    chr1_16764434     ZGre    A    T        0      0        2 
   1    chr1_16764434     ZHar    A    T        0      0        2 
   1    chr1_16764434   Sample    A    T        0      0        2 
   1    chr1_16815263     AAsi    G    C        0      0        2 
   1    chr1_16815263     AKia    G    C        0      0        2 
   1    chr1_16815263     AOna    G    C        0      0        2 
   1    chr1_16815263     ASom    G    C        0      0        2 
   1    chr1_16815263     HCab    G    C        0      0        2 
   1    chr1_16815263     HPrz    G    C        0      0        2 
   1    chr1_16815263     ZBoe    G    C      0.5      1        2 
   1    chr1_16815263     ZGre    G    C        0      0        2 
   1    chr1_16815263     ZHar    G    C        0      0        2 
   1    chr1_16815263   Sample    G    C        0      0        2 
   1    chr1_16816351     AAsi    C    A        0      0        2 
   1    chr1_16816351     AKia    C    A        0      0        2 
   1    chr1_16816351     AOna    C    A        0      0        2 
   1    chr1_16816351     ASom    C    A        0      0        2 
   1    chr1_16816351     HCab    C    A        0      0        2 
   1    chr1_16816351     HPrz    C    A        0      0        2 
   1    chr1_16816351     ZBoe    C    A        0      0        2 
   1    chr1_16816351     ZGre    C    A        0      0        2 
   1    chr1_16816351     ZHar    C    A      0.5      1        2 
   1    chr1_16816351   Sample    C    A        0      0        2 
   1    chr1_16827394     AAsi    C    A        0      0        2 
   1    chr1_16827394     AKia    C    A        0      0        2 
   1    chr1_16827394     AOna    C    A        0      0        2 
   1    chr1_16827394     ASom    C    A        0      0        2 
   1    chr1_16827394     HCab    C    A        1      2        2 
   1    chr1_16827394     HPrz    C    A        1      2        2 
   1    chr1_16827394     ZBoe    C    A        0      0        2 
   1    chr1_16827394     ZGre    C    A        0      0        2 
   1    chr1_16827394     ZHar    C    A        0      0        2 
   1    chr1_16827394   Sample    C    A        0      0        2 
   1    chr1_16827424     AAsi    C    G        0      0        2 
   1    chr1_16827424     AKia    C    G        0      0        2 
   1    chr1_16827424     AOna    C    G        0      0        2 
   1    chr1_16827424     ASom    C    G        0      0        2 
   1    chr1_16827424     HCab    C    G        0      0        2 
   1    chr1_16827424     HPrz    C    G        0      0        2 
   1    chr1_16827424     ZBoe    C    G      0.5      1        2 
   1    chr1_16827424     ZGre    C    G        0      0        2 
   1    chr1_16827424     ZHar    C    G        0      0        2 
   1    chr1_16827424   Sample    C    G        0      0        2 
   1    chr1_16843394     AAsi    C    G        0      0        2 
   1    chr1_16843394     AKia    C    G        0      0        2 
   1    chr1_16843394     AOna    C    G        0      0        2 
   1    chr1_16843394     ASom    C    G        0      0        2 
   1    chr1_16843394     HCab    C    G        1      2        2 
   1    chr1_16843394     HPrz    C    G        1      2        2 
   1    chr1_16843394     ZBoe    C    G        0      0        2 
   1    chr1_16843394     ZGre    C    G        0      0        2 
   1    chr1_16843394     ZHar    C    G        0      0        2 
   1    chr1_16843394   Sample    C    G        0      0        2 
   1    chr1_16924064     AAsi    A    T        0      0        2 
   1    chr1_16924064     AKia    A    T        0      0        2 
   1    chr1_16924064     AOna    A    T      0.5      1        2 
   1    chr1_16924064     ASom    A    T        0      0        2 
   1    chr1_16924064     HCab    A    T        0      0        2 
   1    chr1_16924064     HPrz    A    T        0      0        2 
   1    chr1_16924064     ZBoe    A    T        0      0        2 
   1    chr1_16924064     ZGre    A    T        0      0        2 
   1    chr1_16924064     ZHar    A    T        0      0        2 
   1    chr1_16924064   Sample    A    T        0      0        2 
   1    chr1_16931581     AAsi    G    C        0      0        2 
   1    chr1_16931581     AKia    G    C        0      0        2 
   1    chr1_16931581     AOna    G    C        0      0        2 
   1    chr1_16931581     ASom    G    C        0      0        2 
   1    chr1_16931581     HCab    G    C        0      0        2 
   1    chr1_16931581     HPrz    G    C        0      0        2 
   1    chr1_16931581     ZBoe    G    C        0      0        2 
   1    chr1_16931581     ZGre    G    C        0      0        2 
   1    chr1_16931581     ZHar    G    C      0.5      1        2 
   1    chr1_16931581   Sample    G    C        0      0        2 
   1    chr1_16933574     AAsi    A    C      0.5      1        2 
   1    chr1_16933574     AKia    A    C        0      0        2 
   1    chr1_16933574     AOna    A    C        0      0        2 
   1    chr1_16933574     ASom    A    C        0      0        2 
   1    chr1_16933574     HCab    A    C        0      0        2 
   1    chr1_16933574     HPrz    A    C        0      0        2 
   1    chr1_16933574     ZBoe    A    C        0      0        2 
   1    chr1_16933574     ZGre    A    C        0      0        2 
   1    chr1_16933574     ZHar    A    C        0      0        2 
   1    chr1_16933574   Sample    A    C        0      0        2 
   1    chr1_16942719     AAsi    C    G        1      2        2 
   1    chr1_16942719     AKia    C    G        0      0        2 
   1    chr1_16942719     AOna    C    G      0.5      1        2 
   1    chr1_16942719     ASom    C    G        1      2        2 
   1    chr1_16942719     HCab    C    G        0      0        2 
   1    chr1_16942719     HPrz    C    G        0      0        2 
   1    chr1_16942719     ZBoe    C    G        0      0        2 
   1    chr1_16942719     ZGre    C    G        0      0        2 
   1    chr1_16942719     ZHar    C    G        0      0        2 
   1    chr1_16942719   Sample    C    G        1      2        2 
   1    chr1_16961074     AAsi    T    A        0      0        2 
   1    chr1_16961074     AKia    T    A        0      0        2 
   1    chr1_16961074     AOna    T    A        0      0        2 
   1    chr1_16961074     ASom    T    A      0.5      1        2 
   1    chr1_16961074     HCab    T    A        0      0        2 
   1    chr1_16961074     HPrz    T    A        0      0        2 
   1    chr1_16961074     ZBoe    T    A        0      0        2 
   1    chr1_16961074     ZGre    T    A        0      0        2 
   1    chr1_16961074     ZHar    T    A        0      0        2 
   1    chr1_16961074   Sample    T    A        0      0        2 
   1    chr1_16970078     AAsi    C    A        0      0        2 
   1    chr1_16970078     AKia    C    A        0      0        2 
   1    chr1_16970078     AOna    C    A        0      0        2 
   1    chr1_16970078     ASom    C    A        0      0        2 
   1    chr1_16970078     HCab    C    A        0      0        2 
   1    chr1_16970078     HPrz    C    A        0      0        2 
   1    chr1_16970078     ZBoe    C    A        0      0        2 
   1    chr1_16970078     ZGre    C    A        0      0        2 
   1    chr1_16970078     ZHar    C    A        1      2        2 
   1    chr1_16970078   Sample    C    A        0      0        2 
   1    chr1_16971020     AAsi    T    A        1      2        2 
   1    chr1_16971020     AKia    T    A        0      0        2 
   1    chr1_16971020     AOna    T    A        0      0        2 
   1    chr1_16971020     ASom    T    A      0.5      1        2 
   1    chr1_16971020     HCab    T    A        0      0        2 
   1    chr1_16971020     HPrz    T    A        0      0        2 
   1    chr1_16971020     ZBoe    T    A        0      0        2 
   1    chr1_16971020     ZGre    T    A        0      0        2 
   1    chr1_16971020     ZHar    T    A        0      0        2 
   1    chr1_16971020   Sample    T    A        1      2        2 
   1    chr1_16976694     AAsi    G    C        0      0        2 
   1    chr1_16976694     AKia    G    C        1      2        2 
   1    chr1_16976694     AOna    G    C      0.5      1        2 
   1    chr1_16976694     ASom    G    C        0      0        2 
   1    chr1_16976694     HCab    G    C        0      0        2 
   1    chr1_16976694     HPrz    G    C        0      0        2 
   1    chr1_16976694     ZBoe    G    C        1      2        2 
   1    chr1_16976694     ZGre    G    C        1      2        2 
   1    chr1_16976694     ZHar    G    C        1      2        2 
   1    chr1_16976694   Sample    G    C        0      0        2 
   1    chr1_16984159     AAsi    T    A        0      0        2 
   1    chr1_16984159     AKia    T    A        0      0        2 
   1    chr1_16984159     AOna    T    A        0      0        2 
   1    chr1_16984159     ASom    T    A      0.5      1        2 
   1    chr1_16984159     HCab    T    A        0      0        2 
   1    chr1_16984159     HPrz    T    A        0      0        2 
   1    chr1_16984159     ZBoe    T    A        0      0        2 
   1    chr1_16984159     ZGre    T    A        0      0        2 
   1    chr1_16984159     ZHar    T    A        0      0        2 
   1    chr1_16984159   Sample    T    A        0      0        2 
   1    chr1_17033675     AAsi    T    G        0      0        2 
   1    chr1_17033675     AKia    T    G        0      0        2 
   1    chr1_17033675     AOna    T    G        0      0        2 
   1    chr1_17033675     ASom    T    G        0      0        2 
   1    chr1_17033675     HCab    T    G        0      0        2 
   1    chr1_17033675     HPrz    T    G        0      0        2 
   1    chr1_17033675     ZBoe    T    G        0      0        2 
   1    chr1_17033675     ZGre    T    G        0      0        2 
   1    chr1_17033675     ZHar    T    G      0.5      1        2 
   1    chr1_17033675   Sample    T    G        0      0        2 
   1    chr1_17050433     AAsi    A    T        1      2        2 
   1    chr1_17050433     AKia    A    T        0      0        2 
   1    chr1_17050433     AOna    A    T        0      0        2 
   1    chr1_17050433     ASom    A    T        1      2        2 
   1    chr1_17050433     HCab    A    T        0      0        2 
   1    chr1_17050433     HPrz    A    T        0      0        2 
   1    chr1_17050433     ZBoe    A    T        0      0        2 
   1    chr1_17050433     ZGre    A    T        0      0        2 
   1    chr1_17050433     ZHar    A    T        0      0        2 
   1    chr1_17050433   Sample    A    T        1      2        2 
   1    chr1_17051313     AAsi    C    A        0      0        2 
   1    chr1_17051313     AKia    C    A        0      0        2 
   1    chr1_17051313     AOna    C    A        0      0        2 
   1    chr1_17051313     ASom    C    A        0      0        2 
   1    chr1_17051313     HCab    C    A        0      0        2 
   1    chr1_17051313     HPrz    C    A        0      0        2 
   1    chr1_17051313     ZBoe    C    A        0      0        2 
   1    chr1_17051313     ZGre    C    A        1      2        2 
   1    chr1_17051313     ZHar    C    A        0      0        2 
   1    chr1_17051313   Sample    C    A        0      0        2 
   1    chr1_17063023     AAsi    A    C        0      0        2 
   1    chr1_17063023     AKia    A    C        0      0        2 
   1    chr1_17063023     AOna    A    C        0      0        2 
   1    chr1_17063023     ASom    A    C        0      0        2 
   1    chr1_17063023     HCab    A    C      0.5      1        2 
   1    chr1_17063023     HPrz    A    C      0.5      1        2 
   1    chr1_17063023     ZBoe    A    C        0      0        2 
   1    chr1_17063023     ZGre    A    C        0      0        2 
   1    chr1_17063023     ZHar    A    C        0      0        2 
   1    chr1_17063023   Sample    A    C        0      0        2 
   1    chr1_17077723     AAsi    A    C        0      0        2 
   1    chr1_17077723     AKia    A    C        0      0        2 
   1    chr1_17077723     AOna    A    C        0      0        2 
   1    chr1_17077723     ASom    A    C        0      0        2 
   1    chr1_17077723     HCab    A    C        1      2        2 
   1    chr1_17077723     HPrz    A    C        1      2        2 
   1    chr1_17077723     ZBoe    A    C        0      0        2 
   1    chr1_17077723     ZGre    A    C        0      0        2 
   1    chr1_17077723     ZHar    A    C        0      0        2 
   1    chr1_17077723   Sample    A    C        0      0        2 
   1    chr1_17094474     AAsi    G    C        0      0        2 
   1    chr1_17094474     AKia    G    C        0      0        2 
   1    chr1_17094474     AOna    G    C        0      0        2 
   1    chr1_17094474     ASom    G    C        0      0        2 
   1    chr1_17094474     HCab    G    C        0      0        2 
   1    chr1_17094474     HPrz    G    C        0      0        2 
   1    chr1_17094474     ZBoe    G    C      0.5      1        2 
   1    chr1_17094474     ZGre    G    C        0      0        2 
   1    chr1_17094474     ZHar    G    C        0      0        2 
   1    chr1_17094474   Sample    G    C        0      0        2 
   1    chr1_17110101     AAsi    G    T        0      0        2 
   1    chr1_17110101     AKia    G    T        0      0        2 
   1    chr1_17110101     AOna    G    T        0      0        2 
   1    chr1_17110101     ASom    G    T        0      0        2 
   1    chr1_17110101     HCab    G    T        0      0        2 
   1    chr1_17110101     HPrz    G    T        0      0        2 
   1    chr1_17110101     ZBoe    G    T      0.5      1        2 
   1    chr1_17110101     ZGre    G    T        0      0        2 
   1    chr1_17110101     ZHar    G    T        0      0        2 
   1    chr1_17110101   Sample    G    T        0      0        2 
   1    chr1_17137866     AAsi    C    A        0      0        2 
   1    chr1_17137866     AKia    C    A        0      0        2 
   1    chr1_17137866     AOna    C    A        0      0        2 
   1    chr1_17137866     ASom    C    A        0      0        2 
   1    chr1_17137866     HCab    C    A        0      0        2 
   1    chr1_17137866     HPrz    C    A        0      0        2 
   1    chr1_17137866     ZBoe    C    A        0      0        2 
   1    chr1_17137866     ZGre    C    A        1      2        2 
   1    chr1_17137866     ZHar    C    A        0      0        2 
   1    chr1_17137866   Sample    C    A        0      0        2 
   1    chr1_17143369     AAsi    T    G        0      0        2 
   1    chr1_17143369     AKia    T    G        0      0        2 
   1    chr1_17143369     AOna    T    G        0      0        2 
   1    chr1_17143369     ASom    T    G      0.5      1        2 
   1    chr1_17143369     HCab    T    G        0      0        2 
   1    chr1_17143369     HPrz    T    G        0      0        2 
   1    chr1_17143369     ZBoe    T    G        0      0        2 
   1    chr1_17143369     ZGre    T    G        0      0        2 
   1    chr1_17143369     ZHar    T    G        0      0        2 
   1    chr1_17143369   Sample    T    G        0      0        2 
   1    chr1_17148275     AAsi    T    G        0      0        2 
   1    chr1_17148275     AKia    T    G        1      2        2 
   1    chr1_17148275     AOna    T    G        0      0        2 
   1    chr1_17148275     ASom    T    G        0      0        2 
   1    chr1_17148275     HCab    T    G        0      0        2 
   1    chr1_17148275     HPrz    T    G        0      0        2 
   1    chr1_17148275     ZBoe    T    G        0      0        2 
   1    chr1_17148275     ZGre    T    G        0      0        2 
   1    chr1_17148275     ZHar    T    G        0      0        2 
   1    chr1_17148275   Sample    T    G        0      0        2 
   1    chr1_17173943     AAsi    A    C        1      2        2 
   1    chr1_17173943     AKia    A    C        0      0        2 
   1    chr1_17173943     AOna    A    C        0      0        2 
   1    chr1_17173943     ASom    A    C        1      2        2 
   1    chr1_17173943     HCab    A    C        0      0        2 
   1    chr1_17173943     HPrz    A    C        0      0        2 
   1    chr1_17173943     ZBoe    A    C        0      0        2 
   1    chr1_17173943     ZGre    A    C        0      0        2 
   1    chr1_17173943     ZHar    A    C        0      0        2 
   1    chr1_17173943   Sample    A    C        1      2        2 
   1    chr1_17174432     AAsi    A    C        0      0        2 
   1    chr1_17174432     AKia    A    C        0      0        2 
   1    chr1_17174432     AOna    A    C        0      0        2 
   1    chr1_17174432     ASom    A    C        0      0        2 
   1    chr1_17174432     HCab    A    C        0      0        2 
   1    chr1_17174432     HPrz    A    C        0      0        2 
   1    chr1_17174432     ZBoe    A    C      0.5      1        2 
   1    chr1_17174432     ZGre    A    C        0      0        2 
   1    chr1_17174432     ZHar    A    C        0      0        2 
   1    chr1_17174432   Sample    A    C        0      0        2 
   1    chr1_17188498     AAsi    G    T        0      0        2 
   1    chr1_17188498     AKia    G    T        0      0        2 
   1    chr1_17188498     AOna    G    T        0      0        2 
   1    chr1_17188498     ASom    G    T        0      0        2 
   1    chr1_17188498     HCab    G    T        0      0        2 
   1    chr1_17188498     HPrz    G    T        0      0        2 
   1    chr1_17188498     ZBoe    G    T        0      0        2 
   1    chr1_17188498     ZGre    G    T        0      0        2 
   1    chr1_17188498     ZHar    G    T        1      2        2 
   1    chr1_17188498   Sample    G    T        0      0        2 
   1    chr1_17190432     AAsi    C    G        0      0        2 
   1    chr1_17190432     AKia    C    G        0      0        2 
   1    chr1_17190432     AOna    C    G        0      0        2 
   1    chr1_17190432     ASom    C    G        0      0        2 
   1    chr1_17190432     HCab    C    G        0      0        2 
   1    chr1_17190432     HPrz    C    G        0      0        2 
   1    chr1_17190432     ZBoe    C    G        0      0        2 
   1    chr1_17190432     ZGre    C    G        0      0        2 
   1    chr1_17190432     ZHar    C    G        1      2        2 
   1    chr1_17190432   Sample    C    G        0      0        2 
   1    chr1_17210085     AAsi    G    T        0      0        2 
   1    chr1_17210085     AKia    G    T        0      0        2 
   1    chr1_17210085     AOna    G    T        1      2        2 
   1    chr1_17210085     ASom    G    T        0      0        2 
   1    chr1_17210085     HCab    G    T        0      0        2 
   1    chr1_17210085     HPrz    G    T        0      0        2 
   1    chr1_17210085     ZBoe    G    T        0      0        2 
   1    chr1_17210085     ZGre    G    T        0      0        2 
   1    chr1_17210085     ZHar    G    T        0      0        2 
   1    chr1_17210085   Sample    G    T        0      0        2 
   1    chr1_17215469     AAsi    A    T        0      0        2 
   1    chr1_17215469     AKia    A    T        0      0        2 
   1    chr1_17215469     AOna    A    T        0      0        2 
   1    chr1_17215469     ASom    A    T        0      0        2 
   1    chr1_17215469     HCab    A    T        0      0        2 
   1    chr1_17215469     HPrz    A    T        0      0        2 
   1    chr1_17215469     ZBoe    A    T      0.5      1        2 
   1    chr1_17215469     ZGre    A    T        0      0        2 
   1    chr1_17215469     ZHar    A    T        0      0        2 
   1    chr1_17215469   Sample    A    T        0      0        2 
   1    chr1_17217079     AAsi    T    G        0      0        2 
   1    chr1_17217079     AKia    T    G        1      2        2 
   1    chr1_17217079     AOna    T    G        1      2        2 
   1    chr1_17217079     ASom    T    G        0      0        2 
   1    chr1_17217079     HCab    T    G        0      0        2 
   1    chr1_17217079     HPrz    T    G        0      0        2 
   1    chr1_17217079     ZBoe    T    G        0      0        2 
   1    chr1_17217079     ZGre    T    G        0      0        2 
   1    chr1_17217079     ZHar    T    G        0      0        2 
   1    chr1_17217079   Sample    T    G        0      0        2 
   1    chr1_17232391     AAsi    G    C        0      0        2 
   1    chr1_17232391     AKia    G    C        0      0        2 
   1    chr1_17232391     AOna    G    C        0      0        2 
   1    chr1_17232391     ASom    G    C      0.5      1        2 
   1    chr1_17232391     HCab    G    C        0      0        2 
   1    chr1_17232391     HPrz    G    C        0      0        2 
   1    chr1_17232391     ZBoe    G    C        0      0        2 
   1    chr1_17232391     ZGre    G    C        0      0        2 
   1    chr1_17232391     ZHar    G    C        0      0        2 
   1    chr1_17232391   Sample    G    C        0      0        2 
   1    chr1_17236034     AAsi    G    C        0      0        2 
   1    chr1_17236034     AKia    G    C        0      0        2 
   1    chr1_17236034     AOna    G    C        0      0        2 
   1    chr1_17236034     ASom    G    C        0      0        2 
   1    chr1_17236034     HCab    G    C        1      2        2 
   1    chr1_17236034     HPrz    G    C        1      2        2 
   1    chr1_17236034     ZBoe    G    C        0      0        2 
   1    chr1_17236034     ZGre    G    C        0      0        2 
   1    chr1_17236034     ZHar    G    C        0      0        2 
   1    chr1_17236034   Sample    G    C        0      0        2 
   1    chr1_17240931     AAsi    G    T        0      0        2 
   1    chr1_17240931     AKia    G    T        0      0        2 
   1    chr1_17240931     AOna    G    T      0.5      1        2 
   1    chr1_17240931     ASom    G    T        0      0        2 
   1    chr1_17240931     HCab    G    T        0      0        2 
   1    chr1_17240931     HPrz    G    T        0      0        2 
   1    chr1_17240931     ZBoe    G    T        0      0        2 
   1    chr1_17240931     ZGre    G    T        0      0        2 
   1    chr1_17240931     ZHar    G    T        0      0        2 
   1    chr1_17240931   Sample    G    T        0      0        2 
   1    chr1_17245112     AAsi    C    G        0      0        2 
   1    chr1_17245112     AKia    C    G        0      0        2 
   1    chr1_17245112     AOna    C    G        0      0        2 
   1    chr1_17245112     ASom    C    G        0      0        2 
   1    chr1_17245112     HCab    C    G        0      0        2 
   1    chr1_17245112     HPrz    C    G        0      0        2 
   1    chr1_17245112     ZBoe    C    G        0      0        2 
   1    chr1_17245112     ZGre    C    G        0      0        2 
   1    chr1_17245112     ZHar    C    G        1      2        2 
   1    chr1_17245112   Sample    C    G        0      0        2 
   1    chr1_17294105     AAsi    A    C        0      0        2 
   1    chr1_17294105     AKia    A    C        0      0        2 
   1    chr1_17294105     AOna    A    C        0      0        2 
   1    chr1_17294105     ASom    A    C        0      0        2 
   1    chr1_17294105     HCab    A    C        0      0        2 
   1    chr1_17294105     HPrz    A    C        0      0        2 
   1    chr1_17294105     ZBoe    A    C        0      0        2 
   1    chr1_17294105     ZGre    A    C        0      0        2 
   1    chr1_17294105     ZHar    A    C      0.5      1        2 
   1    chr1_17294105   Sample    A    C        0      0        2 
   1    chr1_17294853     AAsi    G    T        0      0        2 
   1    chr1_17294853     AKia    G    T        0      0        2 
   1    chr1_17294853     AOna    G    T      0.5      1        2 
   1    chr1_17294853     ASom    G    T        0      0        2 
   1    chr1_17294853     HCab    G    T        0      0        2 
   1    chr1_17294853     HPrz    G    T        0      0        2 
   1    chr1_17294853     ZBoe    G    T        0      0        2 
   1    chr1_17294853     ZGre    G    T        0      0        2 
   1    chr1_17294853     ZHar    G    T        0      0        2 
   1    chr1_17294853   Sample    G    T        0      0        2 
   1    chr1_17360073     AAsi    G    T        0      0        2 
   1    chr1_17360073     AKia    G    T        0      0        2 
   1    chr1_17360073     AOna    G    T        0      0        2 
   1    chr1_17360073     ASom    G    T        0      0        2 
   1    chr1_17360073     HCab    G    T        0      0        2 
   1    chr1_17360073     HPrz    G    T        0      0        2 
   1    chr1_17360073     ZBoe    G    T        0      0        2 
   1    chr1_17360073     ZGre    G    T        1      2        2 
   1    chr1_17360073     ZHar    G    T        1      2        2 
   1    chr1_17360073   Sample    G    T        0      0        2 
   1    chr1_17383722     AAsi    T    G        0      0        2 
   1    chr1_17383722     AKia    T    G        1      2        2 
   1    chr1_17383722     AOna    T    G        0      0        2 
   1    chr1_17383722     ASom    T    G        0      0        2 
   1    chr1_17383722     HCab    T    G        0      0        2 
   1    chr1_17383722     HPrz    T    G        0      0        2 
   1    chr1_17383722     ZBoe    T    G        0      0        2 
   1    chr1_17383722     ZGre    T    G        0      0        2 
   1    chr1_17383722     ZHar    T    G        0      0        2 
   1    chr1_17383722   Sample    T    G        0      0        2 
   1    chr1_17392844     AAsi    C    A        0      0        2 
   1    chr1_17392844     AKia    C    A        0      0        2 
   1    chr1_17392844     AOna    C    A      0.5      1        2 
   1    chr1_17392844     ASom    C    A        0      0        2 
   1    chr1_17392844     HCab    C    A        0      0        2 
   1    chr1_17392844     HPrz    C    A        0      0        2 
   1    chr1_17392844     ZBoe    C    A        0      0        2 
   1    chr1_17392844     ZGre    C    A        0      0        2 
   1    chr1_17392844     ZHar    C    A        0      0        2 
   1    chr1_17392844   Sample    C    A        0      0        2 
   1    chr1_17406408     AAsi    T    G        0      0        2 
   1    chr1_17406408     AKia    T    G        0      0        2 
   1    chr1_17406408     AOna    T    G      0.5      1        2 
   1    chr1_17406408     ASom    T    G        0      0        2 
   1    chr1_17406408     HCab    T    G        0      0        2 
   1    chr1_17406408     HPrz    T    G        0      0        2 
   1    chr1_17406408     ZBoe    T    G        0      0        2 
   1    chr1_17406408     ZGre    T    G        0      0        2 
   1    chr1_17406408     ZHar    T    G        0      0        2 
   1    chr1_17406408   Sample    T    G        0      0        2 
   1    chr1_17421887     AAsi    G    C        1      2        2 
   1    chr1_17421887     AKia    G    C        0      0        2 
   1    chr1_17421887     AOna    G    C        0      0        2 
   1    chr1_17421887     ASom    G    C        1      2        2 
   1    chr1_17421887     HCab    G    C        0      0        2 
   1    chr1_17421887     HPrz    G    C        0      0        2 
   1    chr1_17421887     ZBoe    G    C        0      0        2 
   1    chr1_17421887     ZGre    G    C        0      0        2 
   1    chr1_17421887     ZHar    G    C        0      0        2 
   1    chr1_17421887   Sample    G    C        1      2        2 
   1    chr1_17434215     AAsi    C    A        0      0        2 
   1    chr1_17434215     AKia    C    A        0      0        2 
   1    chr1_17434215     AOna    C    A        0      0        2 
   1    chr1_17434215     ASom    C    A        0      0        2 
   1    chr1_17434215     HCab    C    A        1      2        2 
   1    chr1_17434215     HPrz    C    A        1      2        2 
   1    chr1_17434215     ZBoe    C    A        0      0        2 
   1    chr1_17434215     ZGre    C    A        0      0        2 
   1    chr1_17434215     ZHar    C    A        0      0        2 
   1    chr1_17434215   Sample    C    A        0      0        2 
   1    chr1_17439015     AAsi    T    A      0.5      1        2 
   1    chr1_17439015     AKia    T    A        0      0        2 
   1    chr1_17439015     AOna    T    A        0      0        2 
   1    chr1_17439015     ASom    T    A        0      0        2 
   1    chr1_17439015     HCab    T    A        0      0        2 
   1    chr1_17439015     HPrz    T    A        0      0        2 
   1    chr1_17439015     ZBoe    T    A        0      0        2 
   1    chr1_17439015     ZGre    T    A        0      0        2 
   1    chr1_17439015     ZHar    T    A        0      0        2 
   1    chr1_17439015   Sample    T    A        0      0        2 
   1    chr1_17448102     AAsi    C    G        0      0        2 
   1    chr1_17448102     AKia    C    G        0      0        2 
   1    chr1_17448102     AOna    C    G        0      0        2 
   1    chr1_17448102     ASom    C    G        0      0        2 
   1    chr1_17448102     HCab    C    G        0      0        2 
   1    chr1_17448102     HPrz    C    G        0      0        2 
   1    chr1_17448102     ZBoe    C    G        0      0        2 
   1    chr1_17448102     ZGre    C    G        1      2        2 
   1    chr1_17448102     ZHar    C    G        0      0        2 
   1    chr1_17448102   Sample    C    G        0      0        2 
   1    chr1_17448146     AAsi    G    T        0      0        2 
   1    chr1_17448146     AKia    G    T        0      0        2 
   1    chr1_17448146     AOna    G    T        0      0        2 
   1    chr1_17448146     ASom    G    T        0      0        2 
   1    chr1_17448146     HCab    G    T        0      0        2 
   1    chr1_17448146     HPrz    G    T        0      0        2 
   1    chr1_17448146     ZBoe    G    T        0      0        2 
   1    chr1_17448146     ZGre    G    T        0      0        2 
   1    chr1_17448146     ZHar    G    T        1      2        2 
   1    chr1_17448146   Sample    G    T        0      0        2 
   1    chr1_17448189     AAsi    T    A        0      0        2 
   1    chr1_17448189     AKia    T    A      0.5      1        2 
   1    chr1_17448189     AOna    T    A        0      0        2 
   1    chr1_17448189     ASom    T    A        0      0        2 
   1    chr1_17448189     HCab    T    A        0      0        2 
   1    chr1_17448189     HPrz    T    A        0      0        2 
   1    chr1_17448189     ZBoe    T    A        0      0        2 
   1    chr1_17448189     ZGre    T    A        0      0        2 
   1    chr1_17448189     ZHar    T    A        0      0        2 
   1    chr1_17448189   Sample    T    A        0      0        2 
   1    chr1_17468578     AAsi    C    G      0.5      1        2 
   1    chr1_17468578     AKia    C    G        0      0        2 
   1    chr1_17468578     AOna    C    G        0      0        2 
   1    chr1_17468578     ASom    C    G        0      0        2 
   1    chr1_17468578     HCab    C    G        0      0        2 
   1    chr1_17468578     HPrz    C    G        0      0        2 
   1    chr1_17468578     ZBoe    C    G        0      0        2 
   1    chr1_17468578     ZGre    C    G        0      0        2 
   1    chr1_17468578     ZHar    C    G        0      0        2 
   1    chr1_17468578   Sample    C    G        0      0        2 
   1    chr1_17562931     AAsi    G    C      0.5      1        2 
   1    chr1_17562931     AKia    G    C        0      0        2 
   1    chr1_17562931     AOna    G    C        0      0        2 
   1    chr1_17562931     ASom    G    C        0      0        2 
   1    chr1_17562931     HCab    G    C        0      0        2 
   1    chr1_17562931     HPrz    G    C        0      0        2 
   1    chr1_17562931     ZBoe    G    C        0      0        2 
   1    chr1_17562931     ZGre    G    C        0      0        2 
   1    chr1_17562931     ZHar    G    C        0      0        2 
   1    chr1_17562931   Sample    G    C        0      0        2 
   1    chr1_17584246     AAsi    T    G        0      0        2 
   1    chr1_17584246     AKia    T    G      0.5      1        2 
   1    chr1_17584246     AOna    T    G        0      0        2 
   1    chr1_17584246     ASom    T    G        0      0        2 
   1    chr1_17584246     HCab    T    G        0      0        2 
   1    chr1_17584246     HPrz    T    G        0      0        2 
   1    chr1_17584246     ZBoe    T    G        0      0        2 
   1    chr1_17584246     ZGre    T    G        0      0        2 
   1    chr1_17584246     ZHar    T    G        0      0        2 
   1    chr1_17584246   Sample    T    G        0      0        2 
   1    chr1_17592686     AAsi    T    G        0      0        2 
   1    chr1_17592686     AKia    T    G        1      2        2 
   1    chr1_17592686     AOna    T    G        0      0        2 
   1    chr1_17592686     ASom    T    G        0      0        2 
   1    chr1_17592686     HCab    T    G        0      0        2 
   1    chr1_17592686     HPrz    T    G        0      0        2 
   1    chr1_17592686     ZBoe    T    G        0      0        2 
   1    chr1_17592686     ZGre    T    G        0      0        2 
   1    chr1_17592686     ZHar    T    G        0      0        2 
   1    chr1_17592686   Sample    T    G        0      0        2 
   1    chr1_17596774     AAsi    G    T        0      0        2 
   1    chr1_17596774     AKia    G    T        0      0        2 
   1    chr1_17596774     AOna    G    T        0      0        2 
   1    chr1_17596774     ASom    G    T        0      0        2 
   1    chr1_17596774     HCab    G    T        0      0        2 
   1    chr1_17596774     HPrz    G    T        0      0        2 
   1    chr1_17596774     ZBoe    G    T        0      0        2 
   1    chr1_17596774     ZGre    G    T        1      2        2 
   1    chr1_17596774     ZHar    G    T        0      0        2 
   1    chr1_17596774   Sample    G    T        0      0        2 
   1    chr1_17608479     AAsi    G    T        0      0        2 
   1    chr1_17608479     AKia    G    T        0      0        2 
   1    chr1_17608479     AOna    G    T        0      0        2 
   1    chr1_17608479     ASom    G    T        0      0        2 
   1    chr1_17608479     HCab    G    T        1      2        2 
   1    chr1_17608479     HPrz    G    T        1      2        2 
   1    chr1_17608479     ZBoe    G    T        0      0        2 
   1    chr1_17608479     ZGre    G    T        0      0        2 
   1    chr1_17608479     ZHar    G    T        0      0        2 
   1    chr1_17608479   Sample    G    T        0      0        2 
   1    chr1_17612313     AAsi    C    A        0      0        2 
   1    chr1_17612313     AKia    C    A        0      0        2 
   1    chr1_17612313     AOna    C    A        1      2        2 
   1    chr1_17612313     ASom    C    A        0      0        2 
   1    chr1_17612313     HCab    C    A        0      0        2 
   1    chr1_17612313     HPrz    C    A        0      0        2 
   1    chr1_17612313     ZBoe    C    A        0      0        2 
   1    chr1_17612313     ZGre    C    A        0      0        2 
   1    chr1_17612313     ZHar    C    A        0      0        2 
   1    chr1_17612313   Sample    C    A        0      0        2 
   1    chr1_17620964     AAsi    A    C        0      0        2 
   1    chr1_17620964     AKia    A    C        0      0        2 
   1    chr1_17620964     AOna    A    C        0      0        2 
   1    chr1_17620964     ASom    A    C        0      0        2 
   1    chr1_17620964     HCab    A    C        1      2        2 
   1    chr1_17620964     HPrz    A    C        1      2        2 
   1    chr1_17620964     ZBoe    A    C        0      0        2 
   1    chr1_17620964     ZGre    A    C        0      0        2 
   1    chr1_17620964     ZHar    A    C        0      0        2 
   1    chr1_17620964   Sample    A    C        0      0        2 
   1    chr1_17622109     AAsi    C    G        0      0        2 
   1    chr1_17622109     AKia    C    G        0      0        2 
   1    chr1_17622109     AOna    C    G        0      0        2 
   1    chr1_17622109     ASom    C    G        0      0        2 
   1    chr1_17622109     HCab    C    G        1      2        2 
   1    chr1_17622109     HPrz    C    G        1      2        2 
   1    chr1_17622109     ZBoe    C    G        0      0        2 
   1    chr1_17622109     ZGre    C    G        0      0        2 
   1    chr1_17622109     ZHar    C    G        0      0        2 
   1    chr1_17622109   Sample    C    G        0      0        2 
   1    chr1_17623189     AAsi    G    T        0      0        2 
   1    chr1_17623189     AKia    G    T        0      0        2 
   1    chr1_17623189     AOna    G    T        0      0        2 
   1    chr1_17623189     ASom    G    T        0      0        2 
   1    chr1_17623189     HCab    G    T        1      2        2 
   1    chr1_17623189     HPrz    G    T        1      2        2 
   1    chr1_17623189     ZBoe    G    T        0      0        2 
   1    chr1_17623189     ZGre    G    T        0      0        2 
   1    chr1_17623189     ZHar    G    T        0      0        2 
   1    chr1_17623189   Sample    G    T        0      0        2 
   1    chr1_17650020     AAsi    A    C        0      0        2 
   1    chr1_17650020     AKia    A    C        0      0        2 
   1    chr1_17650020     AOna    A    C        0      0        2 
   1    chr1_17650020     ASom    A    C        0      0        2 
   1    chr1_17650020     HCab    A    C        1      2        2 
   1    chr1_17650020     HPrz    A    C        1      2        2 
   1    chr1_17650020     ZBoe    A    C        0      0        2 
   1    chr1_17650020     ZGre    A    C        0      0        2 
   1    chr1_17650020     ZHar    A    C        0      0        2 
   1    chr1_17650020   Sample    A    C        0      0        2 
   1    chr1_17662422     AAsi    T    G        1      2        2 
   1    chr1_17662422     AKia    T    G        0      0        2 
   1    chr1_17662422     AOna    T    G        0      0        2 
   1    chr1_17662422     ASom    T    G        1      2        2 
   1    chr1_17662422     HCab    T    G        0      0        2 
   1    chr1_17662422     HPrz    T    G        0      0        2 
   1    chr1_17662422     ZBoe    T    G        0      0        2 
   1    chr1_17662422     ZGre    T    G        0      0        2 
   1    chr1_17662422     ZHar    T    G        0      0        2 
   1    chr1_17662422   Sample    T    G        1      2        2 
   1    chr1_17666630     AAsi    G    T        1      2        2 
   1    chr1_17666630     AKia    G    T        0      0        2 
   1    chr1_17666630     AOna    G    T        0      0        2 
   1    chr1_17666630     ASom    G    T        1      2        2 
   1    chr1_17666630     HCab    G    T        0      0        2 
   1    chr1_17666630     HPrz    G    T        0      0        2 
   1    chr1_17666630     ZBoe    G    T        0      0        2 
   1    chr1_17666630     ZGre    G    T        0      0        2 
   1    chr1_17666630     ZHar    G    T        0      0        2 
   1    chr1_17666630   Sample    G    T        1      2        2 
   1    chr1_17685899     AAsi    G    C        0      0        2 
   1    chr1_17685899     AKia    G    C        0      0        2 
   1    chr1_17685899     AOna    G    C        0      0        2 
   1    chr1_17685899     ASom    G    C        0      0        2 
   1    chr1_17685899     HCab    G    C        0      0        2 
   1    chr1_17685899     HPrz    G    C        0      0        2 
   1    chr1_17685899     ZBoe    G    C        0      0        2 
   1    chr1_17685899     ZGre    G    C        0      0        2 
   1    chr1_17685899     ZHar    G    C        1      2        2 
   1    chr1_17685899   Sample    G    C        0      0        2 
   1    chr1_17691248     AAsi    T    G        0      0        2 
   1    chr1_17691248     AKia    T    G        0      0        2 
   1    chr1_17691248     AOna    T    G        0      0        2 
   1    chr1_17691248     ASom    T    G        0      0        2 
   1    chr1_17691248     HCab    T    G        0      0        2 
   1    chr1_17691248     HPrz    T    G        0      0        2 
   1    chr1_17691248     ZBoe    T    G        1      2        2 
   1    chr1_17691248     ZGre    T    G        0      0        2 
   1    chr1_17691248     ZHar    T    G        0      0        2 
   1    chr1_17691248   Sample    T    G        0      0        2 
   1    chr1_17708245     AAsi    C    A        0      0        2 
   1    chr1_17708245     AKia    C    A        0      0        2 
   1    chr1_17708245     AOna    C    A        0      0        2 
   1    chr1_17708245     ASom    C    A        0      0        2 
   1    chr1_17708245     HCab    C    A        0      0        2 
   1    chr1_17708245     HPrz    C    A        0      0        2 
   1    chr1_17708245     ZBoe    C    A        0      0        2 
   1    chr1_17708245     ZGre    C    A        1      2        2 
   1    chr1_17708245     ZHar    C    A        0      0        2 
   1    chr1_17708245   Sample    C    A        0      0        2 
   1    chr1_17722947     AAsi    A    C        0      0        2 
   1    chr1_17722947     AKia    A    C        0      0        2 
   1    chr1_17722947     AOna    A    C        0      0        2 
   1    chr1_17722947     ASom    A    C        0      0        2 
   1    chr1_17722947     HCab    A    C        1      2        2 
   1    chr1_17722947     HPrz    A    C        1      2        2 
   1    chr1_17722947     ZBoe    A    C        0      0        2 
   1    chr1_17722947     ZGre    A    C        0      0        2 
   1    chr1_17722947     ZHar    A    C        0      0        2 
   1    chr1_17722947   Sample    A    C        0      0        2 
   1    chr1_17735593     AAsi    G    C        0      0        2 
   1    chr1_17735593     AKia    G    C        0      0        2 
   1    chr1_17735593     AOna    G    C        0      0        2 
   1    chr1_17735593     ASom    G    C        0      0        2 
   1    chr1_17735593     HCab    G    C        0      0        2 
   1    chr1_17735593     HPrz    G    C        0      0        2 
   1    chr1_17735593     ZBoe    G    C        0      0        2 
   1    chr1_17735593     ZGre    G    C        1      2        2 
   1    chr1_17735593     ZHar    G    C        0      0        2 
   1    chr1_17735593   Sample    G    C        0      0        2 
   1    chr1_17738075     AAsi    C    A        0      0        2 
   1    chr1_17738075     AKia    C    A        1      2        2 
   1    chr1_17738075     AOna    C    A        1      2        2 
   1    chr1_17738075     ASom    C    A        0      0        2 
   1    chr1_17738075     HCab    C    A        0      0        2 
   1    chr1_17738075     HPrz    C    A        0      0        2 
   1    chr1_17738075     ZBoe    C    A        0      0        2 
   1    chr1_17738075     ZGre    C    A        0      0        2 
   1    chr1_17738075     ZHar    C    A        0      0        2 
   1    chr1_17738075   Sample    C    A        0      0        2 
   1    chr1_17764864     AAsi    T    G        0      0        2 
   1    chr1_17764864     AKia    T    G        0      0        2 
   1    chr1_17764864     AOna    T    G        0      0        2 
   1    chr1_17764864     ASom    T    G        0      0        2 
   1    chr1_17764864     HCab    T    G        0      0        2 
   1    chr1_17764864     HPrz    T    G        0      0        2 
   1    chr1_17764864     ZBoe    T    G        0      0        2 
   1    chr1_17764864     ZGre    T    G        1      2        2 
   1    chr1_17764864     ZHar    T    G        0      0        2 
   1    chr1_17764864   Sample    T    G        0      0        2 
   1    chr1_17773900     AAsi    C    A        0      0        2 
   1    chr1_17773900     AKia    C    A        0      0        2 
   1    chr1_17773900     AOna    C    A        0      0        2 
   1    chr1_17773900     ASom    C    A        0      0        2 
   1    chr1_17773900     HCab    C    A        1      2        2 
   1    chr1_17773900     HPrz    C    A        1      2        2 
   1    chr1_17773900     ZBoe    C    A        0      0        2 
   1    chr1_17773900     ZGre    C    A        0      0        2 
   1    chr1_17773900     ZHar    C    A        0      0        2 
   1    chr1_17773900   Sample    C    A        0      0        2 
   1    chr1_17778218     AAsi    G    C        0      0        2 
   1    chr1_17778218     AKia    G    C        0      0        2 
   1    chr1_17778218     AOna    G    C        0      0        2 
   1    chr1_17778218     ASom    G    C        0      0        2 
   1    chr1_17778218     HCab    G    C        1      2        2 
   1    chr1_17778218     HPrz    G    C        1      2        2 
   1    chr1_17778218     ZBoe    G    C        0      0        2 
   1    chr1_17778218     ZGre    G    C        0      0        2 
   1    chr1_17778218     ZHar    G    C        0      0        2 
   1    chr1_17778218   Sample    G    C        0      0        2 
   1    chr1_17785422     AAsi    G    T        0      0        2 
   1    chr1_17785422     AKia    G    T        0      0        2 
   1    chr1_17785422     AOna    G    T        0      0        2 
   1    chr1_17785422     ASom    G    T        0      0        2 
   1    chr1_17785422     HCab    G    T        0      0        2 
   1    chr1_17785422     HPrz    G    T        0      0        2 
   1    chr1_17785422     ZBoe    G    T        1      2        2 
   1    chr1_17785422     ZGre    G    T        0      0        2 
   1    chr1_17785422     ZHar    G    T        0      0        2 
   1    chr1_17785422   Sample    G    T        0      0        2 
   1    chr1_17793102     AAsi    G    T      0.5      1        2 
   1    chr1_17793102     AKia    G    T        0      0        2 
   1    chr1_17793102     AOna    G    T        0      0        2 
   1    chr1_17793102     ASom    G    T        0      0        2 
   1    chr1_17793102     HCab    G    T        0      0        2 
   1    chr1_17793102     HPrz    G    T        0      0        2 
   1    chr1_17793102     ZBoe    G    T        0      0        2 
   1    chr1_17793102     ZGre    G    T        0      0        2 
   1    chr1_17793102     ZHar    G    T        0      0        2 
   1    chr1_17793102   Sample    G    T        1      2        2 
   1    chr1_17818987     AAsi    A    C        0      0        2 
   1    chr1_17818987     AKia    A    C        0      0        2 
   1    chr1_17818987     AOna    A    C        0      0        2 
   1    chr1_17818987     ASom    A    C        0      0        2 
   1    chr1_17818987     HCab    A    C        0      0        2 
   1    chr1_17818987     HPrz    A    C        0      0        2 
   1    chr1_17818987     ZBoe    A    C      0.5      1        2 
   1    chr1_17818987     ZGre    A    C      0.5      1        2 
   1    chr1_17818987     ZHar    A    C        0      0        2 
   1    chr1_17818987   Sample    A    C        0      0        2 
   1    chr1_17819417     AAsi    C    A        0      0        2 
   1    chr1_17819417     AKia    C    A        0      0        2 
   1    chr1_17819417     AOna    C    A        0      0        2 
   1    chr1_17819417     ASom    C    A        0      0        2 
   1    chr1_17819417     HCab    C    A        0      0        2 
   1    chr1_17819417     HPrz    C    A        0      0        2 
   1    chr1_17819417     ZBoe    C    A        0      0        2 
   1    chr1_17819417     ZGre    C    A      0.5      1        2 
   1    chr1_17819417     ZHar    C    A        1      2        2 
   1    chr1_17819417   Sample    C    A        0      0        2 
   1    chr1_17820690     AAsi    G    T        0      0        2 
   1    chr1_17820690     AKia    G    T        0      0        2 
   1    chr1_17820690     AOna    G    T        0      0        2 
   1    chr1_17820690     ASom    G    T        0      0        2 
   1    chr1_17820690     HCab    G    T        1      2        2 
   1    chr1_17820690     HPrz    G    T        1      2        2 
   1    chr1_17820690     ZBoe    G    T        0      0        2 
   1    chr1_17820690     ZGre    G    T        0      0        2 
   1    chr1_17820690     ZHar    G    T        0      0        2 
   1    chr1_17820690   Sample    G    T        0      0        2 
   1    chr1_17826271     AAsi    C    G        0      0        2 
   1    chr1_17826271     AKia    C    G        0      0        2 
   1    chr1_17826271     AOna    C    G        0      0        2 
   1    chr1_17826271     ASom    C    G      0.5      1        2 
   1    chr1_17826271     HCab    C    G        0      0        2 
   1    chr1_17826271     HPrz    C    G        0      0        2 
   1    chr1_17826271     ZBoe    C    G        0      0        2 
   1    chr1_17826271     ZGre    C    G        0      0        2 
   1    chr1_17826271     ZHar    C    G        0      0        2 
   1    chr1_17826271   Sample    C    G        0      0        2 
   1    chr1_17835620     AAsi    C    G        0      0        2 
   1    chr1_17835620     AKia    C    G        0      0        2 
   1    chr1_17835620     AOna    C    G        0      0        2 
   1    chr1_17835620     ASom    C    G      0.5      1        2 
   1    chr1_17835620     HCab    C    G        0      0        2 
   1    chr1_17835620     HPrz    C    G        0      0        2 
   1    chr1_17835620     ZBoe    C    G        0      0        2 
   1    chr1_17835620     ZGre    C    G        0      0        2 
   1    chr1_17835620     ZHar    C    G        0      0        2 
   1    chr1_17835620   Sample    C    G        1      2        2 
   1    chr1_17849558     AAsi    G    C        0      0        2 
   1    chr1_17849558     AKia    G    C        0      0        2 
   1    chr1_17849558     AOna    G    C        0      0        2 
   1    chr1_17849558     ASom    G    C        0      0        2 
   1    chr1_17849558     HCab    G    C        0      0        2 
   1    chr1_17849558     HPrz    G    C        1      2        2 
   1    chr1_17849558     ZBoe    G    C        0      0        2 
   1    chr1_17849558     ZGre    G    C        0      0        2 
   1    chr1_17849558     ZHar    G    C        0      0        2 
   1    chr1_17849558   Sample    G    C        0      0        2 
   1    chr1_17886774     AAsi    A    C        0      0        2 
   1    chr1_17886774     AKia    A    C        0      0        2 
   1    chr1_17886774     AOna    A    C        0      0        2 
   1    chr1_17886774     ASom    A    C        0      0        2 
   1    chr1_17886774     HCab    A    C        0      0        2 
   1    chr1_17886774     HPrz    A    C        0      0        2 
   1    chr1_17886774     ZBoe    A    C      0.5      1        2 
   1    chr1_17886774     ZGre    A    C        0      0        2 
   1    chr1_17886774     ZHar    A    C        0      0        2 
   1    chr1_17886774   Sample    A    C        0      0        2 
   1    chr1_17889665     AAsi    G    T        0      0        2 
   1    chr1_17889665     AKia    G    T        0      0        2 
   1    chr1_17889665     AOna    G    T        0      0        2 
   1    chr1_17889665     ASom    G    T      0.5      1        2 
   1    chr1_17889665     HCab    G    T        0      0        2 
   1    chr1_17889665     HPrz    G    T        0      0        2 
   1    chr1_17889665     ZBoe    G    T        0      0        2 
   1    chr1_17889665     ZGre    G    T        0      0        2 
   1    chr1_17889665     ZHar    G    T        0      0        2 
   1    chr1_17889665   Sample    G    T        0      0        2 
   1    chr1_17893536     AAsi    G    C        0      0        2 
   1    chr1_17893536     AKia    G    C        0      0        2 
   1    chr1_17893536     AOna    G    C        0      0        2 
   1    chr1_17893536     ASom    G    C      0.5      1        2 
   1    chr1_17893536     HCab    G    C        0      0        2 
   1    chr1_17893536     HPrz    G    C        0      0        2 
   1    chr1_17893536     ZBoe    G    C        0      0        2 
   1    chr1_17893536     ZGre    G    C        0      0        2 
   1    chr1_17893536     ZHar    G    C        0      0        2 
   1    chr1_17893536   Sample    G    C        0      0        2 
   1    chr1_17920249     AAsi    T    A        0      0        2 
   1    chr1_17920249     AKia    T    A        0      0        2 
   1    chr1_17920249     AOna    T    A        0      0        2 
   1    chr1_17920249     ASom    T    A        0      0        2 
   1    chr1_17920249     HCab    T    A        0      0        2 
   1    chr1_17920249     HPrz    T    A        0      0        2 
   1    chr1_17920249     ZBoe    T    A        0      0        2 
   1    chr1_17920249     ZGre    T    A        0      0        2 
   1    chr1_17920249     ZHar    T    A      0.5      1        2 
   1    chr1_17920249   Sample    T    A        0      0        2 
   1    chr1_17964333     AAsi    C    G        0      0        2 
   1    chr1_17964333     AKia    C    G        0      0        2 
   1    chr1_17964333     AOna    C    G        0      0        2 
   1    chr1_17964333     ASom    C    G        0      0        2 
   1    chr1_17964333     HCab    C    G        0      0        2 
   1    chr1_17964333     HPrz    C    G        0      0        2 
   1    chr1_17964333     ZBoe    C    G      0.5      1        2 
   1    chr1_17964333     ZGre    C    G        0      0        2 
   1    chr1_17964333     ZHar    C    G        0      0        2 
   1    chr1_17964333   Sample    C    G        0      0        2 
   1    chr1_17974387     AAsi    G    C        0      0        2 
   1    chr1_17974387     AKia    G    C        0      0        2 
   1    chr1_17974387     AOna    G    C        0      0        2 
   1    chr1_17974387     ASom    G    C        0      0        2 
   1    chr1_17974387     HCab    G    C      0.5      1        2 
   1    chr1_17974387     HPrz    G    C        0      0        2 
   1    chr1_17974387     ZBoe    G    C        0      0        2 
   1    chr1_17974387     ZGre    G    C        0      0        2 
   1    chr1_17974387     ZHar    G    C        0      0        2 
   1    chr1_17974387   Sample    G    C        0      0        2 
   1    chr1_18008174     AAsi    A    C        0      0        2 
   1    chr1_18008174     AKia    A    C        0      0        2 
   1    chr1_18008174     AOna    A    C        0      0        2 
   1    chr1_18008174     ASom    A    C        0      0        2 
   1    chr1_18008174     HCab    A    C        0      0        2 
   1    chr1_18008174     HPrz    A    C        0      0        2 
   1    chr1_18008174     ZBoe    A    C      0.5      1        2 
   1    chr1_18008174     ZGre    A    C        0      0        2 
   1    chr1_18008174     ZHar    A    C        0      0        2 
   1    chr1_18008174   Sample    A    C        0      0        2 
   1    chr1_18012261     AAsi    G    C        0      0        2 
   1    chr1_18012261     AKia    G    C        0      0        2 
   1    chr1_18012261     AOna    G    C        0      0        2 
   1    chr1_18012261     ASom    G    C        0      0        2 
   1    chr1_18012261     HCab    G    C      0.5      1        2 
   1    chr1_18012261     HPrz    G    C        0      0        2 
   1    chr1_18012261     ZBoe    G    C        0      0        2 
   1    chr1_18012261     ZGre    G    C        0      0        2 
   1    chr1_18012261     ZHar    G    C        0      0        2 
   1    chr1_18012261   Sample    G    C        0      0        2 
   1    chr1_18014790     AAsi    A    C        0      0        2 
   1    chr1_18014790     AKia    A    C        0      0        2 
   1    chr1_18014790     AOna    A    C        0      0        2 
   1    chr1_18014790     ASom    A    C      0.5      1        2 
   1    chr1_18014790     HCab    A    C        0      0        2 
   1    chr1_18014790     HPrz    A    C        0      0        2 
   1    chr1_18014790     ZBoe    A    C        0      0        2 
   1    chr1_18014790     ZGre    A    C        0      0        2 
   1    chr1_18014790     ZHar    A    C        0      0        2 
   1    chr1_18014790   Sample    A    C        0      0        2 
   1    chr1_18017385     AAsi    G    T        0      0        2 
   1    chr1_18017385     AKia    G    T        0      0        2 
   1    chr1_18017385     AOna    G    T        1      2        2 
   1    chr1_18017385     ASom    G    T        0      0        2 
   1    chr1_18017385     HCab    G    T        0      0        2 
   1    chr1_18017385     HPrz    G    T        0      0        2 
   1    chr1_18017385     ZBoe    G    T        0      0        2 
   1    chr1_18017385     ZGre    G    T        0      0        2 
   1    chr1_18017385     ZHar    G    T        0      0        2 
   1    chr1_18017385   Sample    G    T        0      0        2 
   1    chr1_18018441     AAsi    G    C        1      2        2 
   1    chr1_18018441     AKia    G    C        0      0        2 
   1    chr1_18018441     AOna    G    C        0      0        2 
   1    chr1_18018441     ASom    G    C        0      0        2 
   1    chr1_18018441     HCab    G    C        0      0        2 
   1    chr1_18018441     HPrz    G    C        0      0        2 
   1    chr1_18018441     ZBoe    G    C        0      0        2 
   1    chr1_18018441     ZGre    G    C        0      0        2 
   1    chr1_18018441     ZHar    G    C        0      0        2 
   1    chr1_18018441   Sample    G    C        1      2        2 
   1    chr1_18042785     AAsi    A    T        0      0        2 
   1    chr1_18042785     AKia    A    T        0      0        2 
   1    chr1_18042785     AOna    A    T        0      0        2 
   1    chr1_18042785     ASom    A    T        0      0        2 
   1    chr1_18042785     HCab    A    T        1      2        2 
   1    chr1_18042785     HPrz    A    T        1      2        2 
   1    chr1_18042785     ZBoe    A    T        0      0        2 
   1    chr1_18042785     ZGre    A    T        0      0        2 
   1    chr1_18042785     ZHar    A    T        0      0        2 
   1    chr1_18042785   Sample    A    T        0      0        2 
   1    chr1_18055999     AAsi    A    T        0      0        2 
   1    chr1_18055999     AKia    A    T        0      0        2 
   1    chr1_18055999     AOna    A    T        0      0        2 
   1    chr1_18055999     ASom    A    T        0      0        2 
   1    chr1_18055999     HCab    A    T        0      0        2 
   1    chr1_18055999     HPrz    A    T        0      0        2 
   1    chr1_18055999     ZBoe    A    T        0      0        2 
   1    chr1_18055999     ZGre    A    T        0      0        2 
   1    chr1_18055999     ZHar    A    T      0.5      1        2 
   1    chr1_18055999   Sample    A    T        0      0        2 
   1    chr1_18069764     AAsi    A    C        0      0        2 
   1    chr1_18069764     AKia    A    C        0      0        2 
   1    chr1_18069764     AOna    A    C        0      0        2 
   1    chr1_18069764     ASom    A    C        0      0        2 
   1    chr1_18069764     HCab    A    C        0      0        2 
   1    chr1_18069764     HPrz    A    C        0      0        2 
   1    chr1_18069764     ZBoe    A    C        0      0        2 
   1    chr1_18069764     ZGre    A    C        0      0        2 
   1    chr1_18069764     ZHar    A    C        1      2        2 
   1    chr1_18069764   Sample    A    C        0      0        2 
   1    chr1_18079478     AAsi    T    G      0.5      1        2 
   1    chr1_18079478     AKia    T    G        0      0        2 
   1    chr1_18079478     AOna    T    G        0      0        2 
   1    chr1_18079478     ASom    T    G        0      0        2 
   1    chr1_18079478     HCab    T    G        0      0        2 
   1    chr1_18079478     HPrz    T    G        0      0        2 
   1    chr1_18079478     ZBoe    T    G        0      0        2 
   1    chr1_18079478     ZGre    T    G        0      0        2 
   1    chr1_18079478     ZHar    T    G        0      0        2 
   1    chr1_18079478   Sample    T    G        0      0        2 
   1    chr1_18093070     AAsi    A    C        0      0        2 
   1    chr1_18093070     AKia    A    C        0      0        2 
   1    chr1_18093070     AOna    A    C        0      0        2 
   1    chr1_18093070     ASom    A    C        0      0        2 
   1    chr1_18093070     HCab    A    C        0      0        2 
   1    chr1_18093070     HPrz    A    C        0      0        2 
   1    chr1_18093070     ZBoe    A    C        0      0        2 
   1    chr1_18093070     ZGre    A    C        1      2        2 
   1    chr1_18093070     ZHar    A    C        0      0        2 
   1    chr1_18093070   Sample    A    C        0      0        2 
   1    chr1_18110498     AAsi    C    A        0      0        2 
   1    chr1_18110498     AKia    C    A        0      0        2 
   1    chr1_18110498     AOna    C    A        0      0        2 
   1    chr1_18110498     ASom    C    A        0      0        2 
   1    chr1_18110498     HCab    C    A        0      0        2 
   1    chr1_18110498     HPrz    C    A        0      0        2 
   1    chr1_18110498     ZBoe    C    A      0.5      1        2 
   1    chr1_18110498     ZGre    C    A        0      0        2 
   1    chr1_18110498     ZHar    C    A        0      0        2 
   1    chr1_18110498   Sample    C    A        0      0        2 
   1    chr1_18118376     AAsi    T    G        0      0        2 
   1    chr1_18118376     AKia    T    G        0      0        2 
   1    chr1_18118376     AOna    T    G        0      0        2 
   1    chr1_18118376     ASom    T    G        0      0        2 
   1    chr1_18118376     HCab    T    G        0      0        2 
   1    chr1_18118376     HPrz    T    G        0      0        2 
   1    chr1_18118376     ZBoe    T    G        0      0        2 
   1    chr1_18118376     ZGre    T    G        0      0        2 
   1    chr1_18118376     ZHar    T    G      0.5      1        2 
   1    chr1_18118376   Sample    T    G        0      0        2 
   1    chr1_18123986     AAsi    T    G        0      0        2 
   1    chr1_18123986     AKia    T    G      0.5      1        2 
   1    chr1_18123986     AOna    T    G        0      0        2 
   1    chr1_18123986     ASom    T    G        0      0        2 
   1    chr1_18123986     HCab    T    G        0      0        2 
   1    chr1_18123986     HPrz    T    G        0      0        2 
   1    chr1_18123986     ZBoe    T    G        0      0        2 
   1    chr1_18123986     ZGre    T    G        0      0        2 
   1    chr1_18123986     ZHar    T    G        0      0        2 
   1    chr1_18123986   Sample    T    G        0      0        2 
   1    chr1_18128184     AAsi    G    T        0      0        2 
   1    chr1_18128184     AKia    G    T        0      0        2 
   1    chr1_18128184     AOna    G    T        0      0        2 
   1    chr1_18128184     ASom    G    T        0      0        2 
   1    chr1_18128184     HCab    G    T        1      2        2 
   1    chr1_18128184     HPrz    G    T        1      2        2 
   1    chr1_18128184     ZBoe    G    T        0      0        2 
   1    chr1_18128184     ZGre    G    T        0      0        2 
   1    chr1_18128184     ZHar    G    T        0      0        2 
   1    chr1_18128184   Sample    G    T        0      0        2 
   1    chr1_18130458     AAsi    G    T        0      0        2 
   1    chr1_18130458     AKia    G    T        1      2        2 
   1    chr1_18130458     AOna    G    T        0      0        2 
   1    chr1_18130458     ASom    G    T        0      0        2 
   1    chr1_18130458     HCab    G    T        0      0        2 
   1    chr1_18130458     HPrz    G    T        0      0        2 
   1    chr1_18130458     ZBoe    G    T        0      0        2 
   1    chr1_18130458     ZGre    G    T        0      0        2 
   1    chr1_18130458     ZHar    G    T        0      0        2 
   1    chr1_18130458   Sample    G    T        0      0        2 
   1    chr1_18132102     AAsi    G    C        0      0        2 
   1    chr1_18132102     AKia    G    C        0      0        2 
   1    chr1_18132102     AOna    G    C        0      0        2 
   1    chr1_18132102     ASom    G    C        0      0        2 
   1    chr1_18132102     HCab    G    C        0      0        2 
   1    chr1_18132102     HPrz    G    C        0      0        2 
   1    chr1_18132102     ZBoe    G    C      0.5      1        2 
   1    chr1_18132102     ZGre    G    C        0      0        2 
   1    chr1_18132102     ZHar    G    C        0      0        2 
   1    chr1_18132102   Sample    G    C        0      0        2 
   1    chr1_18150831     AAsi    C    A        0      0        2 
   1    chr1_18150831     AKia    C    A        0      0        2 
   1    chr1_18150831     AOna    C    A        1      2        2 
   1    chr1_18150831     ASom    C    A        0      0        2 
   1    chr1_18150831     HCab    C    A        0      0        2 
   1    chr1_18150831     HPrz    C    A        0      0        2 
   1    chr1_18150831     ZBoe    C    A        0      0        2 
   1    chr1_18150831     ZGre    C    A        0      0        2 
   1    chr1_18150831     ZHar    C    A        0      0        2 
   1    chr1_18150831   Sample    C    A        0      0        2 
   1    chr1_18150918     AAsi    G    C        0      0        2 
   1    chr1_18150918     AKia    G    C      0.5      1        2 
   1    chr1_18150918     AOna    G    C        0      0        2 
   1    chr1_18150918     ASom    G    C        0      0        2 
   1    chr1_18150918     HCab    G    C        0      0        2 
   1    chr1_18150918     HPrz    G    C        0      0        2 
   1    chr1_18150918     ZBoe    G    C        1      2        2 
   1    chr1_18150918     ZGre    G    C        1      2        2 
   1    chr1_18150918     ZHar    G    C        1      2        2 
   1    chr1_18150918   Sample    G    C        0      0        2 
   1    chr1_18192538     AAsi    C    G        0      0        2 
   1    chr1_18192538     AKia    C    G        0      0        2 
   1    chr1_18192538     AOna    C    G        0      0        2 
   1    chr1_18192538     ASom    C    G        0      0        2 
   1    chr1_18192538     HCab    C    G        0      0        2 
   1    chr1_18192538     HPrz    C    G        0      0        2 
   1    chr1_18192538     ZBoe    C    G        1      2        2 
   1    chr1_18192538     ZGre    C    G        0      0        2 
   1    chr1_18192538     ZHar    C    G        0      0        2 
   1    chr1_18192538   Sample    C    G        0      0        2 
   1    chr1_18194291     AAsi    A    T        0      0        2 
   1    chr1_18194291     AKia    A    T        0      0        2 
   1    chr1_18194291     AOna    A    T        1      2        2 
   1    chr1_18194291     ASom    A    T        0      0        2 
   1    chr1_18194291     HCab    A    T        0      0        2 
   1    chr1_18194291     HPrz    A    T        0      0        2 
   1    chr1_18194291     ZBoe    A    T        0      0        2 
   1    chr1_18194291     ZGre    A    T        0      0        2 
   1    chr1_18194291     ZHar    A    T        0      0        2 
   1    chr1_18194291   Sample    A    T        0      0        2 
   1    chr1_18244342     AAsi    C    A        0      0        2 
   1    chr1_18244342     AKia    C    A        0      0        2 
   1    chr1_18244342     AOna    C    A        0      0        2 
   1    chr1_18244342     ASom    C    A        0      0        2 
   1    chr1_18244342     HCab    C    A        0      0        2 
   1    chr1_18244342     HPrz    C    A        0      0        2 
   1    chr1_18244342     ZBoe    C    A        1      2        2 
   1    chr1_18244342     ZGre    C    A        0      0        2 
   1    chr1_18244342     ZHar    C    A        0      0        2 
   1    chr1_18244342   Sample    C    A        0      0        2 
   1    chr1_18253380     AAsi    A    C        0      0        2 
   1    chr1_18253380     AKia    A    C        0      0        2 
   1    chr1_18253380     AOna    A    C        0      0        2 
   1    chr1_18253380     ASom    A    C      0.5      1        2 
   1    chr1_18253380     HCab    A    C        0      0        2 
   1    chr1_18253380     HPrz    A    C        0      0        2 
   1    chr1_18253380     ZBoe    A    C        0      0        2 
   1    chr1_18253380     ZGre    A    C        0      0        2 
   1    chr1_18253380     ZHar    A    C        0      0        2 
   1    chr1_18253380   Sample    A    C        0      0        2 
   1    chr1_18257052     AAsi    A    C        1      2        2 
   1    chr1_18257052     AKia    A    C        0      0        2 
   1    chr1_18257052     AOna    A    C        0      0        2 
   1    chr1_18257052     ASom    A    C      0.5      1        2 
   1    chr1_18257052     HCab    A    C        0      0        2 
   1    chr1_18257052     HPrz    A    C        0      0        2 
   1    chr1_18257052     ZBoe    A    C        0      0        2 
   1    chr1_18257052     ZGre    A    C        0      0        2 
   1    chr1_18257052     ZHar    A    C        0      0        2 
   1    chr1_18257052   Sample    A    C        0      0        2 
   1    chr1_18268666     AAsi    C    G        0      0        2 
   1    chr1_18268666     AKia    C    G        0      0        2 
   1    chr1_18268666     AOna    C    G        0      0        2 
   1    chr1_18268666     ASom    C    G        0      0        2 
   1    chr1_18268666     HCab    C    G        1      2        2 
   1    chr1_18268666     HPrz    C    G        1      2        2 
   1    chr1_18268666     ZBoe    C    G        0      0        2 
   1    chr1_18268666     ZGre    C    G        0      0        2 
   1    chr1_18268666     ZHar    C    G        0      0        2 
   1    chr1_18268666   Sample    C    G        0      0        2 
   1    chr1_18268687     AAsi    T    G        0      0        2 
   1    chr1_18268687     AKia    T    G        0      0        2 
   1    chr1_18268687     AOna    T    G        0      0        2 
   1    chr1_18268687     ASom    T    G        0      0        2 
   1    chr1_18268687     HCab    T    G        0      0        2 
   1    chr1_18268687     HPrz    T    G        0      0        2 
   1    chr1_18268687     ZBoe    T    G        1      2        2 
   1    chr1_18268687     ZGre    T    G        0      0        2 
   1    chr1_18268687     ZHar    T    G        1      2        2 
   1    chr1_18268687   Sample    T    G        0      0        2 
   1    chr1_18277789     AAsi    G    C        0      0        2 
   1    chr1_18277789     AKia    G    C      0.5      1        2 
   1    chr1_18277789     AOna    G    C        0      0        2 
   1    chr1_18277789     ASom    G    C        0      0        2 
   1    chr1_18277789     HCab    G    C        0      0        2 
   1    chr1_18277789     HPrz    G    C        0      0        2 
   1    chr1_18277789     ZBoe    G    C        0      0        2 
   1    chr1_18277789     ZGre    G    C        0      0        2 
   1    chr1_18277789     ZHar    G    C        0      0        2 
   1    chr1_18277789   Sample    G    C        0      0        2 
   1    chr1_18297074     AAsi    A    C        0      0        2 
   1    chr1_18297074     AKia    A    C        0      0        2 
   1    chr1_18297074     AOna    A    C        0      0        2 
   1    chr1_18297074     ASom    A    C        0      0        2 
   1    chr1_18297074     HCab    A    C        1      2        2 
   1    chr1_18297074     HPrz    A    C        1      2        2 
   1    chr1_18297074     ZBoe    A    C        0      0        2 
   1    chr1_18297074     ZGre    A    C        0      0        2 
   1    chr1_18297074     ZHar    A    C        0      0        2 
   1    chr1_18297074   Sample    A    C        0      0        2 
   1    chr1_18298095     AAsi    G    T        0      0        2 
   1    chr1_18298095     AKia    G    T        0      0        2 
   1    chr1_18298095     AOna    G    T        0      0        2 
   1    chr1_18298095     ASom    G    T        0      0        2 
   1    chr1_18298095     HCab    G    T        1      2        2 
   1    chr1_18298095     HPrz    G    T        1      2        2 
   1    chr1_18298095     ZBoe    G    T        0      0        2 
   1    chr1_18298095     ZGre    G    T        0      0        2 
   1    chr1_18298095     ZHar    G    T        0      0        2 
   1    chr1_18298095   Sample    G    T        0      0        2 
   1    chr1_18336011     AAsi    G    C        0      0        2 
   1    chr1_18336011     AKia    G    C        0      0        2 
   1    chr1_18336011     AOna    G    C        0      0        2 
   1    chr1_18336011     ASom    G    C        0      0        2 
   1    chr1_18336011     HCab    G    C        1      2        2 
   1    chr1_18336011     HPrz    G    C        1      2        2 
   1    chr1_18336011     ZBoe    G    C        0      0        2 
   1    chr1_18336011     ZGre    G    C        0      0        2 
   1    chr1_18336011     ZHar    G    C        0      0        2 
   1    chr1_18336011   Sample    G    C        0      0        2 
   1    chr1_18360212     AAsi    G    C        0      0        2 
   1    chr1_18360212     AKia    G    C        0      0        2 
   1    chr1_18360212     AOna    G    C        0      0        2 
   1    chr1_18360212     ASom    G    C        0      0        2 
   1    chr1_18360212     HCab    G    C        1      2        2 
   1    chr1_18360212     HPrz    G    C        1      2        2 
   1    chr1_18360212     ZBoe    G    C        0      0        2 
   1    chr1_18360212     ZGre    G    C        0      0        2 
   1    chr1_18360212     ZHar    G    C        0      0        2 
   1    chr1_18360212   Sample    G    C        0      0        2 
   1    chr1_18360800     AAsi    C    G        0      0        2 
   1    chr1_18360800     AKia    C    G        0      0        2 
   1    chr1_18360800     AOna    C    G        0      0        2 
   1    chr1_18360800     ASom    C    G        0      0        2 
   1    chr1_18360800     HCab    C    G        1      2        2 
   1    chr1_18360800     HPrz    C    G        1      2        2 
   1    chr1_18360800     ZBoe    C    G        0      0        2 
   1    chr1_18360800     ZGre    C    G        0      0        2 
   1    chr1_18360800     ZHar    C    G        0      0        2 
   1    chr1_18360800   Sample    C    G        0      0        2 
   1    chr1_18363294     AAsi    A    C        0      0        2 
   1    chr1_18363294     AKia    A    C        0      0        2 
   1    chr1_18363294     AOna    A    C        0      0        2 
   1    chr1_18363294     ASom    A    C        0      0        2 
   1    chr1_18363294     HCab    A    C        0      0        2 
   1    chr1_18363294     HPrz    A    C        0      0        2 
   1    chr1_18363294     ZBoe    A    C        1      2        2 
   1    chr1_18363294     ZGre    A    C        0      0        2 
   1    chr1_18363294     ZHar    A    C        0      0        2 
   1    chr1_18363294   Sample    A    C        0      0        2 
   1    chr1_18365213     AAsi    C    A        0      0        2 
   1    chr1_18365213     AKia    C    A        0      0        2 
   1    chr1_18365213     AOna    C    A        0      0        2 
   1    chr1_18365213     ASom    C    A        0      0        2 
   1    chr1_18365213     HCab    C    A        1      2        2 
   1    chr1_18365213     HPrz    C    A        1      2        2 
   1    chr1_18365213     ZBoe    C    A        0      0        2 
   1    chr1_18365213     ZGre    C    A        0      0        2 
   1    chr1_18365213     ZHar    C    A        0      0        2 
   1    chr1_18365213   Sample    C    A        0      0        2 
   1    chr1_18366360     AAsi    C    G        0      0        2 
   1    chr1_18366360     AKia    C    G        0      0        2 
   1    chr1_18366360     AOna    C    G        1      2        2 
   1    chr1_18366360     ASom    C    G        0      0        2 
   1    chr1_18366360     HCab    C    G        0      0        2 
   1    chr1_18366360     HPrz    C    G        0      0        2 
   1    chr1_18366360     ZBoe    C    G        0      0        2 
   1    chr1_18366360     ZGre    C    G        0      0        2 
   1    chr1_18366360     ZHar    C    G        0      0        2 
   1    chr1_18366360   Sample    C    G        0      0        2 
   1    chr1_18409803     AAsi    T    G      0.5      1        2 
   1    chr1_18409803     AKia    T    G        0      0        2 
   1    chr1_18409803     AOna    T    G        0      0        2 
   1    chr1_18409803     ASom    T    G        0      0        2 
   1    chr1_18409803     HCab    T    G        0      0        2 
   1    chr1_18409803     HPrz    T    G        0      0        2 
   1    chr1_18409803     ZBoe    T    G        0      0        2 
   1    chr1_18409803     ZGre    T    G        0      0        2 
   1    chr1_18409803     ZHar    T    G        0      0        2 
   1    chr1_18409803   Sample    T    G        0      0        2 
   1    chr1_18419981     AAsi    C    A        0      0        2 
   1    chr1_18419981     AKia    C    A        1      2        2 
   1    chr1_18419981     AOna    C    A        0      0        2 
   1    chr1_18419981     ASom    C    A        0      0        2 
   1    chr1_18419981     HCab    C    A        0      0        2 
   1    chr1_18419981     HPrz    C    A        0      0        2 
   1    chr1_18419981     ZBoe    C    A        0      0        2 
   1    chr1_18419981     ZGre    C    A        0      0        2 
   1    chr1_18419981     ZHar    C    A        0      0        2 
   1    chr1_18419981   Sample    C    A        0      0        2 
   1    chr1_18423433     AAsi    C    A        0      0        2 
   1    chr1_18423433     AKia    C    A        0      0        2 
   1    chr1_18423433     AOna    C    A        0      0        2 
   1    chr1_18423433     ASom    C    A        0      0        2 
   1    chr1_18423433     HCab    C    A        0      0        2 
   1    chr1_18423433     HPrz    C    A      0.5      1        2 
   1    chr1_18423433     ZBoe    C    A        0      0        2 
   1    chr1_18423433     ZGre    C    A        0      0        2 
   1    chr1_18423433     ZHar    C    A        0      0        2 
   1    chr1_18423433   Sample    C    A        0      0        2 
   1    chr1_18431158     AAsi    G    T        0      0        2 
   1    chr1_18431158     AKia    G    T        0      0        2 
   1    chr1_18431158     AOna    G    T        0      0        2 
   1    chr1_18431158     ASom    G    T        1      2        2 
   1    chr1_18431158     HCab    G    T        0      0        2 
   1    chr1_18431158     HPrz    G    T        0      0        2 
   1    chr1_18431158     ZBoe    G    T        0      0        2 
   1    chr1_18431158     ZGre    G    T        0      0        2 
   1    chr1_18431158     ZHar    G    T        0      0        2 
   1    chr1_18431158   Sample    G    T        0      0        2 
   1    chr1_18439444     AAsi    T    G        0      0        2 
   1    chr1_18439444     AKia    T    G        0      0        2 
   1    chr1_18439444     AOna    T    G        0      0        2 
   1    chr1_18439444     ASom    T    G        0      0        2 
   1    chr1_18439444     HCab    T    G        1      2        2 
   1    chr1_18439444     HPrz    T    G        1      2        2 
   1    chr1_18439444     ZBoe    T    G        0      0        2 
   1    chr1_18439444     ZGre    T    G        0      0        2 
   1    chr1_18439444     ZHar    T    G        0      0        2 
   1    chr1_18439444   Sample    T    G        0      0        2 
   1    chr1_18467299     AAsi    C    A      0.5      1        2 
   1    chr1_18467299     AKia    C    A        0      0        2 
   1    chr1_18467299     AOna    C    A        0      0        2 
   1    chr1_18467299     ASom    C    A        0      0        2 
   1    chr1_18467299     HCab    C    A        0      0        2 
   1    chr1_18467299     HPrz    C    A        0      0        2 
   1    chr1_18467299     ZBoe    C    A        0      0        2 
   1    chr1_18467299     ZGre    C    A        0      0        2 
   1    chr1_18467299     ZHar    C    A        0      0        2 
   1    chr1_18467299   Sample    C    A        0      0        2 
   1    chr1_18475433     AAsi    T    G        0      0        2 
   1    chr1_18475433     AKia    T    G        0      0        2 
   1    chr1_18475433     AOna    T    G        0      0        2 
   1    chr1_18475433     ASom    T    G        0      0        2 
   1    chr1_18475433     HCab    T    G        1      2        2 
   1    chr1_18475433     HPrz    T    G        1      2        2 
   1    chr1_18475433     ZBoe    T    G        0      0        2 
   1    chr1_18475433     ZGre    T    G        0      0        2 
   1    chr1_18475433     ZHar    T    G        0      0        2 
   1    chr1_18475433   Sample    T    G        0      0        2 
   1    chr1_18498115     AAsi    A    C        0      0        2 
   1    chr1_18498115     AKia    A    C        0      0        2 
   1    chr1_18498115     AOna    A    C        0      0        2 
   1    chr1_18498115     ASom    A    C        0      0        2 
   1    chr1_18498115     HCab    A    C        0      0        2 
   1    chr1_18498115     HPrz    A    C      0.5      1        2 
   1    chr1_18498115     ZBoe    A    C        0      0        2 
   1    chr1_18498115     ZGre    A    C        0      0        2 
   1    chr1_18498115     ZHar    A    C        0      0        2 
   1    chr1_18498115   Sample    A    C        0      0        2 
   1    chr1_18552081     AAsi    A    T        0      0        2 
   1    chr1_18552081     AKia    A    T        0      0        2 
   1    chr1_18552081     AOna    A    T        0      0        2 
   1    chr1_18552081     ASom    A    T        0      0        2 
   1    chr1_18552081     HCab    A    T        1      2        2 
   1    chr1_18552081     HPrz    A    T        1      2        2 
   1    chr1_18552081     ZBoe    A    T        0      0        2 
   1    chr1_18552081     ZGre    A    T        0      0        2 
   1    chr1_18552081     ZHar    A    T        0      0        2 
   1    chr1_18552081   Sample    A    T        0      0        2 
   1    chr1_18561506     AAsi    T    G        0      0        2 
   1    chr1_18561506     AKia    T    G        0      0        2 
   1    chr1_18561506     AOna    T    G        0      0        2 
   1    chr1_18561506     ASom    T    G        0      0        2 
   1    chr1_18561506     HCab    T    G        0      0        2 
   1    chr1_18561506     HPrz    T    G        0      0        2 
   1    chr1_18561506     ZBoe    T    G        0      0        2 
   1    chr1_18561506     ZGre    T    G        0      0        2 
   1    chr1_18561506     ZHar    T    G        1      2        2 
   1    chr1_18561506   Sample    T    G        0      0        2 
   1    chr1_18575524     AAsi    C    A        0      0        2 
   1    chr1_18575524     AKia    C    A        0      0        2 
   1    chr1_18575524     AOna    C    A        0      0        2 
   1    chr1_18575524     ASom    C    A        0      0        2 
   1    chr1_18575524     HCab    C    A        0      0        2 
   1    chr1_18575524     HPrz    C    A        0      0        2 
   1    chr1_18575524     ZBoe    C    A      0.5      1        2 
   1    chr1_18575524     ZGre    C    A        0      0        2 
   1    chr1_18575524     ZHar    C    A        0      0        2 
   1    chr1_18575524   Sample    C    A        0      0        2 
   1    chr1_18639389     AAsi    G    T        0      0        2 
   1    chr1_18639389     AKia    G    T        0      0        2 
   1    chr1_18639389     AOna    G    T        0      0        2 
   1    chr1_18639389     ASom    G    T        0      0        2 
   1    chr1_18639389     HCab    G    T        0      0        2 
   1    chr1_18639389     HPrz    G    T        0      0        2 
   1    chr1_18639389     ZBoe    G    T        0      0        2 
   1    chr1_18639389     ZGre    G    T        0      0        2 
   1    chr1_18639389     ZHar    G    T        1      2        2 
   1    chr1_18639389   Sample    G    T        0      0        2 
   1    chr1_18649657     AAsi    C    A        0      0        2 
   1    chr1_18649657     AKia    C    A        0      0        2 
   1    chr1_18649657     AOna    C    A        0      0        2 
   1    chr1_18649657     ASom    C    A        0      0        2 
   1    chr1_18649657     HCab    C    A        0      0        2 
   1    chr1_18649657     HPrz    C    A        0      0        2 
   1    chr1_18649657     ZBoe    C    A        1      2        2 
   1    chr1_18649657     ZGre    C    A        1      2        2 
   1    chr1_18649657     ZHar    C    A        0      0        2 
   1    chr1_18649657   Sample    C    A        0      0        2 
   1    chr1_18683294     AAsi    A    C        0      0        2 
   1    chr1_18683294     AKia    A    C        0      0        2 
   1    chr1_18683294     AOna    A    C        0      0        2 
   1    chr1_18683294     ASom    A    C      0.5      1        2 
   1    chr1_18683294     HCab    A    C        0      0        2 
   1    chr1_18683294     HPrz    A    C        0      0        2 
   1    chr1_18683294     ZBoe    A    C        0      0        2 
   1    chr1_18683294     ZGre    A    C        0      0        2 
   1    chr1_18683294     ZHar    A    C        0      0        2 
   1    chr1_18683294   Sample    A    C        0      0        2 
   1    chr1_18684493     AAsi    G    C        0      0        2 
   1    chr1_18684493     AKia    G    C        0      0        2 
   1    chr1_18684493     AOna    G    C        0      0        2 
   1    chr1_18684493     ASom    G    C        0      0        2 
   1    chr1_18684493     HCab    G    C        0      0        2 
   1    chr1_18684493     HPrz    G    C        0      0        2 
   1    chr1_18684493     ZBoe    G    C        0      0        2 
   1    chr1_18684493     ZGre    G    C        0      0        2 
   1    chr1_18684493     ZHar    G    C      0.5      1        2 
   1    chr1_18684493   Sample    G    C        0      0        2 
   1    chr1_18704012     AAsi    G    T        1      2        2 
   1    chr1_18704012     AKia    G    T        0      0        2 
   1    chr1_18704012     AOna    G    T        0      0        2 
   1    chr1_18704012     ASom    G    T        1      2        2 
   1    chr1_18704012     HCab    G    T        0      0        2 
   1    chr1_18704012     HPrz    G    T        0      0        2 
   1    chr1_18704012     ZBoe    G    T        0      0        2 
   1    chr1_18704012     ZGre    G    T        0      0        2 
   1    chr1_18704012     ZHar    G    T        0      0        2 
   1    chr1_18704012   Sample    G    T        1      2        2 
   1    chr1_18720419     AAsi    C    A        0      0        2 
   1    chr1_18720419     AKia    C    A        1      2        2 
   1    chr1_18720419     AOna    C    A        0      0        2 
   1    chr1_18720419     ASom    C    A        0      0        2 
   1    chr1_18720419     HCab    C    A        0      0        2 
   1    chr1_18720419     HPrz    C    A        0      0        2 
   1    chr1_18720419     ZBoe    C    A        0      0        2 
   1    chr1_18720419     ZGre    C    A        0      0        2 
   1    chr1_18720419     ZHar    C    A        0      0        2 
   1    chr1_18720419   Sample    C    A        0      0        2 
   1    chr1_18734505     AAsi    T    G        0      0        2 
   1    chr1_18734505     AKia    T    G        0      0        2 
   1    chr1_18734505     AOna    T    G        1      2        2 
   1    chr1_18734505     ASom    T    G        0      0        2 
   1    chr1_18734505     HCab    T    G        0      0        2 
   1    chr1_18734505     HPrz    T    G        0      0        2 
   1    chr1_18734505     ZBoe    T    G        0      0        2 
   1    chr1_18734505     ZGre    T    G        0      0        2 
   1    chr1_18734505     ZHar    T    G        0      0        2 
   1    chr1_18734505   Sample    T    G        0      0        2 
   1    chr1_18749757     AAsi    G    T        0      0        2 
   1    chr1_18749757     AKia    G    T        0      0        2 
   1    chr1_18749757     AOna    G    T        0      0        2 
   1    chr1_18749757     ASom    G    T        0      0        2 
   1    chr1_18749757     HCab    G    T        1      2        2 
   1    chr1_18749757     HPrz    G    T        1      2        2 
   1    chr1_18749757     ZBoe    G    T        0      0        2 
   1    chr1_18749757     ZGre    G    T        0      0        2 
   1    chr1_18749757     ZHar    G    T        0      0        2 
   1    chr1_18749757   Sample    G    T        0      0        2 
   1    chr1_18763213     AAsi    T    G        0      0        2 
   1    chr1_18763213     AKia    T    G        0      0        2 
   1    chr1_18763213     AOna    T    G        0      0        2 
   1    chr1_18763213     ASom    T    G        0      0        2 
   1    chr1_18763213     HCab    T    G        0      0        2 
   1    chr1_18763213     HPrz    T    G        0      0        2 
   1    chr1_18763213     ZBoe    T    G        0      0        2 
   1    chr1_18763213     ZGre    T    G        0      0        2 
   1    chr1_18763213     ZHar    T    G      0.5      1        2 
   1    chr1_18763213   Sample    T    G        0      0        2 
   1    chr1_18767682     AAsi    A    T        0      0        2 
   1    chr1_18767682     AKia    A    T        0      0        2 
   1    chr1_18767682     AOna    A    T        0      0        2 
   1    chr1_18767682     ASom    A    T        0      0        2 
   1    chr1_18767682     HCab    A    T      0.5      1        2 
   1    chr1_18767682     HPrz    A    T        0      0        2 
   1    chr1_18767682     ZBoe    A    T        0      0        2 
   1    chr1_18767682     ZGre    A    T        0      0        2 
   1    chr1_18767682     ZHar    A    T        0      0        2 
   1    chr1_18767682   Sample    A    T        0      0        2 
   1    chr1_18780565     AAsi    C    G        0      0        2 
   1    chr1_18780565     AKia    C    G        0      0        2 
   1    chr1_18780565     AOna    C    G        0      0        2 
   1    chr1_18780565     ASom    C    G        0      0        2 
   1    chr1_18780565     HCab    C    G        0      0        2 
   1    chr1_18780565     HPrz    C    G        0      0        2 
   1    chr1_18780565     ZBoe    C    G        0      0        2 
   1    chr1_18780565     ZGre    C    G        0      0        2 
   1    chr1_18780565     ZHar    C    G        1      2        2 
   1    chr1_18780565   Sample    C    G        0      0        2 
   1    chr1_18781311     AAsi    C    G        0      0        2 
   1    chr1_18781311     AKia    C    G        0      0        2 
   1    chr1_18781311     AOna    C    G        0      0        2 
   1    chr1_18781311     ASom    C    G        0      0        2 
   1    chr1_18781311     HCab    C    G        0      0        2 
   1    chr1_18781311     HPrz    C    G        0      0        2 
   1    chr1_18781311     ZBoe    C    G        1      2        2 
   1    chr1_18781311     ZGre    C    G        1      2        2 
   1    chr1_18781311     ZHar    C    G        1      2        2 
   1    chr1_18781311   Sample    C    G        0      0        2 
   1    chr1_18808343     AAsi    C    A        0      0        2 
   1    chr1_18808343     AKia    C    A        1      2        2 
   1    chr1_18808343     AOna    C    A        0      0        2 
   1    chr1_18808343     ASom    C    A        0      0        2 
   1    chr1_18808343     HCab    C    A        0      0        2 
   1    chr1_18808343     HPrz    C    A        0      0        2 
   1    chr1_18808343     ZBoe    C    A        0      0        2 
   1    chr1_18808343     ZGre    C    A        0      0        2 
   1    chr1_18808343     ZHar    C    A        0      0        2 
   1    chr1_18808343   Sample    C    A        0      0        2 
   1    chr1_18878396     AAsi    T    A        0      0        2 
   1    chr1_18878396     AKia    T    A        0      0        2 
   1    chr1_18878396     AOna    T    A        1      2        2 
   1    chr1_18878396     ASom    T    A        0      0        2 
   1    chr1_18878396     HCab    T    A        0      0        2 
   1    chr1_18878396     HPrz    T    A        0      0        2 
   1    chr1_18878396     ZBoe    T    A        0      0        2 
   1    chr1_18878396     ZGre    T    A        0      0        2 
   1    chr1_18878396     ZHar    T    A        0      0        2 
   1    chr1_18878396   Sample    T    A        0      0        2 
   1    chr1_18919900     AAsi    C    A        0      0        2 
   1    chr1_18919900     AKia    C    A        0      0        2 
   1    chr1_18919900     AOna    C    A        0      0        2 
   1    chr1_18919900     ASom    C    A        0      0        2 
   1    chr1_18919900     HCab    C    A        1      2        2 
   1    chr1_18919900     HPrz    C    A        1      2        2 
   1    chr1_18919900     ZBoe    C    A        0      0        2 
   1    chr1_18919900     ZGre    C    A        0      0        2 
   1    chr1_18919900     ZHar    C    A        0      0        2 
   1    chr1_18919900   Sample    C    A        0      0        2 
   1    chr1_18920261     AAsi    T    A        0      0        2 
   1    chr1_18920261     AKia    T    A        0      0        2 
   1    chr1_18920261     AOna    T    A        0      0        2 
   1    chr1_18920261     ASom    T    A        0      0        2 
   1    chr1_18920261     HCab    T    A        1      2        2 
   1    chr1_18920261     HPrz    T    A        1      2        2 
   1    chr1_18920261     ZBoe    T    A        0      0        2 
   1    chr1_18920261     ZGre    T    A        0      0        2 
   1    chr1_18920261     ZHar    T    A        0      0        2 
   1    chr1_18920261   Sample    T    A        0      0        2 
   1    chr1_18925844     AAsi    A    C        0      0        2 
   1    chr1_18925844     AKia    A    C        0      0        2 
   1    chr1_18925844     AOna    A    C        0      0        2 
   1    chr1_18925844     ASom    A    C        0      0        2 
   1    chr1_18925844     HCab    A    C        0      0        2 
   1    chr1_18925844     HPrz    A    C        0      0        2 
   1    chr1_18925844     ZBoe    A    C        1      2        2 
   1    chr1_18925844     ZGre    A    C        0      0        2 
   1    chr1_18925844     ZHar    A    C        0      0        2 
   1    chr1_18925844   Sample    A    C        0      0        2 
   1    chr1_18940748     AAsi    T    A        0      0        2 
   1    chr1_18940748     AKia    T    A        1      2        2 
   1    chr1_18940748     AOna    T    A        1      2        2 
   1    chr1_18940748     ASom    T    A        0      0        2 
   1    chr1_18940748     HCab    T    A        0      0        2 
   1    chr1_18940748     HPrz    T    A        0      0        2 
   1    chr1_18940748     ZBoe    T    A        0      0        2 
   1    chr1_18940748     ZGre    T    A        0      0        2 
   1    chr1_18940748     ZHar    T    A        0      0        2 
   1    chr1_18940748   Sample    T    A        0      0        2 
   1    chr1_18963621     AAsi    C    G        0      0        2 
   1    chr1_18963621     AKia    C    G        0      0        2 
   1    chr1_18963621     AOna    C    G        0      0        2 
   1    chr1_18963621     ASom    C    G        0      0        2 
   1    chr1_18963621     HCab    C    G        0      0        2 
   1    chr1_18963621     HPrz    C    G        0      0        2 
   1    chr1_18963621     ZBoe    C    G        0      0        2 
   1    chr1_18963621     ZGre    C    G        0      0        2 
   1    chr1_18963621     ZHar    C    G      0.5      1        2 
   1    chr1_18963621   Sample    C    G        0      0        2 
   1    chr1_18971181     AAsi    G    T        0      0        2 
   1    chr1_18971181     AKia    G    T        0      0        2 
   1    chr1_18971181     AOna    G    T        0      0        2 
   1    chr1_18971181     ASom    G    T        0      0        2 
   1    chr1_18971181     HCab    G    T        0      0        2 
   1    chr1_18971181     HPrz    G    T        0      0        2 
   1    chr1_18971181     ZBoe    G    T        1      2        2 
   1    chr1_18971181     ZGre    G    T        0      0        2 
   1    chr1_18971181     ZHar    G    T        0      0        2 
   1    chr1_18971181   Sample    G    T        0      0        2 
   1    chr1_18980998     AAsi    G    T        0      0        2 
   1    chr1_18980998     AKia    G    T        0      0        2 
   1    chr1_18980998     AOna    G    T        0      0        2 
   1    chr1_18980998     ASom    G    T        0      0        2 
   1    chr1_18980998     HCab    G    T        1      2        2 
   1    chr1_18980998     HPrz    G    T        1      2        2 
   1    chr1_18980998     ZBoe    G    T        0      0        2 
   1    chr1_18980998     ZGre    G    T        0      0        2 
   1    chr1_18980998     ZHar    G    T        0      0        2 
   1    chr1_18980998   Sample    G    T        0      0        2 
   1    chr1_19038674     AAsi    A    C        0      0        2 
   1    chr1_19038674     AKia    A    C        0      0        2 
   1    chr1_19038674     AOna    A    C        0      0        2 
   1    chr1_19038674     ASom    A    C        0      0        2 
   1    chr1_19038674     HCab    A    C        0      0        2 
   1    chr1_19038674     HPrz    A    C      0.5      1        2 
   1    chr1_19038674     ZBoe    A    C        0      0        2 
   1    chr1_19038674     ZGre    A    C        0      0        2 
   1    chr1_19038674     ZHar    A    C        0      0        2 
   1    chr1_19038674   Sample    A    C        0      0        2 
   1    chr1_19039043     AAsi    T    G        0      0        2 
   1    chr1_19039043     AKia    T    G        0      0        2 
   1    chr1_19039043     AOna    T    G        0      0        2 
   1    chr1_19039043     ASom    T    G        0      0        2 
   1    chr1_19039043     HCab    T    G        0      0        2 
   1    chr1_19039043     HPrz    T    G        0      0        2 
   1    chr1_19039043     ZBoe    T    G      0.5      1        2 
   1    chr1_19039043     ZGre    T    G        0      0        2 
   1    chr1_19039043     ZHar    T    G        0      0        2 
   1    chr1_19039043   Sample    T    G        0      0        2 
   1    chr1_19040961     AAsi    T    G        0      0        2 
   1    chr1_19040961     AKia    T    G        1      2        2 
   1    chr1_19040961     AOna    T    G        0      0        2 
   1    chr1_19040961     ASom    T    G        0      0        2 
   1    chr1_19040961     HCab    T    G        0      0        2 
   1    chr1_19040961     HPrz    T    G        0      0        2 
   1    chr1_19040961     ZBoe    T    G        0      0        2 
   1    chr1_19040961     ZGre    T    G        0      0        2 
   1    chr1_19040961     ZHar    T    G        0      0        2 
   1    chr1_19040961   Sample    T    G        0      0        2 
   1    chr1_19041086     AAsi    A    T        0      0        2 
   1    chr1_19041086     AKia    A    T        0      0        2 
   1    chr1_19041086     AOna    A    T        0      0        2 
   1    chr1_19041086     ASom    A    T        0      0        2 
   1    chr1_19041086     HCab    A    T        0      0        2 
   1    chr1_19041086     HPrz    A    T        0      0        2 
   1    chr1_19041086     ZBoe    A    T      0.5      1        2 
   1    chr1_19041086     ZGre    A    T        0      0        2 
   1    chr1_19041086     ZHar    A    T        0      0        2 
   1    chr1_19041086   Sample    A    T        0      0        2 
   1    chr1_19044611     AAsi    C    G        0      0        2 
   1    chr1_19044611     AKia    C    G        0      0        2 
   1    chr1_19044611     AOna    C    G        0      0        2 
   1    chr1_19044611     ASom    C    G        0      0        2 
   1    chr1_19044611     HCab    C    G        0      0        2 
   1    chr1_19044611     HPrz    C    G        0      0        2 
   1    chr1_19044611     ZBoe    C    G        0      0        2 
   1    chr1_19044611     ZGre    C    G      0.5      1        2 
   1    chr1_19044611     ZHar    C    G        0      0        2 
   1    chr1_19044611   Sample    C    G        0      0        2 
   1    chr1_19045822     AAsi    G    T        0      0        2 
   1    chr1_19045822     AKia    G    T        0      0        2 
   1    chr1_19045822     AOna    G    T        0      0        2 
   1    chr1_19045822     ASom    G    T        0      0        2 
   1    chr1_19045822     HCab    G    T        1      2        2 
   1    chr1_19045822     HPrz    G    T        1      2        2 
   1    chr1_19045822     ZBoe    G    T        0      0        2 
   1    chr1_19045822     ZGre    G    T        0      0        2 
   1    chr1_19045822     ZHar    G    T        0      0        2 
   1    chr1_19045822   Sample    G    T        0      0        2 
   1    chr1_19053987     AAsi    C    A        0      0        2 
   1    chr1_19053987     AKia    C    A        0      0        2 
   1    chr1_19053987     AOna    C    A        0      0        2 
   1    chr1_19053987     ASom    C    A        0      0        2 
   1    chr1_19053987     HCab    C    A        0      0        2 
   1    chr1_19053987     HPrz    C    A        0      0        2 
   1    chr1_19053987     ZBoe    C    A        0      0        2 
   1    chr1_19053987     ZGre    C    A        0      0        2 
   1    chr1_19053987     ZHar    C    A        1      2        2 
   1    chr1_19053987   Sample    C    A        0      0        2 
   1    chr1_19057663     AAsi    T    A        0      0        2 
   1    chr1_19057663     AKia    T    A        0      0        2 
   1    chr1_19057663     AOna    T    A        0      0        2 
   1    chr1_19057663     ASom    T    A        0      0        2 
   1    chr1_19057663     HCab    T    A        0      0        2 
   1    chr1_19057663     HPrz    T    A        0      0        2 
   1    chr1_19057663     ZBoe    T    A        1      2        2 
   1    chr1_19057663     ZGre    T    A        0      0        2 
   1    chr1_19057663     ZHar    T    A        0      0        2 
   1    chr1_19057663   Sample    T    A        0      0        2 
   1    chr1_19063633     AAsi    A    C        0      0        2 
   1    chr1_19063633     AKia    A    C        0      0        2 
   1    chr1_19063633     AOna    A    C        0      0        2 
   1    chr1_19063633     ASom    A    C        0      0        2 
   1    chr1_19063633     HCab    A    C        0      0        2 
   1    chr1_19063633     HPrz    A    C        0      0        2 
   1    chr1_19063633     ZBoe    A    C      0.5      1        2 
   1    chr1_19063633     ZGre    A    C        0      0        2 
   1    chr1_19063633     ZHar    A    C        0      0        2 
   1    chr1_19063633   Sample    A    C        0      0        2 
   1    chr1_19092002     AAsi    T    A        0      0        2 
   1    chr1_19092002     AKia    T    A        0      0        2 
   1    chr1_19092002     AOna    T    A        0      0        2 
   1    chr1_19092002     ASom    T    A        0      0        2 
   1    chr1_19092002     HCab    T    A        0      0        2 
   1    chr1_19092002     HPrz    T    A        0      0        2 
   1    chr1_19092002     ZBoe    T    A        1      2        2 
   1    chr1_19092002     ZGre    T    A        1      2        2 
   1    chr1_19092002     ZHar    T    A        1      2        2 
   1    chr1_19092002   Sample    T    A        0      0        2 
   1    chr1_19093280     AAsi    G    C        0      0        2 
   1    chr1_19093280     AKia    G    C      0.5      1        2 
   1    chr1_19093280     AOna    G    C        1      2        2 
   1    chr1_19093280     ASom    G    C        0      0        2 
   1    chr1_19093280     HCab    G    C        0      0        2 
   1    chr1_19093280     HPrz    G    C        0      0        2 
   1    chr1_19093280     ZBoe    G    C        0      0        2 
   1    chr1_19093280     ZGre    G    C        0      0        2 
   1    chr1_19093280     ZHar    G    C        0      0        2 
   1    chr1_19093280   Sample    G    C        0      0        2 
   1    chr1_19120926     AAsi    C    A        0      0        2 
   1    chr1_19120926     AKia    C    A        0      0        2 
   1    chr1_19120926     AOna    C    A        0      0        2 
   1    chr1_19120926     ASom    C    A        0      0        2 
   1    chr1_19120926     HCab    C    A        0      0        2 
   1    chr1_19120926     HPrz    C    A        0      0        2 
   1    chr1_19120926     ZBoe    C    A      0.5      1        2 
   1    chr1_19120926     ZGre    C    A        0      0        2 
   1    chr1_19120926     ZHar    C    A        0      0        2 
   1    chr1_19120926   Sample    C    A        0      0        2 
   1    chr1_19150151     AAsi    C    A        0      0        2 
   1    chr1_19150151     AKia    C    A        0      0        2 
   1    chr1_19150151     AOna    C    A        0      0        2 
   1    chr1_19150151     ASom    C    A        0      0        2 
   1    chr1_19150151     HCab    C    A        0      0        2 
   1    chr1_19150151     HPrz    C    A      0.5      1        2 
   1    chr1_19150151     ZBoe    C    A        0      0        2 
   1    chr1_19150151     ZGre    C    A        0      0        2 
   1    chr1_19150151     ZHar    C    A        0      0        2 
   1    chr1_19150151   Sample    C    A        0      0        2 
   1    chr1_19160132     AAsi    G    T        0      0        2 
   1    chr1_19160132     AKia    G    T        0      0        2 
   1    chr1_19160132     AOna    G    T        0      0        2 
   1    chr1_19160132     ASom    G    T        0      0        2 
   1    chr1_19160132     HCab    G    T        0      0        2 
   1    chr1_19160132     HPrz    G    T        0      0        2 
   1    chr1_19160132     ZBoe    G    T      0.5      1        2 
   1    chr1_19160132     ZGre    G    T        0      0        2 
   1    chr1_19160132     ZHar    G    T        0      0        2 
   1    chr1_19160132   Sample    G    T        0      0        2 
   1    chr1_19181348     AAsi    G    T        0      0        2 
   1    chr1_19181348     AKia    G    T        0      0        2 
   1    chr1_19181348     AOna    G    T        0      0        2 
   1    chr1_19181348     ASom    G    T        0      0        2 
   1    chr1_19181348     HCab    G    T        1      2        2 
   1    chr1_19181348     HPrz    G    T        1      2        2 
   1    chr1_19181348     ZBoe    G    T        0      0        2 
   1    chr1_19181348     ZGre    G    T        0      0        2 
   1    chr1_19181348     ZHar    G    T        0      0        2 
   1    chr1_19181348   Sample    G    T        0      0        2 
   1    chr1_19187071     AAsi    G    T        1      2        2 
   1    chr1_19187071     AKia    G    T        0      0        2 
   1    chr1_19187071     AOna    G    T        0      0        2 
   1    chr1_19187071     ASom    G    T        1      2        2 
   1    chr1_19187071     HCab    G    T        0      0        2 
   1    chr1_19187071     HPrz    G    T        0      0        2 
   1    chr1_19187071     ZBoe    G    T        0      0        2 
   1    chr1_19187071     ZGre    G    T        0      0        2 
   1    chr1_19187071     ZHar    G    T        0      0        2 
   1    chr1_19187071   Sample    G    T        1      2        2 
   1    chr1_19210611     AAsi    G    T        0      0        2 
   1    chr1_19210611     AKia    G    T        1      2        2 
   1    chr1_19210611     AOna    G    T        1      2        2 
   1    chr1_19210611     ASom    G    T        0      0        2 
   1    chr1_19210611     HCab    G    T        0      0        2 
   1    chr1_19210611     HPrz    G    T        0      0        2 
   1    chr1_19210611     ZBoe    G    T        0      0        2 
   1    chr1_19210611     ZGre    G    T        0      0        2 
   1    chr1_19210611     ZHar    G    T        0      0        2 
   1    chr1_19210611   Sample    G    T        0      0        2 
   1    chr1_19263987     AAsi    A    C        1      2        2 
   1    chr1_19263987     AKia    A    C        1      2        2 
   1    chr1_19263987     AOna    A    C        1      2        2 
   1    chr1_19263987     ASom    A    C        1      2        2 
   1    chr1_19263987     HCab    A    C        0      0        2 
   1    chr1_19263987     HPrz    A    C        0      0        2 
   1    chr1_19263987     ZBoe    A    C        0      0        2 
   1    chr1_19263987     ZGre    A    C        0      0        2 
   1    chr1_19263987     ZHar    A    C        0      0        2 
   1    chr1_19263987   Sample    A    C        1      2        2 
   1    chr1_19264500     AAsi    C    A        0      0        2 
   1    chr1_19264500     AKia    C    A        0      0        2 
   1    chr1_19264500     AOna    C    A        0      0        2 
   1    chr1_19264500     ASom    C    A        0      0        2 
   1    chr1_19264500     HCab    C    A      0.5      1        2 
   1    chr1_19264500     HPrz    C    A        0      0        2 
   1    chr1_19264500     ZBoe    C    A        0      0        2 
   1    chr1_19264500     ZGre    C    A        0      0        2 
   1    chr1_19264500     ZHar    C    A        0      0        2 
   1    chr1_19264500   Sample    C    A        0      0        2 
   1    chr1_19269676     AAsi    T    G        0      0        2 
   1    chr1_19269676     AKia    T    G        0      0        2 
   1    chr1_19269676     AOna    T    G        0      0        2 
   1    chr1_19269676     ASom    T    G      0.5      1        2 
   1    chr1_19269676     HCab    T    G        0      0        2 
   1    chr1_19269676     HPrz    T    G        0      0        2 
   1    chr1_19269676     ZBoe    T    G        0      0        2 
   1    chr1_19269676     ZGre    T    G        0      0        2 
   1    chr1_19269676     ZHar    T    G        0      0        2 
   1    chr1_19269676   Sample    T    G        0      0        2 
   1    chr1_19296404     AAsi    G    T        0      0        2 
   1    chr1_19296404     AKia    G    T        0      0        2 
   1    chr1_19296404     AOna    G    T        0      0        2 
   1    chr1_19296404     ASom    G    T        0      0        2 
   1    chr1_19296404     HCab    G    T        0      0        2 
   1    chr1_19296404     HPrz    G    T        0      0        2 
   1    chr1_19296404     ZBoe    G    T        0      0        2 
   1    chr1_19296404     ZGre    G    T        0      0        2 
   1    chr1_19296404     ZHar    G    T        1      2        2 
   1    chr1_19296404   Sample    G    T        0      0        2 
   1    chr1_19312489     AAsi    T    G        0      0        2 
   1    chr1_19312489     AKia    T    G        0      0        2 
   1    chr1_19312489     AOna    T    G        0      0        2 
   1    chr1_19312489     ASom    T    G        0      0        2 
   1    chr1_19312489     HCab    T    G        0      0        2 
   1    chr1_19312489     HPrz    T    G        0      0        2 
   1    chr1_19312489     ZBoe    T    G        0      0        2 
   1    chr1_19312489     ZGre    T    G        0      0        2 
   1    chr1_19312489     ZHar    T    G      0.5      1        2 
   1    chr1_19312489   Sample    T    G        0      0        2 
   1    chr1_19313615     AAsi    A    T        0      0        2 
   1    chr1_19313615     AKia    A    T        0      0        2 
   1    chr1_19313615     AOna    A    T        0      0        2 
   1    chr1_19313615     ASom    A    T        0      0        2 
   1    chr1_19313615     HCab    A    T        1      2        2 
   1    chr1_19313615     HPrz    A    T        1      2        2 
   1    chr1_19313615     ZBoe    A    T        0      0        2 
   1    chr1_19313615     ZGre    A    T        0      0        2 
   1    chr1_19313615     ZHar    A    T        0      0        2 
   1    chr1_19313615   Sample    A    T        0      0        2 
   1    chr1_19313779     AAsi    A    T        0      0        2 
   1    chr1_19313779     AKia    A    T        0      0        2 
   1    chr1_19313779     AOna    A    T        0      0        2 
   1    chr1_19313779     ASom    A    T        0      0        2 
   1    chr1_19313779     HCab    A    T        1      2        2 
   1    chr1_19313779     HPrz    A    T        1      2        2 
   1    chr1_19313779     ZBoe    A    T        0      0        2 
   1    chr1_19313779     ZGre    A    T        0      0        2 
   1    chr1_19313779     ZHar    A    T        0      0        2 
   1    chr1_19313779   Sample    A    T        0      0        2 
   1    chr1_19322417     AAsi    C    G        0      0        2 
   1    chr1_19322417     AKia    C    G        0      0        2 
   1    chr1_19322417     AOna    C    G        0      0        2 
   1    chr1_19322417     ASom    C    G        0      0        2 
   1    chr1_19322417     HCab    C    G        1      2        2 
   1    chr1_19322417     HPrz    C    G        1      2        2 
   1    chr1_19322417     ZBoe    C    G        0      0        2 
   1    chr1_19322417     ZGre    C    G        0      0        2 
   1    chr1_19322417     ZHar    C    G        0      0        2 
   1    chr1_19322417   Sample    C    G        0      0        2 
   1    chr1_19327861     AAsi    G    C        0      0        2 
   1    chr1_19327861     AKia    G    C        0      0        2 
   1    chr1_19327861     AOna    G    C        0      0        2 
   1    chr1_19327861     ASom    G    C        0      0        2 
   1    chr1_19327861     HCab    G    C        0      0        2 
   1    chr1_19327861     HPrz    G    C        0      0        2 
   1    chr1_19327861     ZBoe    G    C        0      0        2 
   1    chr1_19327861     ZGre    G    C        0      0        2 
   1    chr1_19327861     ZHar    G    C      0.5      1        2 
   1    chr1_19327861   Sample    G    C        0      0        2 
   1    chr1_19332840     AAsi    T    G        0      0        2 
   1    chr1_19332840     AKia    T    G        0      0        2 
   1    chr1_19332840     AOna    T    G        0      0        2 
   1    chr1_19332840     ASom    T    G        0      0        2 
   1    chr1_19332840     HCab    T    G        0      0        2 
   1    chr1_19332840     HPrz    T    G        0      0        2 
   1    chr1_19332840     ZBoe    T    G      0.5      1        2 
   1    chr1_19332840     ZGre    T    G        0      0        2 
   1    chr1_19332840     ZHar    T    G        0      0        2 
   1    chr1_19332840   Sample    T    G        0      0        2 
   1    chr1_19348805     AAsi    T    A        0      0        2 
   1    chr1_19348805     AKia    T    A        0      0        2 
   1    chr1_19348805     AOna    T    A        0      0        2 
   1    chr1_19348805     ASom    T    A        0      0        2 
   1    chr1_19348805     HCab    T    A        0      0        2 
   1    chr1_19348805     HPrz    T    A        0      0        2 
   1    chr1_19348805     ZBoe    T    A        0      0        2 
   1    chr1_19348805     ZGre    T    A        0      0        2 
   1    chr1_19348805     ZHar    T    A      0.5      1        2 
   1    chr1_19348805   Sample    T    A        0      0        2 
   1    chr1_19353935     AAsi    A    C        0      0        2 
   1    chr1_19353935     AKia    A    C        0      0        2 
   1    chr1_19353935     AOna    A    C        0      0        2 
   1    chr1_19353935     ASom    A    C        0      0        2 
   1    chr1_19353935     HCab    A    C        1      2        2 
   1    chr1_19353935     HPrz    A    C        1      2        2 
   1    chr1_19353935     ZBoe    A    C        0      0        2 
   1    chr1_19353935     ZGre    A    C        0      0        2 
   1    chr1_19353935     ZHar    A    C        0      0        2 
   1    chr1_19353935   Sample    A    C        0      0        2 
   1    chr1_19356585     AAsi    C    A        0      0        2 
   1    chr1_19356585     AKia    C    A        1      2        2 
   1    chr1_19356585     AOna    C    A        0      0        2 
   1    chr1_19356585     ASom    C    A        0      0        2 
   1    chr1_19356585     HCab    C    A        0      0        2 
   1    chr1_19356585     HPrz    C    A        0      0        2 
   1    chr1_19356585     ZBoe    C    A        0      0        2 
   1    chr1_19356585     ZGre    C    A        0      0        2 
   1    chr1_19356585     ZHar    C    A        0      0        2 
   1    chr1_19356585   Sample    C    A        0      0        2 
   1    chr1_19390336     AAsi    T    G        0      0        2 
   1    chr1_19390336     AKia    T    G        0      0        2 
   1    chr1_19390336     AOna    T    G        0      0        2 
   1    chr1_19390336     ASom    T    G        0      0        2 
   1    chr1_19390336     HCab    T    G        1      2        2 
   1    chr1_19390336     HPrz    T    G        1      2        2 
   1    chr1_19390336     ZBoe    T    G        0      0        2 
   1    chr1_19390336     ZGre    T    G        0      0        2 
   1    chr1_19390336     ZHar    T    G        0      0        2 
   1    chr1_19390336   Sample    T    G        0      0        2 
   1    chr1_19400868     AAsi    A    C        0      0        2 
   1    chr1_19400868     AKia    A    C        0      0        2 
   1    chr1_19400868     AOna    A    C        0      0        2 
   1    chr1_19400868     ASom    A    C        0      0        2 
   1    chr1_19400868     HCab    A    C        0      0        2 
   1    chr1_19400868     HPrz    A    C      0.5      1        2 
   1    chr1_19400868     ZBoe    A    C        0      0        2 
   1    chr1_19400868     ZGre    A    C        0      0        2 
   1    chr1_19400868     ZHar    A    C        0      0        2 
   1    chr1_19400868   Sample    A    C        0      0        2 
   1    chr1_19419628     AAsi    T    G        0      0        2 
   1    chr1_19419628     AKia    T    G        0      0        2 
   1    chr1_19419628     AOna    T    G        1      2        2 
   1    chr1_19419628     ASom    T    G        0      0        2 
   1    chr1_19419628     HCab    T    G        0      0        2 
   1    chr1_19419628     HPrz    T    G        0      0        2 
   1    chr1_19419628     ZBoe    T    G        0      0        2 
   1    chr1_19419628     ZGre    T    G        0      0        2 
   1    chr1_19419628     ZHar    T    G        0      0        2 
   1    chr1_19419628   Sample    T    G        0      0        2 
   1    chr1_19421892     AAsi    C    A        0      0        2 
   1    chr1_19421892     AKia    C    A        0      0        2 
   1    chr1_19421892     AOna    C    A        0      0        2 
   1    chr1_19421892     ASom    C    A        0      0        2 
   1    chr1_19421892     HCab    C    A        1      2        2 
   1    chr1_19421892     HPrz    C    A        1      2        2 
   1    chr1_19421892     ZBoe    C    A        0      0        2 
   1    chr1_19421892     ZGre    C    A        0      0        2 
   1    chr1_19421892     ZHar    C    A        0      0        2 
   1    chr1_19421892   Sample    C    A        0      0        2 
   1    chr1_19422306     AAsi    C    A        0      0        2 
   1    chr1_19422306     AKia    C    A        1      2        2 
   1    chr1_19422306     AOna    C    A        0      0        2 
   1    chr1_19422306     ASom    C    A        0      0        2 
   1    chr1_19422306     HCab    C    A        0      0        2 
   1    chr1_19422306     HPrz    C    A        0      0        2 
   1    chr1_19422306     ZBoe    C    A        0      0        2 
   1    chr1_19422306     ZGre    C    A        0      0        2 
   1    chr1_19422306     ZHar    C    A        0      0        2 
   1    chr1_19422306   Sample    C    A        0      0        2 
   1    chr1_19451441     AAsi    G    C        0      0        2 
   1    chr1_19451441     AKia    G    C        0      0        2 
   1    chr1_19451441     AOna    G    C        0      0        2 
   1    chr1_19451441     ASom    G    C        0      0        2 
   1    chr1_19451441     HCab    G    C        0      0        2 
   1    chr1_19451441     HPrz    G    C        0      0        2 
   1    chr1_19451441     ZBoe    G    C      0.5      1        2 
   1    chr1_19451441     ZGre    G    C        0      0        2 
   1    chr1_19451441     ZHar    G    C        0      0        2 
   1    chr1_19451441   Sample    G    C        0      0        2 
   1    chr1_19466605     AAsi    C    A        0      0        2 
   1    chr1_19466605     AKia    C    A        0      0        2 
   1    chr1_19466605     AOna    C    A        0      0        2 
   1    chr1_19466605     ASom    C    A        0      0        2 
   1    chr1_19466605     HCab    C    A        0      0        2 
   1    chr1_19466605     HPrz    C    A        0      0        2 
   1    chr1_19466605     ZBoe    C    A      0.5      1        2 
   1    chr1_19466605     ZGre    C    A        0      0        2 
   1    chr1_19466605     ZHar    C    A        0      0        2 
   1    chr1_19466605   Sample    C    A        0      0        2 
   1    chr1_19488750     AAsi    A    C        0      0        2 
   1    chr1_19488750     AKia    A    C        0      0        2 
   1    chr1_19488750     AOna    A    C        0      0        2 
   1    chr1_19488750     ASom    A    C        0      0        2 
   1    chr1_19488750     HCab    A    C        1      2        2 
   1    chr1_19488750     HPrz    A    C        1      2        2 
   1    chr1_19488750     ZBoe    A    C        0      0        2 
   1    chr1_19488750     ZGre    A    C        0      0        2 
   1    chr1_19488750     ZHar    A    C        0      0        2 
   1    chr1_19488750   Sample    A    C        0      0        2 
   1    chr1_19516185     AAsi    T    G        0      0        2 
   1    chr1_19516185     AKia    T    G        0      0        2 
   1    chr1_19516185     AOna    T    G        0      0        2 
   1    chr1_19516185     ASom    T    G        0      0        2 
   1    chr1_19516185     HCab    T    G        1      2        2 
   1    chr1_19516185     HPrz    T    G      0.5      1        2 
   1    chr1_19516185     ZBoe    T    G        0      0        2 
   1    chr1_19516185     ZGre    T    G        0      0        2 
   1    chr1_19516185     ZHar    T    G        0      0        2 
   1    chr1_19516185   Sample    T    G        0      0        2 
   1    chr1_19550241     AAsi    T    A        1      2        2 
   1    chr1_19550241     AKia    T    A        0      0        2 
   1    chr1_19550241     AOna    T    A        0      0        2 
   1    chr1_19550241     ASom    T    A        1      2        2 
   1    chr1_19550241     HCab    T    A        0      0        2 
   1    chr1_19550241     HPrz    T    A        0      0        2 
   1    chr1_19550241     ZBoe    T    A        0      0        2 
   1    chr1_19550241     ZGre    T    A        0      0        2 
   1    chr1_19550241     ZHar    T    A        0      0        2 
   1    chr1_19550241   Sample    T    A        0      0        2 
   1    chr1_19566959     AAsi    G    T        0      0        2 
   1    chr1_19566959     AKia    G    T        0      0        2 
   1    chr1_19566959     AOna    G    T        0      0        2 
   1    chr1_19566959     ASom    G    T        0      0        2 
   1    chr1_19566959     HCab    G    T      0.5      1        2 
   1    chr1_19566959     HPrz    G    T        0      0        2 
   1    chr1_19566959     ZBoe    G    T        0      0        2 
   1    chr1_19566959     ZGre    G    T        0      0        2 
   1    chr1_19566959     ZHar    G    T        0      0        2 
   1    chr1_19566959   Sample    G    T        0      0        2 
   1    chr1_19577204     AAsi    C    A        0      0        2 
   1    chr1_19577204     AKia    C    A        0      0        2 
   1    chr1_19577204     AOna    C    A        0      0        2 
   1    chr1_19577204     ASom    C    A        0      0        2 
   1    chr1_19577204     HCab    C    A        0      0        2 
   1    chr1_19577204     HPrz    C    A        0      0        2 
   1    chr1_19577204     ZBoe    C    A      0.5      1        2 
   1    chr1_19577204     ZGre    C    A        0      0        2 
   1    chr1_19577204     ZHar    C    A        0      0        2 
   1    chr1_19577204   Sample    C    A        0      0        2 
   1    chr1_19596416     AAsi    G    C        0      0        2 
   1    chr1_19596416     AKia    G    C        0      0        2 
   1    chr1_19596416     AOna    G    C        0      0        2 
   1    chr1_19596416     ASom    G    C        0      0        2 
   1    chr1_19596416     HCab    G    C        0      0        2 
   1    chr1_19596416     HPrz    G    C      0.5      1        2 
   1    chr1_19596416     ZBoe    G    C        0      0        2 
   1    chr1_19596416     ZGre    G    C        0      0        2 
   1    chr1_19596416     ZHar    G    C        0      0        2 
   1    chr1_19596416   Sample    G    C        0      0        2 
   1    chr1_19601397     AAsi    C    A        0      0        2 
   1    chr1_19601397     AKia    C    A        1      2        2 
   1    chr1_19601397     AOna    C    A        0      0        2 
   1    chr1_19601397     ASom    C    A        0      0        2 
   1    chr1_19601397     HCab    C    A        0      0        2 
   1    chr1_19601397     HPrz    C    A        0      0        2 
   1    chr1_19601397     ZBoe    C    A        1      2        2 
   1    chr1_19601397     ZGre    C    A        1      2        2 
   1    chr1_19601397     ZHar    C    A        1      2        2 
   1    chr1_19601397   Sample    C    A        0      0        2 
   1    chr1_19622586     AAsi    G    C        0      0        2 
   1    chr1_19622586     AKia    G    C        0      0        2 
   1    chr1_19622586     AOna    G    C        0      0        2 
   1    chr1_19622586     ASom    G    C        0      0        2 
   1    chr1_19622586     HCab    G    C        0      0        2 
   1    chr1_19622586     HPrz    G    C        0      0        2 
   1    chr1_19622586     ZBoe    G    C        0      0        2 
   1    chr1_19622586     ZGre    G    C      0.5      1        2 
   1    chr1_19622586     ZHar    G    C        0      0        2 
   1    chr1_19622586   Sample    G    C        0      0        2 
   1    chr1_19629116     AAsi    G    C        0      0        2 
   1    chr1_19629116     AKia    G    C        0      0        2 
   1    chr1_19629116     AOna    G    C        0      0        2 
   1    chr1_19629116     ASom    G    C        0      0        2 
   1    chr1_19629116     HCab    G    C        0      0        2 
   1    chr1_19629116     HPrz    G    C        0      0        2 
   1    chr1_19629116     ZBoe    G    C      0.5      1        2 
   1    chr1_19629116     ZGre    G    C        0      0        2 
   1    chr1_19629116     ZHar    G    C        0      0        2 
   1    chr1_19629116   Sample    G    C        0      0        2 
   1    chr1_19629537     AAsi    G    T        1      2        2 
   1    chr1_19629537     AKia    G    T        0      0        2 
   1    chr1_19629537     AOna    G    T        0      0        2 
   1    chr1_19629537     ASom    G    T      0.5      1        2 
   1    chr1_19629537     HCab    G    T        0      0        2 
   1    chr1_19629537     HPrz    G    T        0      0        2 
   1    chr1_19629537     ZBoe    G    T        0      0        2 
   1    chr1_19629537     ZGre    G    T        0      0        2 
   1    chr1_19629537     ZHar    G    T        0      0        2 
   1    chr1_19629537   Sample    G    T        1      2        2 
   1    chr1_19630382     AAsi    C    G        0      0        2 
   1    chr1_19630382     AKia    C    G        0      0        2 
   1    chr1_19630382     AOna    C    G        1      2        2 
   1    chr1_19630382     ASom    C    G        0      0        2 
   1    chr1_19630382     HCab    C    G        0      0        2 
   1    chr1_19630382     HPrz    C    G        0      0        2 
   1    chr1_19630382     ZBoe    C    G        0      0        2 
   1    chr1_19630382     ZGre    C    G        0      0        2 
   1    chr1_19630382     ZHar    C    G        0      0        2 
   1    chr1_19630382   Sample    C    G        0      0        2 
   1    chr1_19633876     AAsi    C    G        0      0        2 
   1    chr1_19633876     AKia    C    G        0      0        2 
   1    chr1_19633876     AOna    C    G        0      0        2 
   1    chr1_19633876     ASom    C    G        0      0        2 
   1    chr1_19633876     HCab    C    G        0      0        2 
   1    chr1_19633876     HPrz    C    G        0      0        2 
   1    chr1_19633876     ZBoe    C    G      0.5      1        2 
   1    chr1_19633876     ZGre    C    G        0      0        2 
   1    chr1_19633876     ZHar    C    G        0      0        2 
   1    chr1_19633876   Sample    C    G        0      0        2 
   1    chr1_19635437     AAsi    A    T        0      0        2 
   1    chr1_19635437     AKia    A    T        0      0        2 
   1    chr1_19635437     AOna    A    T        0      0        2 
   1    chr1_19635437     ASom    A    T        0      0        2 
   1    chr1_19635437     HCab    A    T        0      0        2 
   1    chr1_19635437     HPrz    A    T        0      0        2 
   1    chr1_19635437     ZBoe    A    T      0.5      1        2 
   1    chr1_19635437     ZGre    A    T        0      0        2 
   1    chr1_19635437     ZHar    A    T        0      0        2 
   1    chr1_19635437   Sample    A    T        0      0        2 
   1    chr1_19637406     AAsi    G    C        0      0        2 
   1    chr1_19637406     AKia    G    C        0      0        2 
   1    chr1_19637406     AOna    G    C        0      0        2 
   1    chr1_19637406     ASom    G    C        0      0        2 
   1    chr1_19637406     HCab    G    C        1      2        2 
   1    chr1_19637406     HPrz    G    C        1      2        2 
   1    chr1_19637406     ZBoe    G    C        0      0        2 
   1    chr1_19637406     ZGre    G    C        0      0        2 
   1    chr1_19637406     ZHar    G    C        0      0        2 
   1    chr1_19637406   Sample    G    C        0      0        2 
   1    chr1_19641066     AAsi    G    T        0      0        2 
   1    chr1_19641066     AKia    G    T        0      0        2 
   1    chr1_19641066     AOna    G    T        0      0        2 
   1    chr1_19641066     ASom    G    T        0      0        2 
   1    chr1_19641066     HCab    G    T        0      0        2 
   1    chr1_19641066     HPrz    G    T        0      0        2 
   1    chr1_19641066     ZBoe    G    T      0.5      1        2 
   1    chr1_19641066     ZGre    G    T        0      0        2 
   1    chr1_19641066     ZHar    G    T        0      0        2 
   1    chr1_19641066   Sample    G    T        0      0        2 
   1    chr1_19649072     AAsi    A    T        0      0        2 
   1    chr1_19649072     AKia    A    T        0      0        2 
   1    chr1_19649072     AOna    A    T        0      0        2 
   1    chr1_19649072     ASom    A    T        0      0        2 
   1    chr1_19649072     HCab    A    T        0      0        2 
   1    chr1_19649072     HPrz    A    T        0      0        2 
   1    chr1_19649072     ZBoe    A    T        0      0        2 
   1    chr1_19649072     ZGre    A    T      0.5      1        2 
   1    chr1_19649072     ZHar    A    T        0      0        2 
   1    chr1_19649072   Sample    A    T        0      0        2 
   1    chr1_19653308     AAsi    G    T        0      0        2 
   1    chr1_19653308     AKia    G    T        0      0        2 
   1    chr1_19653308     AOna    G    T        0      0        2 
   1    chr1_19653308     ASom    G    T        0      0        2 
   1    chr1_19653308     HCab    G    T        0      0        2 
   1    chr1_19653308     HPrz    G    T        0      0        2 
   1    chr1_19653308     ZBoe    G    T        0      0        2 
   1    chr1_19653308     ZGre    G    T        0      0        2 
   1    chr1_19653308     ZHar    G    T      0.5      1        2 
   1    chr1_19653308   Sample    G    T        0      0        2 
   1    chr1_19664513     AAsi    A    T        0      0        2 
   1    chr1_19664513     AKia    A    T        1      2        2 
   1    chr1_19664513     AOna    A    T        1      2        2 
   1    chr1_19664513     ASom    A    T        0      0        2 
   1    chr1_19664513     HCab    A    T        0      0        2 
   1    chr1_19664513     HPrz    A    T        0      0        2 
   1    chr1_19664513     ZBoe    A    T        0      0        2 
   1    chr1_19664513     ZGre    A    T        0      0        2 
   1    chr1_19664513     ZHar    A    T        0      0        2 
   1    chr1_19664513   Sample    A    T        0      0        2 
   1    chr1_19689868     AAsi    G    C        1      2        2 
   1    chr1_19689868     AKia    G    C        1      2        2 
   1    chr1_19689868     AOna    G    C        1      2        2 
   1    chr1_19689868     ASom    G    C        1      2        2 
   1    chr1_19689868     HCab    G    C        0      0        2 
   1    chr1_19689868     HPrz    G    C        0      0        2 
   1    chr1_19689868     ZBoe    G    C        0      0        2 
   1    chr1_19689868     ZGre    G    C        0      0        2 
   1    chr1_19689868     ZHar    G    C        0      0        2 
   1    chr1_19689868   Sample    G    C        1      2        2 
   1    chr1_19693904     AAsi    T    G        0      0        2 
   1    chr1_19693904     AKia    T    G        1      2        2 
   1    chr1_19693904     AOna    T    G        1      2        2 
   1    chr1_19693904     ASom    T    G        0      0        2 
   1    chr1_19693904     HCab    T    G        0      0        2 
   1    chr1_19693904     HPrz    T    G        0      0        2 
   1    chr1_19693904     ZBoe    T    G        0      0        2 
   1    chr1_19693904     ZGre    T    G        0      0        2 
   1    chr1_19693904     ZHar    T    G        0      0        2 
   1    chr1_19693904   Sample    T    G        0      0        2 
   1    chr1_19702793     AAsi    T    A        0      0        2 
   1    chr1_19702793     AKia    T    A        0      0        2 
   1    chr1_19702793     AOna    T    A        0      0        2 
   1    chr1_19702793     ASom    T    A        1      2        2 
   1    chr1_19702793     HCab    T    A        0      0        2 
   1    chr1_19702793     HPrz    T    A        0      0        2 
   1    chr1_19702793     ZBoe    T    A        0      0        2 
   1    chr1_19702793     ZGre    T    A        0      0        2 
   1    chr1_19702793     ZHar    T    A        0      0        2 
   1    chr1_19702793   Sample    T    A        0      0        2 
   1    chr1_19763532     AAsi    C    A        0      0        2 
   1    chr1_19763532     AKia    C    A        0      0        2 
   1    chr1_19763532     AOna    C    A        1      2        2 
   1    chr1_19763532     ASom    C    A        0      0        2 
   1    chr1_19763532     HCab    C    A        0      0        2 
   1    chr1_19763532     HPrz    C    A        0      0        2 
   1    chr1_19763532     ZBoe    C    A        0      0        2 
   1    chr1_19763532     ZGre    C    A        0      0        2 
   1    chr1_19763532     ZHar    C    A        0      0        2 
   1    chr1_19763532   Sample    C    A        0      0        2 
   1    chr1_19767065     AAsi    T    A        0      0        2 
   1    chr1_19767065     AKia    T    A        0      0        2 
   1    chr1_19767065     AOna    T    A        0      0        2 
   1    chr1_19767065     ASom    T    A        0      0        2 
   1    chr1_19767065     HCab    T    A        1      2        2 
   1    chr1_19767065     HPrz    T    A        1      2        2 
   1    chr1_19767065     ZBoe    T    A        0      0        2 
   1    chr1_19767065     ZGre    T    A        0      0        2 
   1    chr1_19767065     ZHar    T    A        0      0        2 
   1    chr1_19767065   Sample    T    A        0      0        2 
   1    chr1_19770371     AAsi    G    C        0      0        2 
   1    chr1_19770371     AKia    G    C        0      0        2 
   1    chr1_19770371     AOna    G    C        0      0        2 
   1    chr1_19770371     ASom    G    C        0      0        2 
   1    chr1_19770371     HCab    G    C        0      0        2 
   1    chr1_19770371     HPrz    G    C        0      0        2 
   1    chr1_19770371     ZBoe    G    C        1      2        2 
   1    chr1_19770371     ZGre    G    C        0      0        2 
   1    chr1_19770371     ZHar    G    C        0      0        2 
   1    chr1_19770371   Sample    G    C        0      0        2 
   1    chr1_19790263     AAsi    T    A        0      0        2 
   1    chr1_19790263     AKia    T    A        0      0        2 
   1    chr1_19790263     AOna    T    A        1      2        2 
   1    chr1_19790263     ASom    T    A        0      0        2 
   1    chr1_19790263     HCab    T    A        0      0        2 
   1    chr1_19790263     HPrz    T    A        0      0        2 
   1    chr1_19790263     ZBoe    T    A        0      0        2 
   1    chr1_19790263     ZGre    T    A        0      0        2 
   1    chr1_19790263     ZHar    T    A        0      0        2 
   1    chr1_19790263   Sample    T    A        0      0        2 
   1    chr1_19794243     AAsi    C    G        1      2        2 
   1    chr1_19794243     AKia    C    G        0      0        2 
   1    chr1_19794243     AOna    C    G        0      0        2 
   1    chr1_19794243     ASom    C    G        0      0        2 
   1    chr1_19794243     HCab    C    G        0      0        2 
   1    chr1_19794243     HPrz    C    G        0      0        2 
   1    chr1_19794243     ZBoe    C    G        0      0        2 
   1    chr1_19794243     ZGre    C    G        0      0        2 
   1    chr1_19794243     ZHar    C    G        0      0        2 
   1    chr1_19794243   Sample    C    G        1      2        2 
   1    chr1_19802262     AAsi    C    A        0      0        2 
   1    chr1_19802262     AKia    C    A        0      0        2 
   1    chr1_19802262     AOna    C    A        0      0        2 
   1    chr1_19802262     ASom    C    A        0      0        2 
   1    chr1_19802262     HCab    C    A        1      2        2 
   1    chr1_19802262     HPrz    C    A        1      2        2 
   1    chr1_19802262     ZBoe    C    A        0      0        2 
   1    chr1_19802262     ZGre    C    A        0      0        2 
   1    chr1_19802262     ZHar    C    A        0      0        2 
   1    chr1_19802262   Sample    C    A        0      0        2 
   1    chr1_19817981     AAsi    C    G        0      0        2 
   1    chr1_19817981     AKia    C    G        0      0        2 
   1    chr1_19817981     AOna    C    G        1      2        2 
   1    chr1_19817981     ASom    C    G        0      0        2 
   1    chr1_19817981     HCab    C    G        0      0        2 
   1    chr1_19817981     HPrz    C    G        0      0        2 
   1    chr1_19817981     ZBoe    C    G        0      0        2 
   1    chr1_19817981     ZGre    C    G        0      0        2 
   1    chr1_19817981     ZHar    C    G        0      0        2 
   1    chr1_19817981   Sample    C    G        0      0        2 
   1    chr1_19850130     AAsi    T    G        1      2        2 
   1    chr1_19850130     AKia    T    G        0      0        2 
   1    chr1_19850130     AOna    T    G        0      0        2 
   1    chr1_19850130     ASom    T    G        1      2        2 
   1    chr1_19850130     HCab    T    G        0      0        2 
   1    chr1_19850130     HPrz    T    G        0      0        2 
   1    chr1_19850130     ZBoe    T    G        0      0        2 
   1    chr1_19850130     ZGre    T    G        0      0        2 
   1    chr1_19850130     ZHar    T    G        0      0        2 
   1    chr1_19850130   Sample    T    G        1      2        2 
   1    chr1_19866029     AAsi    T    A        0      0        2 
   1    chr1_19866029     AKia    T    A        0      0        2 
   1    chr1_19866029     AOna    T    A        0      0        2 
   1    chr1_19866029     ASom    T    A        0      0        2 
   1    chr1_19866029     HCab    T    A        0      0        2 
   1    chr1_19866029     HPrz    T    A        0      0        2 
   1    chr1_19866029     ZBoe    T    A        0      0        2 
   1    chr1_19866029     ZGre    T    A        1      2        2 
   1    chr1_19866029     ZHar    T    A        0      0        2 
   1    chr1_19866029   Sample    T    A        0      0        2 
   1    chr1_19876264     AAsi    C    G        0      0        2 
   1    chr1_19876264     AKia    C    G        0      0        2 
   1    chr1_19876264     AOna    C    G        0      0        2 
   1    chr1_19876264     ASom    C    G        0      0        2 
   1    chr1_19876264     HCab    C    G        0      0        2 
   1    chr1_19876264     HPrz    C    G        0      0        2 
   1    chr1_19876264     ZBoe    C    G        0      0        2 
   1    chr1_19876264     ZGre    C    G        0      0        2 
   1    chr1_19876264     ZHar    C    G        1      2        2 
   1    chr1_19876264   Sample    C    G        0      0        2 
   1    chr1_19877871     AAsi    G    C        0      0        2 
   1    chr1_19877871     AKia    G    C        0      0        2 
   1    chr1_19877871     AOna    G    C        0      0        2 
   1    chr1_19877871     ASom    G    C        0      0        2 
   1    chr1_19877871     HCab    G    C        1      2        2 
   1    chr1_19877871     HPrz    G    C        1      2        2 
   1    chr1_19877871     ZBoe    G    C        0      0        2 
   1    chr1_19877871     ZGre    G    C        0      0        2 
   1    chr1_19877871     ZHar    G    C        0      0        2 
   1    chr1_19877871   Sample    G    C        0      0        2 
   1    chr1_19879156     AAsi    T    G        0      0        2 
   1    chr1_19879156     AKia    T    G        0      0        2 
   1    chr1_19879156     AOna    T    G        1      2        2 
   1    chr1_19879156     ASom    T    G        0      0        2 
   1    chr1_19879156     HCab    T    G        0      0        2 
   1    chr1_19879156     HPrz    T    G        0      0        2 
   1    chr1_19879156     ZBoe    T    G        0      0        2 
   1    chr1_19879156     ZGre    T    G        0      0        2 
   1    chr1_19879156     ZHar    T    G        0      0        2 
   1    chr1_19879156   Sample    T    G        0      0        2 
   1    chr1_19880360     AAsi    T    A        0      0        2 
   1    chr1_19880360     AKia    T    A        0      0        2 
   1    chr1_19880360     AOna    T    A        1      2        2 
   1    chr1_19880360     ASom    T    A        0      0        2 
   1    chr1_19880360     HCab    T    A        0      0        2 
   1    chr1_19880360     HPrz    T    A        0      0        2 
   1    chr1_19880360     ZBoe    T    A        0      0        2 
   1    chr1_19880360     ZGre    T    A        0      0        2 
   1    chr1_19880360     ZHar    T    A        0      0        2 
   1    chr1_19880360   Sample    T    A        0      0        2 
   1    chr1_19908158     AAsi    C    A        0      0        2 
   1    chr1_19908158     AKia    C    A        0      0        2 
   1    chr1_19908158     AOna    C    A        1      2        2 
   1    chr1_19908158     ASom    C    A        0      0        2 
   1    chr1_19908158     HCab    C    A        0      0        2 
   1    chr1_19908158     HPrz    C    A        0      0        2 
   1    chr1_19908158     ZBoe    C    A        0      0        2 
   1    chr1_19908158     ZGre    C    A        0      0        2 
   1    chr1_19908158     ZHar    C    A        0      0        2 
   1    chr1_19908158   Sample    C    A        0      0        2 
   1    chr1_19920552     AAsi    C    G        0      0        2 
   1    chr1_19920552     AKia    C    G        0      0        2 
   1    chr1_19920552     AOna    C    G        0      0        2 
   1    chr1_19920552     ASom    C    G        0      0        2 
   1    chr1_19920552     HCab    C    G        0      0        2 
   1    chr1_19920552     HPrz    C    G        0      0        2 
   1    chr1_19920552     ZBoe    C    G        0      0        2 
   1    chr1_19920552     ZGre    C    G        0      0        2 
   1    chr1_19920552     ZHar    C    G        1      2        2 
   1    chr1_19920552   Sample    C    G        0      0        2 
   1    chr1_19922397     AAsi    C    A        0      0        2 
   1    chr1_19922397     AKia    C    A        0      0        2 
   1    chr1_19922397     AOna    C    A        0      0        2 
   1    chr1_19922397     ASom    C    A        0      0        2 
   1    chr1_19922397     HCab    C    A        0      0        2 
   1    chr1_19922397     HPrz    C    A        0      0        2 
   1    chr1_19922397     ZBoe    C    A        0      0        2 
   1    chr1_19922397     ZGre    C    A        0      0        2 
   1    chr1_19922397     ZHar    C    A      0.5      1        2 
   1    chr1_19922397   Sample    C    A        0      0        2 
   1    chr1_19963361     AAsi    A    C        0      0        2 
   1    chr1_19963361     AKia    A    C        0      0        2 
   1    chr1_19963361     AOna    A    C        0      0        2 
   1    chr1_19963361     ASom    A    C        0      0        2 
   1    chr1_19963361     HCab    A    C        1      2        2 
   1    chr1_19963361     HPrz    A    C        1      2        2 
   1    chr1_19963361     ZBoe    A    C        0      0        2 
   1    chr1_19963361     ZGre    A    C        0      0        2 
   1    chr1_19963361     ZHar    A    C        0      0        2 
   1    chr1_19963361   Sample    A    C        0      0        2 
   1    chr1_19967533     AAsi    C    A        0      0        2 
   1    chr1_19967533     AKia    C    A      0.5      1        2 
   1    chr1_19967533     AOna    C    A        0      0        2 
   1    chr1_19967533     ASom    C    A        0      0        2 
   1    chr1_19967533     HCab    C    A        0      0        2 
   1    chr1_19967533     HPrz    C    A        0      0        2 
   1    chr1_19967533     ZBoe    C    A        0      0        2 
   1    chr1_19967533     ZGre    C    A        0      0        2 
   1    chr1_19967533     ZHar    C    A        0      0        2 
   1    chr1_19967533   Sample    C    A        0      0        2 
   1    chr1_19979385     AAsi    G    T        0      0        2 
   1    chr1_19979385     AKia    G    T        0      0        2 
   1    chr1_19979385     AOna    G    T        0      0        2 
   1    chr1_19979385     ASom    G    T        0      0        2 
   1    chr1_19979385     HCab    G    T        1      2        2 
   1    chr1_19979385     HPrz    G    T        1      2        2 
   1    chr1_19979385     ZBoe    G    T        0      0        2 
   1    chr1_19979385     ZGre    G    T        0      0        2 
   1    chr1_19979385     ZHar    G    T        0      0        2 
   1    chr1_19979385   Sample    G    T        0      0        2 
   1    chr1_19995107     AAsi    A    T        0      0        2 
   1    chr1_19995107     AKia    A    T        0      0        2 
   1    chr1_19995107     AOna    A    T        0      0        2 
   1    chr1_19995107     ASom    A    T        0      0        2 
   1    chr1_19995107     HCab    A    T        0      0        2 
   1    chr1_19995107     HPrz    A    T        0      0        2 
   1    chr1_19995107     ZBoe    A    T        0      0        2 
   1    chr1_19995107     ZGre    A    T      0.5      1        2 
   1    chr1_19995107     ZHar    A    T        0      0        2 
   1    chr1_19995107   Sample    A    T        0      0        2 
   1    chr1_19996129     AAsi    C    A        0      0        2 
   1    chr1_19996129     AKia    C    A        0      0        2 
   1    chr1_19996129     AOna    C    A        1      2        2 
   1    chr1_19996129     ASom    C    A        0      0        2 
   1    chr1_19996129     HCab    C    A        0      0        2 
   1    chr1_19996129     HPrz    C    A        0      0        2 
   1    chr1_19996129     ZBoe    C    A        0      0        2 
   1    chr1_19996129     ZGre    C    A        0      0        2 
   1    chr1_19996129     ZHar    C    A        0      0        2 
   1    chr1_19996129   Sample    C    A        0      0        2 
   1    chr1_20020065     AAsi    C    G        0      0        2 
   1    chr1_20020065     AKia    C    G        0      0        2 
   1    chr1_20020065     AOna    C    G        0      0        2 
   1    chr1_20020065     ASom    C    G        0      0        2 
   1    chr1_20020065     HCab    C    G        1      2        2 
   1    chr1_20020065     HPrz    C    G        1      2        2 
   1    chr1_20020065     ZBoe    C    G        0      0        2 
   1    chr1_20020065     ZGre    C    G        0      0        2 
   1    chr1_20020065     ZHar    C    G        0      0        2 
   1    chr1_20020065   Sample    C    G        0      0        2 
   1    chr1_20030710     AAsi    A    T        0      0        2 
   1    chr1_20030710     AKia    A    T        0      0        2 
   1    chr1_20030710     AOna    A    T        0      0        2 
   1    chr1_20030710     ASom    A    T        1      2        2 
   1    chr1_20030710     HCab    A    T        0      0        2 
   1    chr1_20030710     HPrz    A    T        0      0        2 
   1    chr1_20030710     ZBoe    A    T        0      0        2 
   1    chr1_20030710     ZGre    A    T        0      0        2 
   1    chr1_20030710     ZHar    A    T        0      0        2 
   1    chr1_20030710   Sample    A    T        0      0        2 
   1    chr1_20044531     AAsi    G    C        0      0        2 
   1    chr1_20044531     AKia    G    C        0      0        2 
   1    chr1_20044531     AOna    G    C        0      0        2 
   1    chr1_20044531     ASom    G    C        0      0        2 
   1    chr1_20044531     HCab    G    C        1      2        2 
   1    chr1_20044531     HPrz    G    C        1      2        2 
   1    chr1_20044531     ZBoe    G    C        0      0        2 
   1    chr1_20044531     ZGre    G    C        0      0        2 
   1    chr1_20044531     ZHar    G    C        0      0        2 
   1    chr1_20044531   Sample    G    C        0      0        2 
   1    chr1_20047027     AAsi    A    C        0      0        2 
   1    chr1_20047027     AKia    A    C        1      2        2 
   1    chr1_20047027     AOna    A    C        0      0        2 
   1    chr1_20047027     ASom    A    C        0      0        2 
   1    chr1_20047027     HCab    A    C        0      0        2 
   1    chr1_20047027     HPrz    A    C        0      0        2 
   1    chr1_20047027     ZBoe    A    C        0      0        2 
   1    chr1_20047027     ZGre    A    C        0      0        2 
   1    chr1_20047027     ZHar    A    C        0      0        2 
   1    chr1_20047027   Sample    A    C        0      0        2 
   1    chr1_20059335     AAsi    A    C        0      0        2 
   1    chr1_20059335     AKia    A    C        0      0        2 
   1    chr1_20059335     AOna    A    C        0      0        2 
   1    chr1_20059335     ASom    A    C        0      0        2 
   1    chr1_20059335     HCab    A    C        0      0        2 
   1    chr1_20059335     HPrz    A    C        0      0        2 
   1    chr1_20059335     ZBoe    A    C      0.5      1        2 
   1    chr1_20059335     ZGre    A    C        0      0        2 
   1    chr1_20059335     ZHar    A    C        0      0        2 
   1    chr1_20059335   Sample    A    C        0      0        2 
   1    chr1_20065758     AAsi    T    G        0      0        2 
   1    chr1_20065758     AKia    T    G        0      0        2 
   1    chr1_20065758     AOna    T    G        0      0        2 
   1    chr1_20065758     ASom    T    G        0      0        2 
   1    chr1_20065758     HCab    T    G        1      2        2 
   1    chr1_20065758     HPrz    T    G        1      2        2 
   1    chr1_20065758     ZBoe    T    G        0      0        2 
   1    chr1_20065758     ZGre    T    G        0      0        2 
   1    chr1_20065758     ZHar    T    G        0      0        2 
   1    chr1_20065758   Sample    T    G        0      0        2 
   1    chr1_20088035     AAsi    C    A        0      0        2 
   1    chr1_20088035     AKia    C    A        0      0        2 
   1    chr1_20088035     AOna    C    A        0      0        2 
   1    chr1_20088035     ASom    C    A        0      0        2 
   1    chr1_20088035     HCab    C    A      0.5      1        2 
   1    chr1_20088035     HPrz    C    A        0      0        2 
   1    chr1_20088035     ZBoe    C    A        0      0        2 
   1    chr1_20088035     ZGre    C    A        0      0        2 
   1    chr1_20088035     ZHar    C    A        0      0        2 
   1    chr1_20088035   Sample    C    A        0      0        2 
   1    chr1_20091586     AAsi    G    C        0      0        2 
   1    chr1_20091586     AKia    G    C        0      0        2 
   1    chr1_20091586     AOna    G    C        0      0        2 
   1    chr1_20091586     ASom    G    C        0      0        2 
   1    chr1_20091586     HCab    G    C        1      2        2 
   1    chr1_20091586     HPrz    G    C        1      2        2 
   1    chr1_20091586     ZBoe    G    C        0      0        2 
   1    chr1_20091586     ZGre    G    C        0      0        2 
   1    chr1_20091586     ZHar    G    C        0      0        2 
   1    chr1_20091586   Sample    G    C        0      0        2 
   1    chr1_20093588     AAsi    T    G        0      0        2 
   1    chr1_20093588     AKia    T    G        0      0        2 
   1    chr1_20093588     AOna    T    G        0      0        2 
   1    chr1_20093588     ASom    T    G        0      0        2 
   1    chr1_20093588     HCab    T    G      0.5      1        2 
   1    chr1_20093588     HPrz    T    G        0      0        2 
   1    chr1_20093588     ZBoe    T    G        0      0        2 
   1    chr1_20093588     ZGre    T    G        0      0        2 
   1    chr1_20093588     ZHar    T    G        0      0        2 
   1    chr1_20093588   Sample    T    G        0      0        2 
   1    chr1_20093640     AAsi    G    T        0      0        2 
   1    chr1_20093640     AKia    G    T        0      0        2 
   1    chr1_20093640     AOna    G    T        0      0        2 
   1    chr1_20093640     ASom    G    T        0      0        2 
   1    chr1_20093640     HCab    G    T        1      2        2 
   1    chr1_20093640     HPrz    G    T        1      2        2 
   1    chr1_20093640     ZBoe    G    T        0      0        2 
   1    chr1_20093640     ZGre    G    T        0      0        2 
   1    chr1_20093640     ZHar    G    T        0      0        2 
   1    chr1_20093640   Sample    G    T        0      0        2 
   1    chr1_20116558     AAsi    T    G        0      0        2 
   1    chr1_20116558     AKia    T    G        0      0        2 
   1    chr1_20116558     AOna    T    G        0      0        2 
   1    chr1_20116558     ASom    T    G        0      0        2 
   1    chr1_20116558     HCab    T    G        0      0        2 
   1    chr1_20116558     HPrz    T    G        0      0        2 
   1    chr1_20116558     ZBoe    T    G        0      0        2 
   1    chr1_20116558     ZGre    T    G        0      0        2 
   1    chr1_20116558     ZHar    T    G      0.5      1        2 
   1    chr1_20116558   Sample    T    G        0      0        2 
   1    chr1_20148053     AAsi    T    G        0      0        2 
   1    chr1_20148053     AKia    T    G        0      0        2 
   1    chr1_20148053     AOna    T    G        0      0        2 
   1    chr1_20148053     ASom    T    G        0      0        2 
   1    chr1_20148053     HCab    T    G        0      0        2 
   1    chr1_20148053     HPrz    T    G        0      0        2 
   1    chr1_20148053     ZBoe    T    G        1      2        2 
   1    chr1_20148053     ZGre    T    G        1      2        2 
   1    chr1_20148053     ZHar    T    G        1      2        2 
   1    chr1_20148053   Sample    T    G        0      0        2 
   1    chr1_20156421     AAsi    A    C        0      0        2 
   1    chr1_20156421     AKia    A    C        0      0        2 
   1    chr1_20156421     AOna    A    C        0      0        2 
   1    chr1_20156421     ASom    A    C        0      0        2 
   1    chr1_20156421     HCab    A    C        0      0        2 
   1    chr1_20156421     HPrz    A    C        0      0        2 
   1    chr1_20156421     ZBoe    A    C        0      0        2 
   1    chr1_20156421     ZGre    A    C        0      0        2 
   1    chr1_20156421     ZHar    A    C        1      2        2 
   1    chr1_20156421   Sample    A    C        0      0        2 
   1    chr1_20166786     AAsi    A    T        0      0        2 
   1    chr1_20166786     AKia    A    T        0      0        2 
   1    chr1_20166786     AOna    A    T        0      0        2 
   1    chr1_20166786     ASom    A    T        0      0        2 
   1    chr1_20166786     HCab    A    T        0      0        2 
   1    chr1_20166786     HPrz    A    T        0      0        2 
   1    chr1_20166786     ZBoe    A    T      0.5      1        2 
   1    chr1_20166786     ZGre    A    T        0      0        2 
   1    chr1_20166786     ZHar    A    T        0      0        2 
   1    chr1_20166786   Sample    A    T        0      0        2 
   1    chr1_20183396     AAsi    G    C        0      0        2 
   1    chr1_20183396     AKia    G    C        0      0        2 
   1    chr1_20183396     AOna    G    C        0      0        2 
   1    chr1_20183396     ASom    G    C        0      0        2 
   1    chr1_20183396     HCab    G    C        0      0        2 
   1    chr1_20183396     HPrz    G    C        0      0        2 
   1    chr1_20183396     ZBoe    G    C        0      0        2 
   1    chr1_20183396     ZGre    G    C        0      0        2 
   1    chr1_20183396     ZHar    G    C      0.5      1        2 
   1    chr1_20183396   Sample    G    C        0      0        2 
   1    chr1_20186448     AAsi    G    T        0      0        2 
   1    chr1_20186448     AKia    G    T        0      0        2 
   1    chr1_20186448     AOna    G    T        0      0        2 
   1    chr1_20186448     ASom    G    T        0      0        2 
   1    chr1_20186448     HCab    G    T        0      0        2 
   1    chr1_20186448     HPrz    G    T        0      0        2 
   1    chr1_20186448     ZBoe    G    T        0      0        2 
   1    chr1_20186448     ZGre    G    T        0      0        2 
   1    chr1_20186448     ZHar    G    T        1      2        2 
   1    chr1_20186448   Sample    G    T        0      0        2 
   1    chr1_20216410     AAsi    A    C        0      0        2 
   1    chr1_20216410     AKia    A    C      0.5      1        2 
   1    chr1_20216410     AOna    A    C        0      0        2 
   1    chr1_20216410     ASom    A    C        0      0        2 
   1    chr1_20216410     HCab    A    C        0      0        2 
   1    chr1_20216410     HPrz    A    C        0      0        2 
   1    chr1_20216410     ZBoe    A    C        0      0        2 
   1    chr1_20216410     ZGre    A    C        0      0        2 
   1    chr1_20216410     ZHar    A    C        0      0        2 
   1    chr1_20216410   Sample    A    C        0      0        2 
   1    chr1_20217769     AAsi    G    C        0      0        2 
   1    chr1_20217769     AKia    G    C        0      0        2 
   1    chr1_20217769     AOna    G    C        0      0        2 
   1    chr1_20217769     ASom    G    C        0      0        2 
   1    chr1_20217769     HCab    G    C        1      2        2 
   1    chr1_20217769     HPrz    G    C        1      2        2 
   1    chr1_20217769     ZBoe    G    C        0      0        2 
   1    chr1_20217769     ZGre    G    C        0      0        2 
   1    chr1_20217769     ZHar    G    C        0      0        2 
   1    chr1_20217769   Sample    G    C        0      0        2 
   1    chr1_20220040     AAsi    G    T        0      0        2 
   1    chr1_20220040     AKia    G    T        0      0        2 
   1    chr1_20220040     AOna    G    T        0      0        2 
   1    chr1_20220040     ASom    G    T        0      0        2 
   1    chr1_20220040     HCab    G    T        0      0        2 
   1    chr1_20220040     HPrz    G    T      0.5      1        2 
   1    chr1_20220040     ZBoe    G    T        0      0        2 
   1    chr1_20220040     ZGre    G    T        0      0        2 
   1    chr1_20220040     ZHar    G    T        0      0        2 
   1    chr1_20220040   Sample    G    T        0      0        2 
   1    chr1_20247819     AAsi    G    C        0      0        2 
   1    chr1_20247819     AKia    G    C        0      0        2 
   1    chr1_20247819     AOna    G    C        0      0        2 
   1    chr1_20247819     ASom    G    C        0      0        2 
   1    chr1_20247819     HCab    G    C        0      0        2 
   1    chr1_20247819     HPrz    G    C      0.5      1        2 
   1    chr1_20247819     ZBoe    G    C        0      0        2 
   1    chr1_20247819     ZGre    G    C        0      0        2 
   1    chr1_20247819     ZHar    G    C        0      0        2 
   1    chr1_20247819   Sample    G    C        0      0        2 
   1    chr1_20253874     AAsi    C    G        0      0        2 
   1    chr1_20253874     AKia    C    G        0      0        2 
   1    chr1_20253874     AOna    C    G        0      0        2 
   1    chr1_20253874     ASom    C    G        0      0        2 
   1    chr1_20253874     HCab    C    G        1      2        2 
   1    chr1_20253874     HPrz    C    G        1      2        2 
   1    chr1_20253874     ZBoe    C    G        0      0        2 
   1    chr1_20253874     ZGre    C    G        0      0        2 
   1    chr1_20253874     ZHar    C    G        0      0        2 
   1    chr1_20253874   Sample    C    G        0      0        2 
   1    chr1_20283312     AAsi    C    A        0      0        2 
   1    chr1_20283312     AKia    C    A        0      0        2 
   1    chr1_20283312     AOna    C    A        0      0        2 
   1    chr1_20283312     ASom    C    A        0      0        2 
   1    chr1_20283312     HCab    C    A        0      0        2 
   1    chr1_20283312     HPrz    C    A        0      0        2 
   1    chr1_20283312     ZBoe    C    A        1      2        2 
   1    chr1_20283312     ZGre    C    A        0      0        2 
   1    chr1_20283312     ZHar    C    A        0      0        2 
   1    chr1_20283312   Sample    C    A        0      0        2 
   1    chr1_20292922     AAsi    C    A        0      0        2 
   1    chr1_20292922     AKia    C    A        0      0        2 
   1    chr1_20292922     AOna    C    A        0      0        2 
   1    chr1_20292922     ASom    C    A        0      0        2 
   1    chr1_20292922     HCab    C    A        0      0        2 
   1    chr1_20292922     HPrz    C    A        0      0        2 
   1    chr1_20292922     ZBoe    C    A        0      0        2 
   1    chr1_20292922     ZGre    C    A        1      2        2 
   1    chr1_20292922     ZHar    C    A        0      0        2 
   1    chr1_20292922   Sample    C    A        0      0        2 
   1    chr1_20300946     AAsi    T    G        0      0        2 
   1    chr1_20300946     AKia    T    G        0      0        2 
   1    chr1_20300946     AOna    T    G        0      0        2 
   1    chr1_20300946     ASom    T    G        0      0        2 
   1    chr1_20300946     HCab    T    G        0      0        2 
   1    chr1_20300946     HPrz    T    G        0      0        2 
   1    chr1_20300946     ZBoe    T    G        0      0        2 
   1    chr1_20300946     ZGre    T    G        1      2        2 
   1    chr1_20300946     ZHar    T    G        0      0        2 
   1    chr1_20300946   Sample    T    G        0      0        2 
   1    chr1_20307388     AAsi    A    C        0      0        2 
   1    chr1_20307388     AKia    A    C        0      0        2 
   1    chr1_20307388     AOna    A    C        0      0        2 
   1    chr1_20307388     ASom    A    C        0      0        2 
   1    chr1_20307388     HCab    A    C        1      2        2 
   1    chr1_20307388     HPrz    A    C        1      2        2 
   1    chr1_20307388     ZBoe    A    C        0      0        2 
   1    chr1_20307388     ZGre    A    C        0      0        2 
   1    chr1_20307388     ZHar    A    C        0      0        2 
   1    chr1_20307388   Sample    A    C        0      0        2 
   1    chr1_20318901     AAsi    T    G        0      0        2 
   1    chr1_20318901     AKia    T    G        0      0        2 
   1    chr1_20318901     AOna    T    G        0      0        2 
   1    chr1_20318901     ASom    T    G        0      0        2 
   1    chr1_20318901     HCab    T    G        0      0        2 
   1    chr1_20318901     HPrz    T    G        0      0        2 
   1    chr1_20318901     ZBoe    T    G      0.5      1        2 
   1    chr1_20318901     ZGre    T    G        0      0        2 
   1    chr1_20318901     ZHar    T    G        0      0        2 
   1    chr1_20318901   Sample    T    G        0      0        2 
   1    chr1_20331058     AAsi    G    C        0      0        2 
   1    chr1_20331058     AKia    G    C        0      0        2 
   1    chr1_20331058     AOna    G    C        0      0        2 
   1    chr1_20331058     ASom    G    C        0      0        2 
   1    chr1_20331058     HCab    G    C        0      0        2 
   1    chr1_20331058     HPrz    G    C        0      0        2 
   1    chr1_20331058     ZBoe    G    C        1      2        2 
   1    chr1_20331058     ZGre    G    C        1      2        2 
   1    chr1_20331058     ZHar    G    C        1      2        2 
   1    chr1_20331058   Sample    G    C        0      0        2 
   1    chr1_20342988     AAsi    C    G        0      0        2 
   1    chr1_20342988     AKia    C    G        0      0        2 
   1    chr1_20342988     AOna    C    G        1      2        2 
   1    chr1_20342988     ASom    C    G        0      0        2 
   1    chr1_20342988     HCab    C    G        0      0        2 
   1    chr1_20342988     HPrz    C    G        0      0        2 
   1    chr1_20342988     ZBoe    C    G        0      0        2 
   1    chr1_20342988     ZGre    C    G        0      0        2 
   1    chr1_20342988     ZHar    C    G        0      0        2 
   1    chr1_20342988   Sample    C    G        0      0        2 
   1    chr1_20353088     AAsi    A    T        0      0        2 
   1    chr1_20353088     AKia    A    T        0      0        2 
   1    chr1_20353088     AOna    A    T        0      0        2 
   1    chr1_20353088     ASom    A    T        0      0        2 
   1    chr1_20353088     HCab    A    T        0      0        2 
   1    chr1_20353088     HPrz    A    T        0      0        2 
   1    chr1_20353088     ZBoe    A    T        0      0        2 
   1    chr1_20353088     ZGre    A    T        0      0        2 
   1    chr1_20353088     ZHar    A    T      0.5      1        2 
   1    chr1_20353088   Sample    A    T        0      0        2 
   1    chr1_20377699     AAsi    C    A        0      0        2 
   1    chr1_20377699     AKia    C    A        1      2        2 
   1    chr1_20377699     AOna    C    A        0      0        2 
   1    chr1_20377699     ASom    C    A        0      0        2 
   1    chr1_20377699     HCab    C    A        0      0        2 
   1    chr1_20377699     HPrz    C    A        0      0        2 
   1    chr1_20377699     ZBoe    C    A        0      0        2 
   1    chr1_20377699     ZGre    C    A        0      0        2 
   1    chr1_20377699     ZHar    C    A        0      0        2 
   1    chr1_20377699   Sample    C    A        0      0        2 
   1    chr1_20413799     AAsi    C    G        0      0        2 
   1    chr1_20413799     AKia    C    G        0      0        2 
   1    chr1_20413799     AOna    C    G        0      0        2 
   1    chr1_20413799     ASom    C    G        0      0        2 
   1    chr1_20413799     HCab    C    G        1      2        2 
   1    chr1_20413799     HPrz    C    G        1      2        2 
   1    chr1_20413799     ZBoe    C    G        0      0        2 
   1    chr1_20413799     ZGre    C    G        0      0        2 
   1    chr1_20413799     ZHar    C    G        0      0        2 
   1    chr1_20413799   Sample    C    G        0      0        2 
   1    chr1_20456709     AAsi    A    T        0      0        2 
   1    chr1_20456709     AKia    A    T        1      2        2 
   1    chr1_20456709     AOna    A    T        1      2        2 
   1    chr1_20456709     ASom    A    T        0      0        2 
   1    chr1_20456709     HCab    A    T        0      0        2 
   1    chr1_20456709     HPrz    A    T        0      0        2 
   1    chr1_20456709     ZBoe    A    T        0      0        2 
   1    chr1_20456709     ZGre    A    T        0      0        2 
   1    chr1_20456709     ZHar    A    T        0      0        2 
   1    chr1_20456709   Sample    A    T        0      0        2 
   1    chr1_20475920     AAsi    G    T        0      0        2 
   1    chr1_20475920     AKia    G    T        0      0        2 
   1    chr1_20475920     AOna    G    T        0      0        2 
   1    chr1_20475920     ASom    G    T        1      2        2 
   1    chr1_20475920     HCab    G    T        0      0        2 
   1    chr1_20475920     HPrz    G    T        0      0        2 
   1    chr1_20475920     ZBoe    G    T        0      0        2 
   1    chr1_20475920     ZGre    G    T        0      0        2 
   1    chr1_20475920     ZHar    G    T        0      0        2 
   1    chr1_20475920   Sample    G    T        0      0        2 
   1    chr1_20499453     AAsi    T    A        0      0        2 
   1    chr1_20499453     AKia    T    A        0      0        2 
   1    chr1_20499453     AOna    T    A        0      0        2 
   1    chr1_20499453     ASom    T    A        0      0        2 
   1    chr1_20499453     HCab    T    A      0.5      1        2 
   1    chr1_20499453     HPrz    T    A        0      0        2 
   1    chr1_20499453     ZBoe    T    A        0      0        2 
   1    chr1_20499453     ZGre    T    A        0      0        2 
   1    chr1_20499453     ZHar    T    A        0      0        2 
   1    chr1_20499453   Sample    T    A        0      0        2 
   1    chr1_20511729     AAsi    C    A        0      0        2 
   1    chr1_20511729     AKia    C    A        0      0        2 
   1    chr1_20511729     AOna    C    A        0      0        2 
   1    chr1_20511729     ASom    C    A        0      0        2 
   1    chr1_20511729     HCab    C    A        0      0        2 
   1    chr1_20511729     HPrz    C    A        0      0        2 
   1    chr1_20511729     ZBoe    C    A        1      2        2 
   1    chr1_20511729     ZGre    C    A        0      0        2 
   1    chr1_20511729     ZHar    C    A        0      0        2 
   1    chr1_20511729   Sample    C    A        0      0        2 
   1    chr1_20559004     AAsi    G    T        0      0        2 
   1    chr1_20559004     AKia    G    T        0      0        2 
   1    chr1_20559004     AOna    G    T        0      0        2 
   1    chr1_20559004     ASom    G    T        0      0        2 
   1    chr1_20559004     HCab    G    T        1      2        2 
   1    chr1_20559004     HPrz    G    T        1      2        2 
   1    chr1_20559004     ZBoe    G    T        0      0        2 
   1    chr1_20559004     ZGre    G    T        0      0        2 
   1    chr1_20559004     ZHar    G    T        0      0        2 
   1    chr1_20559004   Sample    G    T        0      0        2 
   1    chr1_20572042     AAsi    A    C        0      0        2 
   1    chr1_20572042     AKia    A    C        0      0        2 
   1    chr1_20572042     AOna    A    C        0      0        2 
   1    chr1_20572042     ASom    A    C        0      0        2 
   1    chr1_20572042     HCab    A    C        1      2        2 
   1    chr1_20572042     HPrz    A    C        1      2        2 
   1    chr1_20572042     ZBoe    A    C        0      0        2 
   1    chr1_20572042     ZGre    A    C        0      0        2 
   1    chr1_20572042     ZHar    A    C        0      0        2 
   1    chr1_20572042   Sample    A    C        0      0        2 
   1    chr1_20581046     AAsi    C    A        0      0        2 
   1    chr1_20581046     AKia    C    A        0      0        2 
   1    chr1_20581046     AOna    C    A        0      0        2 
   1    chr1_20581046     ASom    C    A        0      0        2 
   1    chr1_20581046     HCab    C    A        0      0        2 
   1    chr1_20581046     HPrz    C    A        0      0        2 
   1    chr1_20581046     ZBoe    C    A        0      0        2 
   1    chr1_20581046     ZGre    C    A        0      0        2 
   1    chr1_20581046     ZHar    C    A        1      2        2 
   1    chr1_20581046   Sample    C    A        0      0        2 
   1    chr1_20584777     AAsi    A    T        0      0        2 
   1    chr1_20584777     AKia    A    T        0      0        2 
   1    chr1_20584777     AOna    A    T        0      0        2 
   1    chr1_20584777     ASom    A    T      0.5      1        2 
   1    chr1_20584777     HCab    A    T        0      0        2 
   1    chr1_20584777     HPrz    A    T        0      0        2 
   1    chr1_20584777     ZBoe    A    T        0      0        2 
   1    chr1_20584777     ZGre    A    T        0      0        2 
   1    chr1_20584777     ZHar    A    T        0      0        2 
   1    chr1_20584777   Sample    A    T        0      0        2 
   1    chr1_20585607     AAsi    C    A        0      0        2 
   1    chr1_20585607     AKia    C    A        0      0        2 
   1    chr1_20585607     AOna    C    A        0      0        2 
   1    chr1_20585607     ASom    C    A        0      0        2 
   1    chr1_20585607     HCab    C    A        1      2        2 
   1    chr1_20585607     HPrz    C    A        1      2        2 
   1    chr1_20585607     ZBoe    C    A        0      0        2 
   1    chr1_20585607     ZGre    C    A        0      0        2 
   1    chr1_20585607     ZHar    C    A        0      0        2 
   1    chr1_20585607   Sample    C    A        0      0        2 
   1    chr1_20608430     AAsi    C    A        0      0        2 
   1    chr1_20608430     AKia    C    A        0      0        2 
   1    chr1_20608430     AOna    C    A        0      0        2 
   1    chr1_20608430     ASom    C    A        0      0        2 
   1    chr1_20608430     HCab    C    A      0.5      1        2 
   1    chr1_20608430     HPrz    C    A        0      0        2 
   1    chr1_20608430     ZBoe    C    A        0      0        2 
   1    chr1_20608430     ZGre    C    A        0      0        2 
   1    chr1_20608430     ZHar    C    A        0      0        2 
   1    chr1_20608430   Sample    C    A        0      0        2 
   1    chr1_20636798     AAsi    T    A        0      0        2 
   1    chr1_20636798     AKia    T    A        0      0        2 
   1    chr1_20636798     AOna    T    A        0      0        2 
   1    chr1_20636798     ASom    T    A        0      0        2 
   1    chr1_20636798     HCab    T    A        0      0        2 
   1    chr1_20636798     HPrz    T    A        0      0        2 
   1    chr1_20636798     ZBoe    T    A        0      0        2 
   1    chr1_20636798     ZGre    T    A      0.5      1        2 
   1    chr1_20636798     ZHar    T    A        0      0        2 
   1    chr1_20636798   Sample    T    A        0      0        2 
   1    chr1_20649636     AAsi    C    G        0      0        2 
   1    chr1_20649636     AKia    C    G        0      0        2 
   1    chr1_20649636     AOna    C    G        0      0        2 
   1    chr1_20649636     ASom    C    G        0      0        2 
   1    chr1_20649636     HCab    C    G        1      2        2 
   1    chr1_20649636     HPrz    C    G        1      2        2 
   1    chr1_20649636     ZBoe    C    G        0      0        2 
   1    chr1_20649636     ZGre    C    G        0      0        2 
   1    chr1_20649636     ZHar    C    G        0      0        2 
   1    chr1_20649636   Sample    C    G        0      0        2 
   1    chr1_20743567     AAsi    G    C        0      0        2 
   1    chr1_20743567     AKia    G    C        0      0        2 
   1    chr1_20743567     AOna    G    C        0      0        2 
   1    chr1_20743567     ASom    G    C        0      0        2 
   1    chr1_20743567     HCab    G    C        1      2        2 
   1    chr1_20743567     HPrz    G    C        1      2        2 
   1    chr1_20743567     ZBoe    G    C        0      0        2 
   1    chr1_20743567     ZGre    G    C        0      0        2 
   1    chr1_20743567     ZHar    G    C        0      0        2 
   1    chr1_20743567   Sample    G    C        0      0        2 
   1    chr1_20780533     AAsi    C    G        0      0        2 
   1    chr1_20780533     AKia    C    G        0      0        2 
   1    chr1_20780533     AOna    C    G        1      2        2 
   1    chr1_20780533     ASom    C    G        0      0        2 
   1    chr1_20780533     HCab    C    G        0      0        2 
   1    chr1_20780533     HPrz    C    G        0      0        2 
   1    chr1_20780533     ZBoe    C    G        0      0        2 
   1    chr1_20780533     ZGre    C    G        0      0        2 
   1    chr1_20780533     ZHar    C    G        0      0        2 
   1    chr1_20780533   Sample    C    G        0      0        2 
   1    chr1_20784630     AAsi    A    T        1      2        2 
   1    chr1_20784630     AKia    A    T        0      0        2 
   1    chr1_20784630     AOna    A    T        0      0        2 
   1    chr1_20784630     ASom    A    T        0      0        2 
   1    chr1_20784630     HCab    A    T        0      0        2 
   1    chr1_20784630     HPrz    A    T        0      0        2 
   1    chr1_20784630     ZBoe    A    T        0      0        2 
   1    chr1_20784630     ZGre    A    T        0      0        2 
   1    chr1_20784630     ZHar    A    T        0      0        2 
   1    chr1_20784630   Sample    A    T        0      0        2 
   1    chr1_20818329     AAsi    C    A        0      0        2 
   1    chr1_20818329     AKia    C    A        0      0        2 
   1    chr1_20818329     AOna    C    A        1      2        2 
   1    chr1_20818329     ASom    C    A        0      0        2 
   1    chr1_20818329     HCab    C    A        0      0        2 
   1    chr1_20818329     HPrz    C    A        0      0        2 
   1    chr1_20818329     ZBoe    C    A        0      0        2 
   1    chr1_20818329     ZGre    C    A        0      0        2 
   1    chr1_20818329     ZHar    C    A        0      0        2 
   1    chr1_20818329   Sample    C    A        0      0        2 
   1    chr1_20845181     AAsi    A    C        0      0        2 
   1    chr1_20845181     AKia    A    C        0      0        2 
   1    chr1_20845181     AOna    A    C        0      0        2 
   1    chr1_20845181     ASom    A    C        0      0        2 
   1    chr1_20845181     HCab    A    C        1      2        2 
   1    chr1_20845181     HPrz    A    C        1      2        2 
   1    chr1_20845181     ZBoe    A    C        0      0        2 
   1    chr1_20845181     ZGre    A    C        0      0        2 
   1    chr1_20845181     ZHar    A    C        0      0        2 
   1    chr1_20845181   Sample    A    C        0      0        2 
   1    chr1_20855641     AAsi    C    G        0      0        2 
   1    chr1_20855641     AKia    C    G        0      0        2 
   1    chr1_20855641     AOna    C    G        0      0        2 
   1    chr1_20855641     ASom    C    G        0      0        2 
   1    chr1_20855641     HCab    C    G        0      0        2 
   1    chr1_20855641     HPrz    C    G        0      0        2 
   1    chr1_20855641     ZBoe    C    G        0      0        2 
   1    chr1_20855641     ZGre    C    G      0.5      1        2 
   1    chr1_20855641     ZHar    C    G        0      0        2 
   1    chr1_20855641   Sample    C    G        0      0        2 
   1    chr1_20858075     AAsi    A    C        0      0        2 
   1    chr1_20858075     AKia    A    C        0      0        2 
   1    chr1_20858075     AOna    A    C        0      0        2 
   1    chr1_20858075     ASom    A    C        0      0        2 
   1    chr1_20858075     HCab    A    C        0      0        2 
   1    chr1_20858075     HPrz    A    C        0      0        2 
   1    chr1_20858075     ZBoe    A    C      0.5      1        2 
   1    chr1_20858075     ZGre    A    C        1      2        2 
   1    chr1_20858075     ZHar    A    C        1      2        2 
   1    chr1_20858075   Sample    A    C        0      0        2 
   1    chr1_20862937     AAsi    T    G        0      0        2 
   1    chr1_20862937     AKia    T    G        0      0        2 
   1    chr1_20862937     AOna    T    G        0      0        2 
   1    chr1_20862937     ASom    T    G        0      0        2 
   1    chr1_20862937     HCab    T    G        1      2        2 
   1    chr1_20862937     HPrz    T    G        1      2        2 
   1    chr1_20862937     ZBoe    T    G      0.5      1        2 
   1    chr1_20862937     ZGre    T    G        0      0        2 
   1    chr1_20862937     ZHar    T    G        0      0        2 
   1    chr1_20862937   Sample    T    G        0      0        2 
   1    chr1_20864656     AAsi    C    G        0      0        2 
   1    chr1_20864656     AKia    C    G        0      0        2 
   1    chr1_20864656     AOna    C    G        0      0        2 
   1    chr1_20864656     ASom    C    G        0      0        2 
   1    chr1_20864656     HCab    C    G        0      0        2 
   1    chr1_20864656     HPrz    C    G        0      0        2 
   1    chr1_20864656     ZBoe    C    G        0      0        2 
   1    chr1_20864656     ZGre    C    G        0      0        2 
   1    chr1_20864656     ZHar    C    G        1      2        2 
   1    chr1_20864656   Sample    C    G        0      0        2 
   1    chr1_20864681     AAsi    A    C        0      0        2 
   1    chr1_20864681     AKia    A    C        0      0        2 
   1    chr1_20864681     AOna    A    C        0      0        2 
   1    chr1_20864681     ASom    A    C        0      0        2 
   1    chr1_20864681     HCab    A    C        0      0        2 
   1    chr1_20864681     HPrz    A    C        0      0        2 
   1    chr1_20864681     ZBoe    A    C      0.5      1        2 
   1    chr1_20864681     ZGre    A    C        0      0        2 
   1    chr1_20864681     ZHar    A    C        0      0        2 
   1    chr1_20864681   Sample    A    C        0      0        2 
   1    chr1_20873465     AAsi    C    G        0      0        2 
   1    chr1_20873465     AKia    C    G      0.5      1        2 
   1    chr1_20873465     AOna    C    G        0      0        2 
   1    chr1_20873465     ASom    C    G        0      0        2 
   1    chr1_20873465     HCab    C    G        0      0        2 
   1    chr1_20873465     HPrz    C    G        0      0        2 
   1    chr1_20873465     ZBoe    C    G        0      0        2 
   1    chr1_20873465     ZGre    C    G        0      0        2 
   1    chr1_20873465     ZHar    C    G        0      0        2 
   1    chr1_20873465   Sample    C    G        0      0        2 
   1    chr1_20877997     AAsi    T    A        0      0        2 
   1    chr1_20877997     AKia    T    A        0      0        2 
   1    chr1_20877997     AOna    T    A        1      2        2 
   1    chr1_20877997     ASom    T    A        0      0        2 
   1    chr1_20877997     HCab    T    A        0      0        2 
   1    chr1_20877997     HPrz    T    A        0      0        2 
   1    chr1_20877997     ZBoe    T    A        0      0        2 
   1    chr1_20877997     ZGre    T    A        0      0        2 
   1    chr1_20877997     ZHar    T    A        0      0        2 
   1    chr1_20877997   Sample    T    A        0      0        2 
   1    chr1_20882847     AAsi    A    C        0      0        2 
   1    chr1_20882847     AKia    A    C        0      0        2 
   1    chr1_20882847     AOna    A    C        0      0        2 
   1    chr1_20882847     ASom    A    C        0      0        2 
   1    chr1_20882847     HCab    A    C        0      0        2 
   1    chr1_20882847     HPrz    A    C        0      0        2 
   1    chr1_20882847     ZBoe    A    C      0.5      1        2 
   1    chr1_20882847     ZGre    A    C        0      0        2 
   1    chr1_20882847     ZHar    A    C        0      0        2 
   1    chr1_20882847   Sample    A    C        0      0        2 
   1    chr1_20885717     AAsi    A    C        0      0        2 
   1    chr1_20885717     AKia    A    C        1      2        2 
   1    chr1_20885717     AOna    A    C        0      0        2 
   1    chr1_20885717     ASom    A    C        0      0        2 
   1    chr1_20885717     HCab    A    C        0      0        2 
   1    chr1_20885717     HPrz    A    C        0      0        2 
   1    chr1_20885717     ZBoe    A    C        0      0        2 
   1    chr1_20885717     ZGre    A    C        0      0        2 
   1    chr1_20885717     ZHar    A    C        0      0        2 
   1    chr1_20885717   Sample    A    C        0      0        2 
   1    chr1_20917679     AAsi    T    G        1      2        2 
   1    chr1_20917679     AKia    T    G        0      0        2 
   1    chr1_20917679     AOna    T    G        0      0        2 
   1    chr1_20917679     ASom    T    G        1      2        2 
   1    chr1_20917679     HCab    T    G        0      0        2 
   1    chr1_20917679     HPrz    T    G        0      0        2 
   1    chr1_20917679     ZBoe    T    G        0      0        2 
   1    chr1_20917679     ZGre    T    G        0      0        2 
   1    chr1_20917679     ZHar    T    G        0      0        2 
   1    chr1_20917679   Sample    T    G        1      2        2 
   1    chr1_20969816     AAsi    C    A        0      0        2 
   1    chr1_20969816     AKia    C    A        0      0        2 
   1    chr1_20969816     AOna    C    A        0      0        2 
   1    chr1_20969816     ASom    C    A        0      0        2 
   1    chr1_20969816     HCab    C    A        0      0        2 
   1    chr1_20969816     HPrz    C    A        0      0        2 
   1    chr1_20969816     ZBoe    C    A        1      2        2 
   1    chr1_20969816     ZGre    C    A        1      2        2 
   1    chr1_20969816     ZHar    C    A        0      0        2 
   1    chr1_20969816   Sample    C    A        0      0        2 
   1    chr1_21015497     AAsi    C    A        0      0        2 
   1    chr1_21015497     AKia    C    A        0      0        2 
   1    chr1_21015497     AOna    C    A        0      0        2 
   1    chr1_21015497     ASom    C    A        0      0        2 
   1    chr1_21015497     HCab    C    A        0      0        2 
   1    chr1_21015497     HPrz    C    A        0      0        2 
   1    chr1_21015497     ZBoe    C    A        0      0        2 
   1    chr1_21015497     ZGre    C    A      0.5      1        2 
   1    chr1_21015497     ZHar    C    A        0      0        2 
   1    chr1_21015497   Sample    C    A        0      0        2 
   1    chr1_21026429     AAsi    T    A        1      2        2 
   1    chr1_21026429     AKia    T    A        0      0        2 
   1    chr1_21026429     AOna    T    A        0      0        2 
   1    chr1_21026429     ASom    T    A        0      0        2 
   1    chr1_21026429     HCab    T    A        0      0        2 
   1    chr1_21026429     HPrz    T    A        0      0        2 
   1    chr1_21026429     ZBoe    T    A        0      0        2 
   1    chr1_21026429     ZGre    T    A        0      0        2 
   1    chr1_21026429     ZHar    T    A        0      0        2 
   1    chr1_21026429   Sample    T    A        0      0        2 
   1    chr1_21044882     AAsi    C    G        0      0        2 
   1    chr1_21044882     AKia    C    G        0      0        2 
   1    chr1_21044882     AOna    C    G        1      2        2 
   1    chr1_21044882     ASom    C    G        0      0        2 
   1    chr1_21044882     HCab    C    G        0      0        2 
   1    chr1_21044882     HPrz    C    G        0      0        2 
   1    chr1_21044882     ZBoe    C    G        0      0        2 
   1    chr1_21044882     ZGre    C    G        0      0        2 
   1    chr1_21044882     ZHar    C    G        0      0        2 
   1    chr1_21044882   Sample    C    G        0      0        2 
   1    chr1_21057700     AAsi    T    A        0      0        2 
   1    chr1_21057700     AKia    T    A        0      0        2 
   1    chr1_21057700     AOna    T    A        1      2        2 
   1    chr1_21057700     ASom    T    A        0      0        2 
   1    chr1_21057700     HCab    T    A        0      0        2 
   1    chr1_21057700     HPrz    T    A        0      0        2 
   1    chr1_21057700     ZBoe    T    A        0      0        2 
   1    chr1_21057700     ZGre    T    A        0      0        2 
   1    chr1_21057700     ZHar    T    A        0      0        2 
   1    chr1_21057700   Sample    T    A        0      0        2 
   1    chr1_21071213     AAsi    T    G        0      0        2 
   1    chr1_21071213     AKia    T    G        0      0        2 
   1    chr1_21071213     AOna    T    G        1      2        2 
   1    chr1_21071213     ASom    T    G        0      0        2 
   1    chr1_21071213     HCab    T    G        0      0        2 
   1    chr1_21071213     HPrz    T    G        0      0        2 
   1    chr1_21071213     ZBoe    T    G        0      0        2 
   1    chr1_21071213     ZGre    T    G        0      0        2 
   1    chr1_21071213     ZHar    T    G        0      0        2 
   1    chr1_21071213   Sample    T    G        0      0        2 
   1    chr1_21079565     AAsi    T    G        0      0        2 
   1    chr1_21079565     AKia    T    G        0      0        2 
   1    chr1_21079565     AOna    T    G        1      2        2 
   1    chr1_21079565     ASom    T    G        0      0        2 
   1    chr1_21079565     HCab    T    G        0      0        2 
   1    chr1_21079565     HPrz    T    G        0      0        2 
   1    chr1_21079565     ZBoe    T    G        0      0        2 
   1    chr1_21079565     ZGre    T    G        0      0        2 
   1    chr1_21079565     ZHar    T    G        0      0        2 
   1    chr1_21079565   Sample    T    G        0      0        2 
   1    chr1_21133722     AAsi    T    G        0      0        2 
   1    chr1_21133722     AKia    T    G        0      0        2 
   1    chr1_21133722     AOna    T    G        0      0        2 
   1    chr1_21133722     ASom    T    G        0      0        2 
   1    chr1_21133722     HCab    T    G        0      0        2 
   1    chr1_21133722     HPrz    T    G        0      0        2 
   1    chr1_21133722     ZBoe    T    G        0      0        2 
   1    chr1_21133722     ZGre    T    G      0.5      1        2 
   1    chr1_21133722     ZHar    T    G        0      0        2 
   1    chr1_21133722   Sample    T    G        0      0        2 
   1    chr1_21152741     AAsi    G    C        0      0        2 
   1    chr1_21152741     AKia    G    C        0      0        2 
   1    chr1_21152741     AOna    G    C        0      0        2 
   1    chr1_21152741     ASom    G    C        0      0        2 
   1    chr1_21152741     HCab    G    C        1      2        2 
   1    chr1_21152741     HPrz    G    C        1      2        2 
   1    chr1_21152741     ZBoe    G    C        0      0        2 
   1    chr1_21152741     ZGre    G    C        0      0        2 
   1    chr1_21152741     ZHar    G    C        0      0        2 
   1    chr1_21152741   Sample    G    C        0      0        2 
   1    chr1_21182447     AAsi    C    A        0      0        2 
   1    chr1_21182447     AKia    C    A        0      0        2 
   1    chr1_21182447     AOna    C    A        0      0        2 
   1    chr1_21182447     ASom    C    A        0      0        2 
   1    chr1_21182447     HCab    C    A        1      2        2 
   1    chr1_21182447     HPrz    C    A        1      2        2 
   1    chr1_21182447     ZBoe    C    A        0      0        2 
   1    chr1_21182447     ZGre    C    A        0      0        2 
   1    chr1_21182447     ZHar    C    A        0      0        2 
   1    chr1_21182447   Sample    C    A        0      0        2 
   1    chr1_21295234     AAsi    G    T        0      0        2 
   1    chr1_21295234     AKia    G    T        0      0        2 
   1    chr1_21295234     AOna    G    T        0      0        2 
   1    chr1_21295234     ASom    G    T        0      0        2 
   1    chr1_21295234     HCab    G    T        0      0        2 
   1    chr1_21295234     HPrz    G    T        0      0        2 
   1    chr1_21295234     ZBoe    G    T        0      0        2 
   1    chr1_21295234     ZGre    G    T        0      0        2 
   1    chr1_21295234     ZHar    G    T      0.5      1        2 
   1    chr1_21295234   Sample    G    T        0      0        2 
   1    chr1_21304385     AAsi    C    A        0      0        2 
   1    chr1_21304385     AKia    C    A        0      0        2 
   1    chr1_21304385     AOna    C    A        1      2        2 
   1    chr1_21304385     ASom    C    A        0      0        2 
   1    chr1_21304385     HCab    C    A        0      0        2 
   1    chr1_21304385     HPrz    C    A        0      0        2 
   1    chr1_21304385     ZBoe    C    A        0      0        2 
   1    chr1_21304385     ZGre    C    A        0      0        2 
   1    chr1_21304385     ZHar    C    A        0      0        2 
   1    chr1_21304385   Sample    C    A        0      0        2 
   1    chr1_21328468     AAsi    C    G        0      0        2 
   1    chr1_21328468     AKia    C    G        0      0        2 
   1    chr1_21328468     AOna    C    G        0      0        2 
   1    chr1_21328468     ASom    C    G        0      0        2 
   1    chr1_21328468     HCab    C    G        1      2        2 
   1    chr1_21328468     HPrz    C    G        1      2        2 
   1    chr1_21328468     ZBoe    C    G        0      0        2 
   1    chr1_21328468     ZGre    C    G        0      0        2 
   1    chr1_21328468     ZHar    C    G        0      0        2 
   1    chr1_21328468   Sample    C    G        0      0        2 
   1    chr1_21358878     AAsi    T    G        0      0        2 
   1    chr1_21358878     AKia    T    G        0      0        2 
   1    chr1_21358878     AOna    T    G        0      0        2 
   1    chr1_21358878     ASom    T    G        0      0        2 
   1    chr1_21358878     HCab    T    G        0      0        2 
   1    chr1_21358878     HPrz    T    G        0      0        2 
   1    chr1_21358878     ZBoe    T    G        0      0        2 
   1    chr1_21358878     ZGre    T    G        0      0        2 
   1    chr1_21358878     ZHar    T    G        1      2        2 
   1    chr1_21358878   Sample    T    G        0      0        2 
   1    chr1_21368130     AAsi    A    T        0      0        2 
   1    chr1_21368130     AKia    A    T        0      0        2 
   1    chr1_21368130     AOna    A    T        0      0        2 
   1    chr1_21368130     ASom    A    T        0      0        2 
   1    chr1_21368130     HCab    A    T        0      0        2 
   1    chr1_21368130     HPrz    A    T        0      0        2 
   1    chr1_21368130     ZBoe    A    T      0.5      1        2 
   1    chr1_21368130     ZGre    A    T        0      0        2 
   1    chr1_21368130     ZHar    A    T        0      0        2 
   1    chr1_21368130   Sample    A    T        0      0        2 
   1    chr1_21375170     AAsi    G    C        0      0        2 
   1    chr1_21375170     AKia    G    C        0      0        2 
   1    chr1_21375170     AOna    G    C        0      0        2 
   1    chr1_21375170     ASom    G    C        0      0        2 
   1    chr1_21375170     HCab    G    C        1      2        2 
   1    chr1_21375170     HPrz    G    C        1      2        2 
   1    chr1_21375170     ZBoe    G    C        0      0        2 
   1    chr1_21375170     ZGre    G    C        0      0        2 
   1    chr1_21375170     ZHar    G    C        0      0        2 
   1    chr1_21375170   Sample    G    C        0      0        2 
   1    chr1_21380998     AAsi    T    G        0      0        2 
   1    chr1_21380998     AKia    T    G        0      0        2 
   1    chr1_21380998     AOna    T    G        1      2        2 
   1    chr1_21380998     ASom    T    G        0      0        2 
   1    chr1_21380998     HCab    T    G        0      0        2 
   1    chr1_21380998     HPrz    T    G        0      0        2 
   1    chr1_21380998     ZBoe    T    G        0      0        2 
   1    chr1_21380998     ZGre    T    G        0      0        2 
   1    chr1_21380998     ZHar    T    G        0      0        2 
   1    chr1_21380998   Sample    T    G        0      0        2 
   1    chr1_21383674     AAsi    G    C        0      0        2 
   1    chr1_21383674     AKia    G    C        0      0        2 
   1    chr1_21383674     AOna    G    C        0      0        2 
   1    chr1_21383674     ASom    G    C        0      0        2 
   1    chr1_21383674     HCab    G    C        0      0        2 
   1    chr1_21383674     HPrz    G    C        0      0        2 
   1    chr1_21383674     ZBoe    G    C        1      2        2 
   1    chr1_21383674     ZGre    G    C        0      0        2 
   1    chr1_21383674     ZHar    G    C        0      0        2 
   1    chr1_21383674   Sample    G    C        0      0        2 
   1    chr1_21423423     AAsi    G    T        0      0        2 
   1    chr1_21423423     AKia    G    T        0      0        2 
   1    chr1_21423423     AOna    G    T        0      0        2 
   1    chr1_21423423     ASom    G    T        0      0        2 
   1    chr1_21423423     HCab    G    T        1      2        2 
   1    chr1_21423423     HPrz    G    T        1      2        2 
   1    chr1_21423423     ZBoe    G    T        0      0        2 
   1    chr1_21423423     ZGre    G    T        0      0        2 
   1    chr1_21423423     ZHar    G    T        0      0        2 
   1    chr1_21423423   Sample    G    T        0      0        2 
   1    chr1_21431809     AAsi    T    G        0      0        2 
   1    chr1_21431809     AKia    T    G        0      0        2 
   1    chr1_21431809     AOna    T    G        0      0        2 
   1    chr1_21431809     ASom    T    G        0      0        2 
   1    chr1_21431809     HCab    T    G        0      0        2 
   1    chr1_21431809     HPrz    T    G        0      0        2 
   1    chr1_21431809     ZBoe    T    G        0      0        2 
   1    chr1_21431809     ZGre    T    G        1      2        2 
   1    chr1_21431809     ZHar    T    G        0      0        2 
   1    chr1_21431809   Sample    T    G        0      0        2 
   1    chr1_21469686     AAsi    T    G        0      0        2 
   1    chr1_21469686     AKia    T    G        0      0        2 
   1    chr1_21469686     AOna    T    G        0      0        2 
   1    chr1_21469686     ASom    T    G        0      0        2 
   1    chr1_21469686     HCab    T    G        1      2        2 
   1    chr1_21469686     HPrz    T    G        1      2        2 
   1    chr1_21469686     ZBoe    T    G        0      0        2 
   1    chr1_21469686     ZGre    T    G        0      0        2 
   1    chr1_21469686     ZHar    T    G        0      0        2 
   1    chr1_21469686   Sample    T    G        0      0        2 
   1    chr1_21480554     AAsi    A    C        0      0        2 
   1    chr1_21480554     AKia    A    C        0      0        2 
   1    chr1_21480554     AOna    A    C        0      0        2 
   1    chr1_21480554     ASom    A    C        0      0        2 
   1    chr1_21480554     HCab    A    C      0.5      1        2 
   1    chr1_21480554     HPrz    A    C        0      0        2 
   1    chr1_21480554     ZBoe    A    C        0      0        2 
   1    chr1_21480554     ZGre    A    C        0      0        2 
   1    chr1_21480554     ZHar    A    C        0      0        2 
   1    chr1_21480554   Sample    A    C        0      0        2 
   1    chr1_21484553     AAsi    T    G      0.5      1        2 
   1    chr1_21484553     AKia    T    G        0      0        2 
   1    chr1_21484553     AOna    T    G        0      0        2 
   1    chr1_21484553     ASom    T    G        0      0        2 
   1    chr1_21484553     HCab    T    G        0      0        2 
   1    chr1_21484553     HPrz    T    G        0      0        2 
   1    chr1_21484553     ZBoe    T    G        0      0        2 
   1    chr1_21484553     ZGre    T    G        0      0        2 
   1    chr1_21484553     ZHar    T    G        0      0        2 
   1    chr1_21484553   Sample    T    G        0      0        2 
   1    chr1_21486511     AAsi    C    A        0      0        2 
   1    chr1_21486511     AKia    C    A        0      0        2 
   1    chr1_21486511     AOna    C    A        0      0        2 
   1    chr1_21486511     ASom    C    A        0      0        2 
   1    chr1_21486511     HCab    C    A        0      0        2 
   1    chr1_21486511     HPrz    C    A        0      0        2 
   1    chr1_21486511     ZBoe    C    A        1      2        2 
   1    chr1_21486511     ZGre    C    A        0      0        2 
   1    chr1_21486511     ZHar    C    A        0      0        2 
   1    chr1_21486511   Sample    C    A        0      0        2 
   1    chr1_21504705     AAsi    C    A        0      0        2 
   1    chr1_21504705     AKia    C    A        0      0        2 
   1    chr1_21504705     AOna    C    A        0      0        2 
   1    chr1_21504705     ASom    C    A        0      0        2 
   1    chr1_21504705     HCab    C    A        0      0        2 
   1    chr1_21504705     HPrz    C    A        0      0        2 
   1    chr1_21504705     ZBoe    C    A        0      0        2 
   1    chr1_21504705     ZGre    C    A        0      0        2 
   1    chr1_21504705     ZHar    C    A      0.5      1        2 
   1    chr1_21504705   Sample    C    A        0      0        2 
   1    chr1_21509287     AAsi    C    A        0      0        2 
   1    chr1_21509287     AKia    C    A        0      0        2 
   1    chr1_21509287     AOna    C    A        0      0        2 
   1    chr1_21509287     ASom    C    A        0      0        2 
   1    chr1_21509287     HCab    C    A        0      0        2 
   1    chr1_21509287     HPrz    C    A        0      0        2 
   1    chr1_21509287     ZBoe    C    A      0.5      1        2 
   1    chr1_21509287     ZGre    C    A        0      0        2 
   1    chr1_21509287     ZHar    C    A        0      0        2 
   1    chr1_21509287   Sample    C    A        0      0        2 
   1    chr1_21512419     AAsi    T    A        0      0        2 
   1    chr1_21512419     AKia    T    A        0      0        2 
   1    chr1_21512419     AOna    T    A        0      0        2 
   1    chr1_21512419     ASom    T    A        0      0        2 
   1    chr1_21512419     HCab    T    A        0      0        2 
   1    chr1_21512419     HPrz    T    A        0      0        2 
   1    chr1_21512419     ZBoe    T    A        0      0        2 
   1    chr1_21512419     ZGre    T    A        0      0        2 
   1    chr1_21512419     ZHar    T    A        1      2        2 
   1    chr1_21512419   Sample    T    A        0      0        2 
   1    chr1_21512923     AAsi    C    A        0      0        2 
   1    chr1_21512923     AKia    C    A        0      0        2 
   1    chr1_21512923     AOna    C    A        0      0        2 
   1    chr1_21512923     ASom    C    A        0      0        2 
   1    chr1_21512923     HCab    C    A        1      2        2 
   1    chr1_21512923     HPrz    C    A        1      2        2 
   1    chr1_21512923     ZBoe    C    A        0      0        2 
   1    chr1_21512923     ZGre    C    A        0      0        2 
   1    chr1_21512923     ZHar    C    A        0      0        2 
   1    chr1_21512923   Sample    C    A        0      0        2 
   1    chr1_21516473     AAsi    A    C        0      0        2 
   1    chr1_21516473     AKia    A    C        0      0        2 
   1    chr1_21516473     AOna    A    C        0      0        2 
   1    chr1_21516473     ASom    A    C        0      0        2 
   1    chr1_21516473     HCab    A    C        0      0        2 
   1    chr1_21516473     HPrz    A    C        0      0        2 
   1    chr1_21516473     ZBoe    A    C        0      0        2 
   1    chr1_21516473     ZGre    A    C      0.5      1        2 
   1    chr1_21516473     ZHar    A    C        0      0        2 
   1    chr1_21516473   Sample    A    C        0      0        2 
   1    chr1_21534305     AAsi    C    G        0      0        2 
   1    chr1_21534305     AKia    C    G        0      0        2 
   1    chr1_21534305     AOna    C    G        0      0        2 
   1    chr1_21534305     ASom    C    G        0      0        2 
   1    chr1_21534305     HCab    C    G        0      0        2 
   1    chr1_21534305     HPrz    C    G        0      0        2 
   1    chr1_21534305     ZBoe    C    G        0      0        2 
   1    chr1_21534305     ZGre    C    G        0      0        2 
   1    chr1_21534305     ZHar    C    G      0.5      1        2 
   1    chr1_21534305   Sample    C    G        0      0        2 
   1    chr1_21560821     AAsi    C    A        1      2        2 
   1    chr1_21560821     AKia    C    A        0      0        2 
   1    chr1_21560821     AOna    C    A        0      0        2 
   1    chr1_21560821     ASom    C    A        1      2        2 
   1    chr1_21560821     HCab    C    A        0      0        2 
   1    chr1_21560821     HPrz    C    A        0      0        2 
   1    chr1_21560821     ZBoe    C    A        0      0        2 
   1    chr1_21560821     ZGre    C    A        0      0        2 
   1    chr1_21560821     ZHar    C    A        0      0        2 
   1    chr1_21560821   Sample    C    A        1      2        2 
   1    chr1_21561130     AAsi    C    A        0      0        2 
   1    chr1_21561130     AKia    C    A        0      0        2 
   1    chr1_21561130     AOna    C    A        0      0        2 
   1    chr1_21561130     ASom    C    A        0      0        2 
   1    chr1_21561130     HCab    C    A        1      2        2 
   1    chr1_21561130     HPrz    C    A        1      2        2 
   1    chr1_21561130     ZBoe    C    A        0      0        2 
   1    chr1_21561130     ZGre    C    A        0      0        2 
   1    chr1_21561130     ZHar    C    A        0      0        2 
   1    chr1_21561130   Sample    C    A        0      0        2 
   1    chr1_21569643     AAsi    A    T        0      0        2 
   1    chr1_21569643     AKia    A    T        0      0        2 
   1    chr1_21569643     AOna    A    T        0      0        2 
   1    chr1_21569643     ASom    A    T        0      0        2 
   1    chr1_21569643     HCab    A    T        0      0        2 
   1    chr1_21569643     HPrz    A    T        0      0        2 
   1    chr1_21569643     ZBoe    A    T        0      0        2 
   1    chr1_21569643     ZGre    A    T        1      2        2 
   1    chr1_21569643     ZHar    A    T        0      0        2 
   1    chr1_21569643   Sample    A    T        0      0        2 
   1    chr1_21582313     AAsi    T    G        0      0        2 
   1    chr1_21582313     AKia    T    G        0      0        2 
   1    chr1_21582313     AOna    T    G        1      2        2 
   1    chr1_21582313     ASom    T    G        0      0        2 
   1    chr1_21582313     HCab    T    G        0      0        2 
   1    chr1_21582313     HPrz    T    G        0      0        2 
   1    chr1_21582313     ZBoe    T    G        0      0        2 
   1    chr1_21582313     ZGre    T    G        0      0        2 
   1    chr1_21582313     ZHar    T    G        0      0        2 
   1    chr1_21582313   Sample    T    G        0      0        2 
   1    chr1_21589847     AAsi    C    G        1      2        2 
   1    chr1_21589847     AKia    C    G        0      0        2 
   1    chr1_21589847     AOna    C    G        0      0        2 
   1    chr1_21589847     ASom    C    G      0.5      1        2 
   1    chr1_21589847     HCab    C    G        0      0        2 
   1    chr1_21589847     HPrz    C    G        0      0        2 
   1    chr1_21589847     ZBoe    C    G        0      0        2 
   1    chr1_21589847     ZGre    C    G        0      0        2 
   1    chr1_21589847     ZHar    C    G        0      0        2 
   1    chr1_21589847   Sample    C    G        1      2        2 
   1    chr1_21596435     AAsi    A    C        0      0        2 
   1    chr1_21596435     AKia    A    C        0      0        2 
   1    chr1_21596435     AOna    A    C        0      0        2 
   1    chr1_21596435     ASom    A    C        0      0        2 
   1    chr1_21596435     HCab    A    C      0.5      1        2 
   1    chr1_21596435     HPrz    A    C      0.5      1        2 
   1    chr1_21596435     ZBoe    A    C        0      0        2 
   1    chr1_21596435     ZGre    A    C        0      0        2 
   1    chr1_21596435     ZHar    A    C        0      0        2 
   1    chr1_21596435   Sample    A    C        0      0        2 
   1    chr1_21600886     AAsi    G    C        0      0        2 
   1    chr1_21600886     AKia    G    C        0      0        2 
   1    chr1_21600886     AOna    G    C        0      0        2 
   1    chr1_21600886     ASom    G    C        0      0        2 
   1    chr1_21600886     HCab    G    C        1      2        2 
   1    chr1_21600886     HPrz    G    C        1      2        2 
   1    chr1_21600886     ZBoe    G    C        0      0        2 
   1    chr1_21600886     ZGre    G    C        0      0        2 
   1    chr1_21600886     ZHar    G    C        0      0        2 
   1    chr1_21600886   Sample    G    C        0      0        2 
   1    chr1_21700048     AAsi    A    T        0      0        2 
   1    chr1_21700048     AKia    A    T      0.5      1        2 
   1    chr1_21700048     AOna    A    T        0      0        2 
   1    chr1_21700048     ASom    A    T        0      0        2 
   1    chr1_21700048     HCab    A    T        0      0        2 
   1    chr1_21700048     HPrz    A    T        0      0        2 
   1    chr1_21700048     ZBoe    A    T        0      0        2 
   1    chr1_21700048     ZGre    A    T        0      0        2 
   1    chr1_21700048     ZHar    A    T        0      0        2 
   1    chr1_21700048   Sample    A    T        0      0        2 
   1    chr1_21721673     AAsi    G    T        0      0        2 
   1    chr1_21721673     AKia    G    T        0      0        2 
   1    chr1_21721673     AOna    G    T        1      2        2 
   1    chr1_21721673     ASom    G    T        0      0        2 
   1    chr1_21721673     HCab    G    T        0      0        2 
   1    chr1_21721673     HPrz    G    T        0      0        2 
   1    chr1_21721673     ZBoe    G    T        0      0        2 
   1    chr1_21721673     ZGre    G    T        0      0        2 
   1    chr1_21721673     ZHar    G    T        0      0        2 
   1    chr1_21721673   Sample    G    T        0      0        2 
   1    chr1_21734740     AAsi    G    C        0      0        2 
   1    chr1_21734740     AKia    G    C        0      0        2 
   1    chr1_21734740     AOna    G    C        0      0        2 
   1    chr1_21734740     ASom    G    C        0      0        2 
   1    chr1_21734740     HCab    G    C      0.5      1        2 
   1    chr1_21734740     HPrz    G    C        1      2        2 
   1    chr1_21734740     ZBoe    G    C        0      0        2 
   1    chr1_21734740     ZGre    G    C        0      0        2 
   1    chr1_21734740     ZHar    G    C        0      0        2 
   1    chr1_21734740   Sample    G    C        0      0        2 
   1    chr1_21745361     AAsi    G    C        0      0        2 
   1    chr1_21745361     AKia    G    C        0      0        2 
   1    chr1_21745361     AOna    G    C        0      0        2 
   1    chr1_21745361     ASom    G    C        0      0        2 
   1    chr1_21745361     HCab    G    C        0      0        2 
   1    chr1_21745361     HPrz    G    C        0      0        2 
   1    chr1_21745361     ZBoe    G    C        0      0        2 
   1    chr1_21745361     ZGre    G    C        0      0        2 
   1    chr1_21745361     ZHar    G    C      0.5      1        2 
   1    chr1_21745361   Sample    G    C        0      0        2 
   1    chr1_21779680     AAsi    C    A        0      0        2 
   1    chr1_21779680     AKia    C    A        0      0        2 
   1    chr1_21779680     AOna    C    A        0      0        2 
   1    chr1_21779680     ASom    C    A        0      0        2 
   1    chr1_21779680     HCab    C    A        0      0        2 
   1    chr1_21779680     HPrz    C    A        0      0        2 
   1    chr1_21779680     ZBoe    C    A        0      0        2 
   1    chr1_21779680     ZGre    C    A      0.5      1        2 
   1    chr1_21779680     ZHar    C    A        0      0        2 
   1    chr1_21779680   Sample    C    A        0      0        2 
   1    chr1_21786979     AAsi    G    T        0      0        2 
   1    chr1_21786979     AKia    G    T        0      0        2 
   1    chr1_21786979     AOna    G    T        0      0        2 
   1    chr1_21786979     ASom    G    T        0      0        2 
   1    chr1_21786979     HCab    G    T        1      2        2 
   1    chr1_21786979     HPrz    G    T        1      2        2 
   1    chr1_21786979     ZBoe    G    T        0      0        2 
   1    chr1_21786979     ZGre    G    T        0      0        2 
   1    chr1_21786979     ZHar    G    T        0      0        2 
   1    chr1_21786979   Sample    G    T        0      0        2 
   1    chr1_21807095     AAsi    C    G        0      0        2 
   1    chr1_21807095     AKia    C    G        0      0        2 
   1    chr1_21807095     AOna    C    G        0      0        2 
   1    chr1_21807095     ASom    C    G        0      0        2 
   1    chr1_21807095     HCab    C    G        0      0        2 
   1    chr1_21807095     HPrz    C    G        0      0        2 
   1    chr1_21807095     ZBoe    C    G        1      2        2 
   1    chr1_21807095     ZGre    C    G        1      2        2 
   1    chr1_21807095     ZHar    C    G        0      0        2 
   1    chr1_21807095   Sample    C    G        0      0        2 
   1    chr1_21807380     AAsi    G    C        0      0        2 
   1    chr1_21807380     AKia    G    C        0      0        2 
   1    chr1_21807380     AOna    G    C        0      0        2 
   1    chr1_21807380     ASom    G    C        0      0        2 
   1    chr1_21807380     HCab    G    C        1      2        2 
   1    chr1_21807380     HPrz    G    C        1      2        2 
   1    chr1_21807380     ZBoe    G    C        0      0        2 
   1    chr1_21807380     ZGre    G    C        0      0        2 
   1    chr1_21807380     ZHar    G    C        0      0        2 
   1    chr1_21807380   Sample    G    C        0      0        2 
   1    chr1_21871770     AAsi    A    T        1      2        2 
   1    chr1_21871770     AKia    A    T        0      0        2 
   1    chr1_21871770     AOna    A    T        0      0        2 
   1    chr1_21871770     ASom    A    T        1      2        2 
   1    chr1_21871770     HCab    A    T        1      2        2 
   1    chr1_21871770     HPrz    A    T        1      2        2 
   1    chr1_21871770     ZBoe    A    T        0      0        2 
   1    chr1_21871770     ZGre    A    T        0      0        2 
   1    chr1_21871770     ZHar    A    T        0      0        2 
   1    chr1_21871770   Sample    A    T        1      2        2 
   1    chr1_21883409     AAsi    G    T        0      0        2 
   1    chr1_21883409     AKia    G    T        0      0        2 
   1    chr1_21883409     AOna    G    T        0      0        2 
   1    chr1_21883409     ASom    G    T        0      0        2 
   1    chr1_21883409     HCab    G    T        0      0        2 
   1    chr1_21883409     HPrz    G    T      0.5      1        2 
   1    chr1_21883409     ZBoe    G    T        0      0        2 
   1    chr1_21883409     ZGre    G    T        0      0        2 
   1    chr1_21883409     ZHar    G    T        0      0        2 
   1    chr1_21883409   Sample    G    T        0      0        2 
   1    chr1_21894784     AAsi    A    T        0      0        2 
   1    chr1_21894784     AKia    A    T        0      0        2 
   1    chr1_21894784     AOna    A    T        0      0        2 
   1    chr1_21894784     ASom    A    T        0      0        2 
   1    chr1_21894784     HCab    A    T        1      2        2 
   1    chr1_21894784     HPrz    A    T        1      2        2 
   1    chr1_21894784     ZBoe    A    T        0      0        2 
   1    chr1_21894784     ZGre    A    T        0      0        2 
   1    chr1_21894784     ZHar    A    T        0      0        2 
   1    chr1_21894784   Sample    A    T        0      0        2 
   1    chr1_21897656     AAsi    C    A        0      0        2 
   1    chr1_21897656     AKia    C    A        0      0        2 
   1    chr1_21897656     AOna    C    A        0      0        2 
   1    chr1_21897656     ASom    C    A      0.5      1        2 
   1    chr1_21897656     HCab    C    A        0      0        2 
   1    chr1_21897656     HPrz    C    A        0      0        2 
   1    chr1_21897656     ZBoe    C    A        0      0        2 
   1    chr1_21897656     ZGre    C    A        0      0        2 
   1    chr1_21897656     ZHar    C    A        0      0        2 
   1    chr1_21897656   Sample    C    A        0      0        2 
   1    chr1_21901252     AAsi    A    C        0      0        2 
   1    chr1_21901252     AKia    A    C        0      0        2 
   1    chr1_21901252     AOna    A    C        0      0        2 
   1    chr1_21901252     ASom    A    C        0      0        2 
   1    chr1_21901252     HCab    A    C        0      0        2 
   1    chr1_21901252     HPrz    A    C        0      0        2 
   1    chr1_21901252     ZBoe    A    C        0      0        2 
   1    chr1_21901252     ZGre    A    C        0      0        2 
   1    chr1_21901252     ZHar    A    C        1      2        2 
   1    chr1_21901252   Sample    A    C        0      0        2 
   1    chr1_21907581     AAsi    T    G        0      0        2 
   1    chr1_21907581     AKia    T    G        0      0        2 
   1    chr1_21907581     AOna    T    G        0      0        2 
   1    chr1_21907581     ASom    T    G        0      0        2 
   1    chr1_21907581     HCab    T    G        1      2        2 
   1    chr1_21907581     HPrz    T    G      0.5      1        2 
   1    chr1_21907581     ZBoe    T    G        0      0        2 
   1    chr1_21907581     ZGre    T    G        0      0        2 
   1    chr1_21907581     ZHar    T    G        0      0        2 
   1    chr1_21907581   Sample    T    G        0      0        2 
   1    chr1_21934684     AAsi    T    G        0      0        2 
   1    chr1_21934684     AKia    T    G        0      0        2 
   1    chr1_21934684     AOna    T    G        0      0        2 
   1    chr1_21934684     ASom    T    G        0      0        2 
   1    chr1_21934684     HCab    T    G        1      2        2 
   1    chr1_21934684     HPrz    T    G        1      2        2 
   1    chr1_21934684     ZBoe    T    G        0      0        2 
   1    chr1_21934684     ZGre    T    G        0      0        2 
   1    chr1_21934684     ZHar    T    G        0      0        2 
   1    chr1_21934684   Sample    T    G        0      0        2 
   1    chr1_21934773     AAsi    G    T        0      0        2 
   1    chr1_21934773     AKia    G    T        0      0        2 
   1    chr1_21934773     AOna    G    T        0      0        2 
   1    chr1_21934773     ASom    G    T      0.5      1        2 
   1    chr1_21934773     HCab    G    T        0      0        2 
   1    chr1_21934773     HPrz    G    T        0      0        2 
   1    chr1_21934773     ZBoe    G    T        0      0        2 
   1    chr1_21934773     ZGre    G    T        0      0        2 
   1    chr1_21934773     ZHar    G    T        0      0        2 
   1    chr1_21934773   Sample    G    T        0      0        2 
   1    chr1_21935289     AAsi    A    C        0      0        2 
   1    chr1_21935289     AKia    A    C        0      0        2 
   1    chr1_21935289     AOna    A    C        0      0        2 
   1    chr1_21935289     ASom    A    C        0      0        2 
   1    chr1_21935289     HCab    A    C        1      2        2 
   1    chr1_21935289     HPrz    A    C        1      2        2 
   1    chr1_21935289     ZBoe    A    C        0      0        2 
   1    chr1_21935289     ZGre    A    C        0      0        2 
   1    chr1_21935289     ZHar    A    C        0      0        2 
   1    chr1_21935289   Sample    A    C        0      0        2 
   1    chr1_21936962     AAsi    T    G        0      0        2 
   1    chr1_21936962     AKia    T    G      0.5      1        2 
   1    chr1_21936962     AOna    T    G        0      0        2 
   1    chr1_21936962     ASom    T    G        0      0        2 
   1    chr1_21936962     HCab    T    G        0      0        2 
   1    chr1_21936962     HPrz    T    G        0      0        2 
   1    chr1_21936962     ZBoe    T    G        0      0        2 
   1    chr1_21936962     ZGre    T    G        0      0        2 
   1    chr1_21936962     ZHar    T    G        0      0        2 
   1    chr1_21936962   Sample    T    G        0      0        2 
   1    chr1_21946677     AAsi    A    C        0      0        2 
   1    chr1_21946677     AKia    A    C        0      0        2 
   1    chr1_21946677     AOna    A    C        0      0        2 
   1    chr1_21946677     ASom    A    C        0      0        2 
   1    chr1_21946677     HCab    A    C      0.5      1        2 
   1    chr1_21946677     HPrz    A    C        0      0        2 
   1    chr1_21946677     ZBoe    A    C        0      0        2 
   1    chr1_21946677     ZGre    A    C        0      0        2 
   1    chr1_21946677     ZHar    A    C        0      0        2 
   1    chr1_21946677   Sample    A    C        0      0        2 
   1    chr1_21952575     AAsi    T    G        0      0        2 
   1    chr1_21952575     AKia    T    G        0      0        2 
   1    chr1_21952575     AOna    T    G        1      2        2 
   1    chr1_21952575     ASom    T    G        0      0        2 
   1    chr1_21952575     HCab    T    G        0      0        2 
   1    chr1_21952575     HPrz    T    G        0      0        2 
   1    chr1_21952575     ZBoe    T    G        0      0        2 
   1    chr1_21952575     ZGre    T    G        0      0        2 
   1    chr1_21952575     ZHar    T    G        0      0        2 
   1    chr1_21952575   Sample    T    G        0      0        2 
   1    chr1_21971084     AAsi    A    C        0      0        2 
   1    chr1_21971084     AKia    A    C        0      0        2 
   1    chr1_21971084     AOna    A    C        0      0        2 
   1    chr1_21971084     ASom    A    C        0      0        2 
   1    chr1_21971084     HCab    A    C        1      2        2 
   1    chr1_21971084     HPrz    A    C        1      2        2 
   1    chr1_21971084     ZBoe    A    C        0      0        2 
   1    chr1_21971084     ZGre    A    C        0      0        2 
   1    chr1_21971084     ZHar    A    C        0      0        2 
   1    chr1_21971084   Sample    A    C        0      0        2 
   1    chr1_21976413     AAsi    T    G        0      0        2 
   1    chr1_21976413     AKia    T    G      0.5      1        2 
   1    chr1_21976413     AOna    T    G        0      0        2 
   1    chr1_21976413     ASom    T    G        0      0        2 
   1    chr1_21976413     HCab    T    G        0      0        2 
   1    chr1_21976413     HPrz    T    G        0      0        2 
   1    chr1_21976413     ZBoe    T    G        0      0        2 
   1    chr1_21976413     ZGre    T    G        0      0        2 
   1    chr1_21976413     ZHar    T    G        0      0        2 
   1    chr1_21976413   Sample    T    G        0      0        2 
   1    chr1_21979476     AAsi    A    C        0      0        2 
   1    chr1_21979476     AKia    A    C        0      0        2 
   1    chr1_21979476     AOna    A    C        0      0        2 
   1    chr1_21979476     ASom    A    C        0      0        2 
   1    chr1_21979476     HCab    A    C        1      2        2 
   1    chr1_21979476     HPrz    A    C        1      2        2 
   1    chr1_21979476     ZBoe    A    C        0      0        2 
   1    chr1_21979476     ZGre    A    C        0      0        2 
   1    chr1_21979476     ZHar    A    C        0      0        2 
   1    chr1_21979476   Sample    A    C        0      0        2 
   1    chr1_22004539     AAsi    C    A        1      2        2 
   1    chr1_22004539     AKia    C    A        1      2        2 
   1    chr1_22004539     AOna    C    A        1      2        2 
   1    chr1_22004539     ASom    C    A        1      2        2 
   1    chr1_22004539     HCab    C    A        0      0        2 
   1    chr1_22004539     HPrz    C    A        0      0        2 
   1    chr1_22004539     ZBoe    C    A        0      0        2 
   1    chr1_22004539     ZGre    C    A        0      0        2 
   1    chr1_22004539     ZHar    C    A        0      0        2 
   1    chr1_22004539   Sample    C    A        0      0        2 
   1    chr1_22019841     AAsi    G    T        0      0        2 
   1    chr1_22019841     AKia    G    T        0      0        2 
   1    chr1_22019841     AOna    G    T        0      0        2 
   1    chr1_22019841     ASom    G    T        0      0        2 
   1    chr1_22019841     HCab    G    T        0      0        2 
   1    chr1_22019841     HPrz    G    T      0.5      1        2 
   1    chr1_22019841     ZBoe    G    T        0      0        2 
   1    chr1_22019841     ZGre    G    T        0      0        2 
   1    chr1_22019841     ZHar    G    T        0      0        2 
   1    chr1_22019841   Sample    G    T        0      0        2 
   1    chr1_22023020     AAsi    G    T        0      0        2 
   1    chr1_22023020     AKia    G    T        0      0        2 
   1    chr1_22023020     AOna    G    T        0      0        2 
   1    chr1_22023020     ASom    G    T        0      0        2 
   1    chr1_22023020     HCab    G    T        0      0        2 
   1    chr1_22023020     HPrz    G    T        0      0        2 
   1    chr1_22023020     ZBoe    G    T      0.5      1        2 
   1    chr1_22023020     ZGre    G    T        1      2        2 
   1    chr1_22023020     ZHar    G    T        1      2        2 
   1    chr1_22023020   Sample    G    T        0      0        2 
   1    chr1_22032313     AAsi    C    A        0      0        2 
   1    chr1_22032313     AKia    C    A      0.5      1        2 
   1    chr1_22032313     AOna    C    A        0      0        2 
   1    chr1_22032313     ASom    C    A        0      0        2 
   1    chr1_22032313     HCab    C    A        0      0        2 
   1    chr1_22032313     HPrz    C    A        0      0        2 
   1    chr1_22032313     ZBoe    C    A        0      0        2 
   1    chr1_22032313     ZGre    C    A        0      0        2 
   1    chr1_22032313     ZHar    C    A        0      0        2 
   1    chr1_22032313   Sample    C    A        0      0        2 
   1    chr1_22038274     AAsi    G    T        0      0        2 
   1    chr1_22038274     AKia    G    T        0      0        2 
   1    chr1_22038274     AOna    G    T        0      0        2 
   1    chr1_22038274     ASom    G    T        0      0        2 
   1    chr1_22038274     HCab    G    T        0      0        2 
   1    chr1_22038274     HPrz    G    T        0      0        2 
   1    chr1_22038274     ZBoe    G    T        0      0        2 
   1    chr1_22038274     ZGre    G    T      0.5      1        2 
   1    chr1_22038274     ZHar    G    T        0      0        2 
   1    chr1_22038274   Sample    G    T        0      0        2 
   1    chr1_22038993     AAsi    T    G        0      0        2 
   1    chr1_22038993     AKia    T    G        0      0        2 
   1    chr1_22038993     AOna    T    G        0      0        2 
   1    chr1_22038993     ASom    T    G        0      0        2 
   1    chr1_22038993     HCab    T    G        0      0        2 
   1    chr1_22038993     HPrz    T    G        0      0        2 
   1    chr1_22038993     ZBoe    T    G        0      0        2 
   1    chr1_22038993     ZGre    T    G        0      0        2 
   1    chr1_22038993     ZHar    T    G      0.5      1        2 
   1    chr1_22038993   Sample    T    G        0      0        2 
   1    chr1_22044942     AAsi    T    G        0      0        2 
   1    chr1_22044942     AKia    T    G        0      0        2 
   1    chr1_22044942     AOna    T    G        0      0        2 
   1    chr1_22044942     ASom    T    G        0      0        2 
   1    chr1_22044942     HCab    T    G        1      2        2 
   1    chr1_22044942     HPrz    T    G        1      2        2 
   1    chr1_22044942     ZBoe    T    G        0      0        2 
   1    chr1_22044942     ZGre    T    G        0      0        2 
   1    chr1_22044942     ZHar    T    G        0      0        2 
   1    chr1_22044942   Sample    T    G        0      0        2 
   1    chr1_22051541     AAsi    T    A        0      0        2 
   1    chr1_22051541     AKia    T    A        0      0        2 
   1    chr1_22051541     AOna    T    A        0      0        2 
   1    chr1_22051541     ASom    T    A        0      0        2 
   1    chr1_22051541     HCab    T    A        1      2        2 
   1    chr1_22051541     HPrz    T    A        1      2        2 
   1    chr1_22051541     ZBoe    T    A        0      0        2 
   1    chr1_22051541     ZGre    T    A        0      0        2 
   1    chr1_22051541     ZHar    T    A        0      0        2 
   1    chr1_22051541   Sample    T    A        0      0        2 
   1    chr1_22072034     AAsi    G    C        1      2        2 
   1    chr1_22072034     AKia    G    C        1      2        2 
   1    chr1_22072034     AOna    G    C        1      2        2 
   1    chr1_22072034     ASom    G    C        1      2        2 
   1    chr1_22072034     HCab    G    C        0      0        2 
   1    chr1_22072034     HPrz    G    C        0      0        2 
   1    chr1_22072034     ZBoe    G    C        0      0        2 
   1    chr1_22072034     ZGre    G    C        0      0        2 
   1    chr1_22072034     ZHar    G    C        0      0        2 
   1    chr1_22072034   Sample    G    C        1      2        2 
   1    chr1_22123560     AAsi    T    G        0      0        2 
   1    chr1_22123560     AKia    T    G        0      0        2 
   1    chr1_22123560     AOna    T    G        0      0        2 
   1    chr1_22123560     ASom    T    G        0      0        2 
   1    chr1_22123560     HCab    T    G        0      0        2 
   1    chr1_22123560     HPrz    T    G        0      0        2 
   1    chr1_22123560     ZBoe    T    G        0      0        2 
   1    chr1_22123560     ZGre    T    G        0      0        2 
   1    chr1_22123560     ZHar    T    G      0.5      1        2 
   1    chr1_22123560   Sample    T    G        0      0        2 
   1    chr1_22127638     AAsi    A    T        0      0        2 
   1    chr1_22127638     AKia    A    T        0      0        2 
   1    chr1_22127638     AOna    A    T        0      0        2 
   1    chr1_22127638     ASom    A    T        0      0        2 
   1    chr1_22127638     HCab    A    T        0      0        2 
   1    chr1_22127638     HPrz    A    T        0      0        2 
   1    chr1_22127638     ZBoe    A    T        0      0        2 
   1    chr1_22127638     ZGre    A    T        0      0        2 
   1    chr1_22127638     ZHar    A    T        1      2        2 
   1    chr1_22127638   Sample    A    T        0      0        2 
   1    chr1_22128710     AAsi    G    T        0      0        2 
   1    chr1_22128710     AKia    G    T        0      0        2 
   1    chr1_22128710     AOna    G    T        0      0        2 
   1    chr1_22128710     ASom    G    T        0      0        2 
   1    chr1_22128710     HCab    G    T        0      0        2 
   1    chr1_22128710     HPrz    G    T      0.5      1        2 
   1    chr1_22128710     ZBoe    G    T        0      0        2 
   1    chr1_22128710     ZGre    G    T        0      0        2 
   1    chr1_22128710     ZHar    G    T        0      0        2 
   1    chr1_22128710   Sample    G    T        0      0        2 
   1    chr1_22136885     AAsi    T    G        0      0        2 
   1    chr1_22136885     AKia    T    G        0      0        2 
   1    chr1_22136885     AOna    T    G        0      0        2 
   1    chr1_22136885     ASom    T    G        0      0        2 
   1    chr1_22136885     HCab    T    G        0      0        2 
   1    chr1_22136885     HPrz    T    G      0.5      1        2 
   1    chr1_22136885     ZBoe    T    G        0      0        2 
   1    chr1_22136885     ZGre    T    G        0      0        2 
   1    chr1_22136885     ZHar    T    G        0      0        2 
   1    chr1_22136885   Sample    T    G        0      0        2 
   1    chr1_22144426     AAsi    C    G        0      0        2 
   1    chr1_22144426     AKia    C    G        0      0        2 
   1    chr1_22144426     AOna    C    G        0      0        2 
   1    chr1_22144426     ASom    C    G        0      0        2 
   1    chr1_22144426     HCab    C    G        0      0        2 
   1    chr1_22144426     HPrz    C    G        0      0        2 
   1    chr1_22144426     ZBoe    C    G      0.5      1        2 
   1    chr1_22144426     ZGre    C    G        0      0        2 
   1    chr1_22144426     ZHar    C    G        0      0        2 
   1    chr1_22144426   Sample    C    G        0      0        2 
   1    chr1_22145233     AAsi    A    T        0      0        2 
   1    chr1_22145233     AKia    A    T        0      0        2 
   1    chr1_22145233     AOna    A    T        0      0        2 
   1    chr1_22145233     ASom    A    T        0      0        2 
   1    chr1_22145233     HCab    A    T        1      2        2 
   1    chr1_22145233     HPrz    A    T        1      2        2 
   1    chr1_22145233     ZBoe    A    T        0      0        2 
   1    chr1_22145233     ZGre    A    T        0      0        2 
   1    chr1_22145233     ZHar    A    T        0      0        2 
   1    chr1_22145233   Sample    A    T        0      0        2 
   1    chr1_22147640     AAsi    G    C        0      0        2 
   1    chr1_22147640     AKia    G    C        0      0        2 
   1    chr1_22147640     AOna    G    C        0      0        2 
   1    chr1_22147640     ASom    G    C        0      0        2 
   1    chr1_22147640     HCab    G    C      0.5      1        2 
   1    chr1_22147640     HPrz    G    C        0      0        2 
   1    chr1_22147640     ZBoe    G    C        0      0        2 
   1    chr1_22147640     ZGre    G    C        0      0        2 
   1    chr1_22147640     ZHar    G    C        0      0        2 
   1    chr1_22147640   Sample    G    C        0      0        2 
   1    chr1_22152779     AAsi    A    C        0      0        2 
   1    chr1_22152779     AKia    A    C        0      0        2 
   1    chr1_22152779     AOna    A    C        0      0        2 
   1    chr1_22152779     ASom    A    C        0      0        2 
   1    chr1_22152779     HCab    A    C        0      0        2 
   1    chr1_22152779     HPrz    A    C      0.5      1        2 
   1    chr1_22152779     ZBoe    A    C        0      0        2 
   1    chr1_22152779     ZGre    A    C        0      0        2 
   1    chr1_22152779     ZHar    A    C        0      0        2 
   1    chr1_22152779   Sample    A    C        0      0        2 
   1    chr1_22175302     AAsi    G    C        0      0        2 
   1    chr1_22175302     AKia    G    C        0      0        2 
   1    chr1_22175302     AOna    G    C        0      0        2 
   1    chr1_22175302     ASom    G    C        0      0        2 
   1    chr1_22175302     HCab    G    C        1      2        2 
   1    chr1_22175302     HPrz    G    C        1      2        2 
   1    chr1_22175302     ZBoe    G    C        0      0        2 
   1    chr1_22175302     ZGre    G    C        0      0        2 
   1    chr1_22175302     ZHar    G    C        0      0        2 
   1    chr1_22175302   Sample    G    C        0      0        2 
   1    chr1_22187220     AAsi    G    C        0      0        2 
   1    chr1_22187220     AKia    G    C      0.5      1        2 
   1    chr1_22187220     AOna    G    C        0      0        2 
   1    chr1_22187220     ASom    G    C        0      0        2 
   1    chr1_22187220     HCab    G    C        0      0        2 
   1    chr1_22187220     HPrz    G    C        0      0        2 
   1    chr1_22187220     ZBoe    G    C        0      0        2 
   1    chr1_22187220     ZGre    G    C        0      0        2 
   1    chr1_22187220     ZHar    G    C        0      0        2 
   1    chr1_22187220   Sample    G    C        0      0        2 
   1    chr1_22190116     AAsi    A    C        0      0        2 
   1    chr1_22190116     AKia    A    C        0      0        2 
   1    chr1_22190116     AOna    A    C        0      0        2 
   1    chr1_22190116     ASom    A    C        0      0        2 
   1    chr1_22190116     HCab    A    C        1      2        2 
   1    chr1_22190116     HPrz    A    C      0.5      1        2 
   1    chr1_22190116     ZBoe    A    C        0      0        2 
   1    chr1_22190116     ZGre    A    C        0      0        2 
   1    chr1_22190116     ZHar    A    C        0      0        2 
   1    chr1_22190116   Sample    A    C        0      0        2 
   1    chr1_22207509     AAsi    A    C        0      0        2 
   1    chr1_22207509     AKia    A    C        0      0        2 
   1    chr1_22207509     AOna    A    C        0      0        2 
   1    chr1_22207509     ASom    A    C        0      0        2 
   1    chr1_22207509     HCab    A    C        0      0        2 
   1    chr1_22207509     HPrz    A    C      0.5      1        2 
   1    chr1_22207509     ZBoe    A    C        0      0        2 
   1    chr1_22207509     ZGre    A    C        0      0        2 
   1    chr1_22207509     ZHar    A    C        0      0        2 
   1    chr1_22207509   Sample    A    C        0      0        2 
   1    chr1_22221860     AAsi    C    A        0      0        2 
   1    chr1_22221860     AKia    C    A        0      0        2 
   1    chr1_22221860     AOna    C    A        0      0        2 
   1    chr1_22221860     ASom    C    A        0      0        2 
   1    chr1_22221860     HCab    C    A        0      0        2 
   1    chr1_22221860     HPrz    C    A        0      0        2 
   1    chr1_22221860     ZBoe    C    A        0      0        2 
   1    chr1_22221860     ZGre    C    A        0      0        2 
   1    chr1_22221860     ZHar    C    A        1      2        2 
   1    chr1_22221860   Sample    C    A        0      0        2 
   1    chr1_22224606     AAsi    G    T        0      0        2 
   1    chr1_22224606     AKia    G    T        0      0        2 
   1    chr1_22224606     AOna    G    T        0      0        2 
   1    chr1_22224606     ASom    G    T      0.5      1        2 
   1    chr1_22224606     HCab    G    T        0      0        2 
   1    chr1_22224606     HPrz    G    T        0      0        2 
   1    chr1_22224606     ZBoe    G    T        0      0        2 
   1    chr1_22224606     ZGre    G    T        0      0        2 
   1    chr1_22224606     ZHar    G    T        0      0        2 
   1    chr1_22224606   Sample    G    T        0      0        2 
   1    chr1_22228982     AAsi    T    G        0      0        2 
   1    chr1_22228982     AKia    T    G        0      0        2 
   1    chr1_22228982     AOna    T    G        0      0        2 
   1    chr1_22228982     ASom    T    G        0      0        2 
   1    chr1_22228982     HCab    T    G        1      2        2 
   1    chr1_22228982     HPrz    T    G        1      2        2 
   1    chr1_22228982     ZBoe    T    G        0      0        2 
   1    chr1_22228982     ZGre    T    G        0      0        2 
   1    chr1_22228982     ZHar    T    G        0      0        2 
   1    chr1_22228982   Sample    T    G        0      0        2 
   1    chr1_22258096     AAsi    T    A        0      0        2 
   1    chr1_22258096     AKia    T    A        0      0        2 
   1    chr1_22258096     AOna    T    A        0      0        2 
   1    chr1_22258096     ASom    T    A        0      0        2 
   1    chr1_22258096     HCab    T    A        1      2        2 
   1    chr1_22258096     HPrz    T    A        1      2        2 
   1    chr1_22258096     ZBoe    T    A        0      0        2 
   1    chr1_22258096     ZGre    T    A        0      0        2 
   1    chr1_22258096     ZHar    T    A        0      0        2 
   1    chr1_22258096   Sample    T    A        0      0        2 
   1    chr1_22284116     AAsi    G    C        0      0        2 
   1    chr1_22284116     AKia    G    C        0      0        2 
   1    chr1_22284116     AOna    G    C        0      0        2 
   1    chr1_22284116     ASom    G    C        0      0        2 
   1    chr1_22284116     HCab    G    C        0      0        2 
   1    chr1_22284116     HPrz    G    C        0      0        2 
   1    chr1_22284116     ZBoe    G    C        0      0        2 
   1    chr1_22284116     ZGre    G    C        1      2        2 
   1    chr1_22284116     ZHar    G    C        0      0        2 
   1    chr1_22284116   Sample    G    C        0      0        2 
   1    chr1_22288831     AAsi    C    A        0      0        2 
   1    chr1_22288831     AKia    C    A        0      0        2 
   1    chr1_22288831     AOna    C    A        1      2        2 
   1    chr1_22288831     ASom    C    A        0      0        2 
   1    chr1_22288831     HCab    C    A        0      0        2 
   1    chr1_22288831     HPrz    C    A        0      0        2 
   1    chr1_22288831     ZBoe    C    A        0      0        2 
   1    chr1_22288831     ZGre    C    A        0      0        2 
   1    chr1_22288831     ZHar    C    A        0      0        2 
   1    chr1_22288831   Sample    C    A        0      0        2 
   1    chr1_22293793     AAsi    C    G        0      0        2 
   1    chr1_22293793     AKia    C    G        0      0        2 
   1    chr1_22293793     AOna    C    G        0      0        2 
   1    chr1_22293793     ASom    C    G        0      0        2 
   1    chr1_22293793     HCab    C    G        1      2        2 
   1    chr1_22293793     HPrz    C    G        1      2        2 
   1    chr1_22293793     ZBoe    C    G        0      0        2 
   1    chr1_22293793     ZGre    C    G        0      0        2 
   1    chr1_22293793     ZHar    C    G        0      0        2 
   1    chr1_22293793   Sample    C    G        0      0        2 
   1    chr1_22343234     AAsi    C    A        0      0        2 
   1    chr1_22343234     AKia    C    A        0      0        2 
   1    chr1_22343234     AOna    C    A        0      0        2 
   1    chr1_22343234     ASom    C    A        0      0        2 
   1    chr1_22343234     HCab    C    A        1      2        2 
   1    chr1_22343234     HPrz    C    A        1      2        2 
   1    chr1_22343234     ZBoe    C    A        0      0        2 
   1    chr1_22343234     ZGre    C    A        0      0        2 
   1    chr1_22343234     ZHar    C    A        0      0        2 
   1    chr1_22343234   Sample    C    A        0      0        2 
   1    chr1_22354579     AAsi    C    A        0      0        2 
   1    chr1_22354579     AKia    C    A      0.5      1        2 
   1    chr1_22354579     AOna    C    A        0      0        2 
   1    chr1_22354579     ASom    C    A        0      0        2 
   1    chr1_22354579     HCab    C    A        0      0        2 
   1    chr1_22354579     HPrz    C    A        0      0        2 
   1    chr1_22354579     ZBoe    C    A        0      0        2 
   1    chr1_22354579     ZGre    C    A        0      0        2 
   1    chr1_22354579     ZHar    C    A        0      0        2 
   1    chr1_22354579   Sample    C    A        0      0        2 
   1    chr1_22361020     AAsi    C    A        0      0        2 
   1    chr1_22361020     AKia    C    A      0.5      1        2 
   1    chr1_22361020     AOna    C    A        0      0        2 
   1    chr1_22361020     ASom    C    A        0      0        2 
   1    chr1_22361020     HCab    C    A        0      0        2 
   1    chr1_22361020     HPrz    C    A        0      0        2 
   1    chr1_22361020     ZBoe    C    A        0      0        2 
   1    chr1_22361020     ZGre    C    A        0      0        2 
   1    chr1_22361020     ZHar    C    A        0      0        2 
   1    chr1_22361020   Sample    C    A        0      0        2 
   1    chr1_22379052     AAsi    G    C        0      0        2 
   1    chr1_22379052     AKia    G    C      0.5      1        2 
   1    chr1_22379052     AOna    G    C        0      0        2 
   1    chr1_22379052     ASom    G    C        0      0        2 
   1    chr1_22379052     HCab    G    C        0      0        2 
   1    chr1_22379052     HPrz    G    C        0      0        2 
   1    chr1_22379052     ZBoe    G    C        0      0        2 
   1    chr1_22379052     ZGre    G    C        0      0        2 
   1    chr1_22379052     ZHar    G    C        0      0        2 
   1    chr1_22379052   Sample    G    C        0      0        2 
   1    chr1_22399179     AAsi    T    G        0      0        2 
   1    chr1_22399179     AKia    T    G        0      0        2 
   1    chr1_22399179     AOna    T    G        0      0        2 
   1    chr1_22399179     ASom    T    G        0      0        2 
   1    chr1_22399179     HCab    T    G        1      2        2 
   1    chr1_22399179     HPrz    T    G        1      2        2 
   1    chr1_22399179     ZBoe    T    G        0      0        2 
   1    chr1_22399179     ZGre    T    G        0      0        2 
   1    chr1_22399179     ZHar    T    G        0      0        2 
   1    chr1_22399179   Sample    T    G        0      0        2 
   1    chr1_22405886     AAsi    A    T        0      0        2 
   1    chr1_22405886     AKia    A    T        0      0        2 
   1    chr1_22405886     AOna    A    T        0      0        2 
   1    chr1_22405886     ASom    A    T        0      0        2 
   1    chr1_22405886     HCab    A    T        1      2        2 
   1    chr1_22405886     HPrz    A    T        1      2        2 
   1    chr1_22405886     ZBoe    A    T        0      0        2 
   1    chr1_22405886     ZGre    A    T        0      0        2 
   1    chr1_22405886     ZHar    A    T        0      0        2 
   1    chr1_22405886   Sample    A    T        0      0        2 
   1    chr1_22423818     AAsi    A    T        0      0        2 
   1    chr1_22423818     AKia    A    T        0      0        2 
   1    chr1_22423818     AOna    A    T        0      0        2 
   1    chr1_22423818     ASom    A    T        0      0        2 
   1    chr1_22423818     HCab    A    T        0      0        2 
   1    chr1_22423818     HPrz    A    T        0      0        2 
   1    chr1_22423818     ZBoe    A    T        0      0        2 
   1    chr1_22423818     ZGre    A    T        1      2        2 
   1    chr1_22423818     ZHar    A    T        0      0        2 
   1    chr1_22423818   Sample    A    T        0      0        2 
   1    chr1_22424430     AAsi    C    G        0      0        2 
   1    chr1_22424430     AKia    C    G        0      0        2 
   1    chr1_22424430     AOna    C    G        0      0        2 
   1    chr1_22424430     ASom    C    G        0      0        2 
   1    chr1_22424430     HCab    C    G        0      0        2 
   1    chr1_22424430     HPrz    C    G        0      0        2 
   1    chr1_22424430     ZBoe    C    G        0      0        2 
   1    chr1_22424430     ZGre    C    G        1      2        2 
   1    chr1_22424430     ZHar    C    G        0      0        2 
   1    chr1_22424430   Sample    C    G        0      0        2 
   1    chr1_22441790     AAsi    C    G        0      0        2 
   1    chr1_22441790     AKia    C    G        0      0        2 
   1    chr1_22441790     AOna    C    G        0      0        2 
   1    chr1_22441790     ASom    C    G        0      0        2 
   1    chr1_22441790     HCab    C    G        0      0        2 
   1    chr1_22441790     HPrz    C    G        0      0        2 
   1    chr1_22441790     ZBoe    C    G        0      0        2 
   1    chr1_22441790     ZGre    C    G      0.5      1        2 
   1    chr1_22441790     ZHar    C    G        0      0        2 
   1    chr1_22441790   Sample    C    G        0      0        2 
   1    chr1_22448396     AAsi    G    C        0      0        2 
   1    chr1_22448396     AKia    G    C        0      0        2 
   1    chr1_22448396     AOna    G    C        0      0        2 
   1    chr1_22448396     ASom    G    C        0      0        2 
   1    chr1_22448396     HCab    G    C        0      0        2 
   1    chr1_22448396     HPrz    G    C        0      0        2 
   1    chr1_22448396     ZBoe    G    C        0      0        2 
   1    chr1_22448396     ZGre    G    C        0      0        2 
   1    chr1_22448396     ZHar    G    C      0.5      1        2 
   1    chr1_22448396   Sample    G    C        0      0        2 
   1    chr1_22466224     AAsi    C    A        0      0        2 
   1    chr1_22466224     AKia    C    A        0      0        2 
   1    chr1_22466224     AOna    C    A        0      0        2 
   1    chr1_22466224     ASom    C    A        0      0        2 
   1    chr1_22466224     HCab    C    A        0      0        2 
   1    chr1_22466224     HPrz    C    A        0      0        2 
   1    chr1_22466224     ZBoe    C    A        0      0        2 
   1    chr1_22466224     ZGre    C    A        0      0        2 
   1    chr1_22466224     ZHar    C    A      0.5      1        2 
   1    chr1_22466224   Sample    C    A        0      0        2 
   1    chr1_22484060     AAsi    A    T        0      0        2 
   1    chr1_22484060     AKia    A    T        0      0        2 
   1    chr1_22484060     AOna    A    T        0      0        2 
   1    chr1_22484060     ASom    A    T        0      0        2 
   1    chr1_22484060     HCab    A    T        1      2        2 
   1    chr1_22484060     HPrz    A    T        1      2        2 
   1    chr1_22484060     ZBoe    A    T        0      0        2 
   1    chr1_22484060     ZGre    A    T        0      0        2 
   1    chr1_22484060     ZHar    A    T        0      0        2 
   1    chr1_22484060   Sample    A    T        0      0        2 
   1    chr1_22484948     AAsi    C    G        0      0        2 
   1    chr1_22484948     AKia    C    G        1      2        2 
   1    chr1_22484948     AOna    C    G        0      0        2 
   1    chr1_22484948     ASom    C    G        0      0        2 
   1    chr1_22484948     HCab    C    G        0      0        2 
   1    chr1_22484948     HPrz    C    G        0      0        2 
   1    chr1_22484948     ZBoe    C    G        0      0        2 
   1    chr1_22484948     ZGre    C    G        0      0        2 
   1    chr1_22484948     ZHar    C    G        0      0        2 
   1    chr1_22484948   Sample    C    G        0      0        2 
   1    chr1_22485104     AAsi    A    C        0      0        2 
   1    chr1_22485104     AKia    A    C        0      0        2 
   1    chr1_22485104     AOna    A    C        0      0        2 
   1    chr1_22485104     ASom    A    C        0      0        2 
```
