## Supplementary File 2. Zonkey (Schubert et al. 2017) report for donkey specimen Ancient2. for "No genetic evidence yet for hinnies at Mazongshan (400-160 BCE), northwestern China": excl_ts.frq.strat (part 2 of 96)

```
   1    chr1_22485104     HCab    A    C        0      0        2 
   1    chr1_22485104     HPrz    A    C        0      0        2 
   1    chr1_22485104     ZBoe    A    C        0      0        2 
   1    chr1_22485104     ZGre    A    C        0      0        2 
   1    chr1_22485104     ZHar    A    C        1      2        2 
   1    chr1_22485104   Sample    A    C        0      0        2 
   1    chr1_22493536     AAsi    G    T        0      0        2 
   1    chr1_22493536     AKia    G    T        0      0        2 
   1    chr1_22493536     AOna    G    T        0      0        2 
   1    chr1_22493536     ASom    G    T        0      0        2 
   1    chr1_22493536     HCab    G    T        1      2        2 
   1    chr1_22493536     HPrz    G    T        1      2        2 
   1    chr1_22493536     ZBoe    G    T        0      0        2 
   1    chr1_22493536     ZGre    G    T        0      0        2 
   1    chr1_22493536     ZHar    G    T        0      0        2 
   1    chr1_22493536   Sample    G    T        0      0        2 
   1    chr1_22516355     AAsi    C    G        1      2        2 
   1    chr1_22516355     AKia    C    G        0      0        2 
   1    chr1_22516355     AOna    C    G        0      0        2 
   1    chr1_22516355     ASom    C    G      0.5      1        2 
   1    chr1_22516355     HCab    C    G        0      0        2 
   1    chr1_22516355     HPrz    C    G        0      0        2 
   1    chr1_22516355     ZBoe    C    G        0      0        2 
   1    chr1_22516355     ZGre    C    G        0      0        2 
   1    chr1_22516355     ZHar    C    G        0      0        2 
   1    chr1_22516355   Sample    C    G        1      2        2 
   1    chr1_22535319     AAsi    T    A        0      0        2 
   1    chr1_22535319     AKia    T    A        0      0        2 
   1    chr1_22535319     AOna    T    A        0      0        2 
   1    chr1_22535319     ASom    T    A        0      0        2 
   1    chr1_22535319     HCab    T    A        1      2        2 
   1    chr1_22535319     HPrz    T    A        1      2        2 
   1    chr1_22535319     ZBoe    T    A        0      0        2 
   1    chr1_22535319     ZGre    T    A        0      0        2 
   1    chr1_22535319     ZHar    T    A        0      0        2 
   1    chr1_22535319   Sample    T    A        0      0        2 
   1    chr1_22545582     AAsi    C    G        0      0        2 
   1    chr1_22545582     AKia    C    G        0      0        2 
   1    chr1_22545582     AOna    C    G        0      0        2 
   1    chr1_22545582     ASom    C    G        0      0        2 
   1    chr1_22545582     HCab    C    G        0      0        2 
   1    chr1_22545582     HPrz    C    G        0      0        2 
   1    chr1_22545582     ZBoe    C    G      0.5      1        2 
   1    chr1_22545582     ZGre    C    G        0      0        2 
   1    chr1_22545582     ZHar    C    G        0      0        2 
   1    chr1_22545582   Sample    C    G        0      0        2 
   1    chr1_22547813     AAsi    T    G      0.5      1        2 
   1    chr1_22547813     AKia    T    G        0      0        2 
   1    chr1_22547813     AOna    T    G        0      0        2 
   1    chr1_22547813     ASom    T    G        0      0        2 
   1    chr1_22547813     HCab    T    G        0      0        2 
   1    chr1_22547813     HPrz    T    G        0      0        2 
   1    chr1_22547813     ZBoe    T    G        0      0        2 
   1    chr1_22547813     ZGre    T    G        0      0        2 
   1    chr1_22547813     ZHar    T    G        0      0        2 
   1    chr1_22547813   Sample    T    G        0      0        2 
   1    chr1_22559059     AAsi    G    C        0      0        2 
   1    chr1_22559059     AKia    G    C        1      2        2 
   1    chr1_22559059     AOna    G    C        0      0        2 
   1    chr1_22559059     ASom    G    C        0      0        2 
   1    chr1_22559059     HCab    G    C        0      0        2 
   1    chr1_22559059     HPrz    G    C        0      0        2 
   1    chr1_22559059     ZBoe    G    C        0      0        2 
   1    chr1_22559059     ZGre    G    C        0      0        2 
   1    chr1_22559059     ZHar    G    C        0      0        2 
   1    chr1_22559059   Sample    G    C        0      0        2 
   1    chr1_22602242     AAsi    C    A        1      2        2 
   1    chr1_22602242     AKia    C    A        0      0        2 
   1    chr1_22602242     AOna    C    A        0      0        2 
   1    chr1_22602242     ASom    C    A        1      2        2 
   1    chr1_22602242     HCab    C    A        0      0        2 
   1    chr1_22602242     HPrz    C    A        0      0        2 
   1    chr1_22602242     ZBoe    C    A        0      0        2 
   1    chr1_22602242     ZGre    C    A        0      0        2 
   1    chr1_22602242     ZHar    C    A        0      0        2 
   1    chr1_22602242   Sample    C    A        1      2        2 
   1    chr1_22606965     AAsi    A    C        0      0        2 
   1    chr1_22606965     AKia    A    C        0      0        2 
   1    chr1_22606965     AOna    A    C        0      0        2 
   1    chr1_22606965     ASom    A    C        0      0        2 
   1    chr1_22606965     HCab    A    C        0      0        2 
   1    chr1_22606965     HPrz    A    C        0      0        2 
   1    chr1_22606965     ZBoe    A    C        0      0        2 
   1    chr1_22606965     ZGre    A    C        0      0        2 
   1    chr1_22606965     ZHar    A    C        1      2        2 
   1    chr1_22606965   Sample    A    C        0      0        2 
   1    chr1_22612110     AAsi    A    C        0      0        2 
   1    chr1_22612110     AKia    A    C        0      0        2 
   1    chr1_22612110     AOna    A    C        0      0        2 
   1    chr1_22612110     ASom    A    C        0      0        2 
   1    chr1_22612110     HCab    A    C        1      2        2 
   1    chr1_22612110     HPrz    A    C        1      2        2 
   1    chr1_22612110     ZBoe    A    C        0      0        2 
   1    chr1_22612110     ZGre    A    C        0      0        2 
   1    chr1_22612110     ZHar    A    C        0      0        2 
   1    chr1_22612110   Sample    A    C        0      0        2 
   1    chr1_22615619     AAsi    C    A        0      0        2 
   1    chr1_22615619     AKia    C    A        0      0        2 
   1    chr1_22615619     AOna    C    A        0      0        2 
   1    chr1_22615619     ASom    C    A        1      2        2 
   1    chr1_22615619     HCab    C    A        0      0        2 
   1    chr1_22615619     HPrz    C    A        0      0        2 
   1    chr1_22615619     ZBoe    C    A        0      0        2 
   1    chr1_22615619     ZGre    C    A        0      0        2 
   1    chr1_22615619     ZHar    C    A        0      0        2 
   1    chr1_22615619   Sample    C    A        0      0        2 
   1    chr1_22645341     AAsi    A    C        0      0        2 
   1    chr1_22645341     AKia    A    C        0      0        2 
   1    chr1_22645341     AOna    A    C        0      0        2 
   1    chr1_22645341     ASom    A    C        0      0        2 
   1    chr1_22645341     HCab    A    C        0      0        2 
   1    chr1_22645341     HPrz    A    C        0      0        2 
   1    chr1_22645341     ZBoe    A    C      0.5      1        2 
   1    chr1_22645341     ZGre    A    C        0      0        2 
   1    chr1_22645341     ZHar    A    C        0      0        2 
   1    chr1_22645341   Sample    A    C        0      0        2 
   1    chr1_22645661     AAsi    G    T        0      0        2 
   1    chr1_22645661     AKia    G    T        0      0        2 
   1    chr1_22645661     AOna    G    T        0      0        2 
   1    chr1_22645661     ASom    G    T        0      0        2 
   1    chr1_22645661     HCab    G    T        0      0        2 
   1    chr1_22645661     HPrz    G    T        0      0        2 
   1    chr1_22645661     ZBoe    G    T        1      2        2 
   1    chr1_22645661     ZGre    G    T        0      0        2 
   1    chr1_22645661     ZHar    G    T        0      0        2 
   1    chr1_22645661   Sample    G    T        0      0        2 
   1    chr1_22645960     AAsi    C    G        0      0        2 
   1    chr1_22645960     AKia    C    G      0.5      1        2 
   1    chr1_22645960     AOna    C    G        0      0        2 
   1    chr1_22645960     ASom    C    G        0      0        2 
   1    chr1_22645960     HCab    C    G        0      0        2 
   1    chr1_22645960     HPrz    C    G        0      0        2 
   1    chr1_22645960     ZBoe    C    G        0      0        2 
   1    chr1_22645960     ZGre    C    G        0      0        2 
   1    chr1_22645960     ZHar    C    G        0      0        2 
   1    chr1_22645960   Sample    C    G        0      0        2 
   1    chr1_22663111     AAsi    A    C        0      0        2 
   1    chr1_22663111     AKia    A    C        0      0        2 
   1    chr1_22663111     AOna    A    C        0      0        2 
   1    chr1_22663111     ASom    A    C        0      0        2 
   1    chr1_22663111     HCab    A    C        0      0        2 
   1    chr1_22663111     HPrz    A    C        0      0        2 
   1    chr1_22663111     ZBoe    A    C        0      0        2 
   1    chr1_22663111     ZGre    A    C        0      0        2 
   1    chr1_22663111     ZHar    A    C      0.5      1        2 
   1    chr1_22663111   Sample    A    C        0      0        2 
   1    chr1_22666702     AAsi    A    C        0      0        2 
   1    chr1_22666702     AKia    A    C        0      0        2 
   1    chr1_22666702     AOna    A    C        0      0        2 
   1    chr1_22666702     ASom    A    C        0      0        2 
   1    chr1_22666702     HCab    A    C        1      2        2 
   1    chr1_22666702     HPrz    A    C        1      2        2 
   1    chr1_22666702     ZBoe    A    C        0      0        2 
   1    chr1_22666702     ZGre    A    C        0      0        2 
   1    chr1_22666702     ZHar    A    C        0      0        2 
   1    chr1_22666702   Sample    A    C        0      0        2 
   1    chr1_22690230     AAsi    C    G        0      0        2 
   1    chr1_22690230     AKia    C    G        0      0        2 
   1    chr1_22690230     AOna    C    G        1      2        2 
   1    chr1_22690230     ASom    C    G        0      0        2 
   1    chr1_22690230     HCab    C    G        0      0        2 
   1    chr1_22690230     HPrz    C    G        0      0        2 
   1    chr1_22690230     ZBoe    C    G        0      0        2 
   1    chr1_22690230     ZGre    C    G        0      0        2 
   1    chr1_22690230     ZHar    C    G        0      0        2 
   1    chr1_22690230   Sample    C    G        0      0        2 
   1    chr1_22693745     AAsi    T    G      0.5      1        2 
   1    chr1_22693745     AKia    T    G        0      0        2 
   1    chr1_22693745     AOna    T    G        0      0        2 
   1    chr1_22693745     ASom    T    G        0      0        2 
   1    chr1_22693745     HCab    T    G        0      0        2 
   1    chr1_22693745     HPrz    T    G        0      0        2 
   1    chr1_22693745     ZBoe    T    G        0      0        2 
   1    chr1_22693745     ZGre    T    G        0      0        2 
   1    chr1_22693745     ZHar    T    G        0      0        2 
   1    chr1_22693745   Sample    T    G        0      0        2 
   1    chr1_22696842     AAsi    G    T        0      0        2 
   1    chr1_22696842     AKia    G    T        0      0        2 
   1    chr1_22696842     AOna    G    T        0      0        2 
   1    chr1_22696842     ASom    G    T        0      0        2 
   1    chr1_22696842     HCab    G    T        1      2        2 
   1    chr1_22696842     HPrz    G    T      0.5      1        2 
   1    chr1_22696842     ZBoe    G    T        0      0        2 
   1    chr1_22696842     ZGre    G    T        0      0        2 
   1    chr1_22696842     ZHar    G    T        0      0        2 
   1    chr1_22696842   Sample    G    T        0      0        2 
   1    chr1_22744137     AAsi    A    C        0      0        2 
   1    chr1_22744137     AKia    A    C      0.5      1        2 
   1    chr1_22744137     AOna    A    C        0      0        2 
   1    chr1_22744137     ASom    A    C        0      0        2 
   1    chr1_22744137     HCab    A    C        0      0        2 
   1    chr1_22744137     HPrz    A    C        0      0        2 
   1    chr1_22744137     ZBoe    A    C        0      0        2 
   1    chr1_22744137     ZGre    A    C        0      0        2 
   1    chr1_22744137     ZHar    A    C        0      0        2 
   1    chr1_22744137   Sample    A    C        0      0        2 
   1    chr1_22757625     AAsi    C    G      0.5      1        2 
   1    chr1_22757625     AKia    C    G        0      0        2 
   1    chr1_22757625     AOna    C    G        0      0        2 
   1    chr1_22757625     ASom    C    G        0      0        2 
   1    chr1_22757625     HCab    C    G        0      0        2 
   1    chr1_22757625     HPrz    C    G        0      0        2 
   1    chr1_22757625     ZBoe    C    G        0      0        2 
   1    chr1_22757625     ZGre    C    G        0      0        2 
   1    chr1_22757625     ZHar    C    G        0      0        2 
   1    chr1_22757625   Sample    C    G        0      0        2 
   1    chr1_22760125     AAsi    C    G        0      0        2 
   1    chr1_22760125     AKia    C    G        0      0        2 
   1    chr1_22760125     AOna    C    G        0      0        2 
   1    chr1_22760125     ASom    C    G        0      0        2 
   1    chr1_22760125     HCab    C    G        1      2        2 
   1    chr1_22760125     HPrz    C    G        1      2        2 
   1    chr1_22760125     ZBoe    C    G        0      0        2 
   1    chr1_22760125     ZGre    C    G        0      0        2 
   1    chr1_22760125     ZHar    C    G        0      0        2 
   1    chr1_22760125   Sample    C    G        0      0        2 
   1    chr1_22770102     AAsi    G    T        0      0        2 
   1    chr1_22770102     AKia    G    T      0.5      1        2 
   1    chr1_22770102     AOna    G    T        0      0        2 
   1    chr1_22770102     ASom    G    T        0      0        2 
   1    chr1_22770102     HCab    G    T        0      0        2 
   1    chr1_22770102     HPrz    G    T        0      0        2 
   1    chr1_22770102     ZBoe    G    T        0      0        2 
   1    chr1_22770102     ZGre    G    T        0      0        2 
   1    chr1_22770102     ZHar    G    T        0      0        2 
   1    chr1_22770102   Sample    G    T        0      0        2 
   1    chr1_22802885     AAsi    A    C        0      0        2 
   1    chr1_22802885     AKia    A    C        0      0        2 
   1    chr1_22802885     AOna    A    C        0      0        2 
   1    chr1_22802885     ASom    A    C        0      0        2 
   1    chr1_22802885     HCab    A    C        1      2        2 
   1    chr1_22802885     HPrz    A    C        1      2        2 
   1    chr1_22802885     ZBoe    A    C        0      0        2 
   1    chr1_22802885     ZGre    A    C        0      0        2 
   1    chr1_22802885     ZHar    A    C        0      0        2 
   1    chr1_22802885   Sample    A    C        0      0        2 
   1    chr1_22803840     AAsi    G    T        0      0        2 
   1    chr1_22803840     AKia    G    T        0      0        2 
   1    chr1_22803840     AOna    G    T        0      0        2 
   1    chr1_22803840     ASom    G    T        0      0        2 
   1    chr1_22803840     HCab    G    T        1      2        2 
   1    chr1_22803840     HPrz    G    T        1      2        2 
   1    chr1_22803840     ZBoe    G    T        0      0        2 
   1    chr1_22803840     ZGre    G    T        0      0        2 
   1    chr1_22803840     ZHar    G    T        0      0        2 
   1    chr1_22803840   Sample    G    T        0      0        2 
   1    chr1_22804489     AAsi    C    A        0      0        2 
   1    chr1_22804489     AKia    C    A        0      0        2 
   1    chr1_22804489     AOna    C    A        0      0        2 
   1    chr1_22804489     ASom    C    A        0      0        2 
   1    chr1_22804489     HCab    C    A        0      0        2 
   1    chr1_22804489     HPrz    C    A        0      0        2 
   1    chr1_22804489     ZBoe    C    A      0.5      1        2 
   1    chr1_22804489     ZGre    C    A        0      0        2 
   1    chr1_22804489     ZHar    C    A        0      0        2 
   1    chr1_22804489   Sample    C    A        0      0        2 
   1    chr1_22805015     AAsi    A    C        1      2        2 
   1    chr1_22805015     AKia    A    C        0      0        2 
   1    chr1_22805015     AOna    A    C        0      0        2 
   1    chr1_22805015     ASom    A    C        0      0        2 
   1    chr1_22805015     HCab    A    C        0      0        2 
   1    chr1_22805015     HPrz    A    C        0      0        2 
   1    chr1_22805015     ZBoe    A    C        0      0        2 
   1    chr1_22805015     ZGre    A    C        0      0        2 
   1    chr1_22805015     ZHar    A    C        0      0        2 
   1    chr1_22805015   Sample    A    C        0      0        2 
   1    chr1_22807296     AAsi    C    A        0      0        2 
   1    chr1_22807296     AKia    C    A        0      0        2 
   1    chr1_22807296     AOna    C    A        0      0        2 
   1    chr1_22807296     ASom    C    A        0      0        2 
   1    chr1_22807296     HCab    C    A        1      2        2 
   1    chr1_22807296     HPrz    C    A        1      2        2 
   1    chr1_22807296     ZBoe    C    A        0      0        2 
   1    chr1_22807296     ZGre    C    A        0      0        2 
   1    chr1_22807296     ZHar    C    A        0      0        2 
   1    chr1_22807296   Sample    C    A        0      0        2 
   1    chr1_22822663     AAsi    G    T        0      0        2 
   1    chr1_22822663     AKia    G    T        0      0        2 
   1    chr1_22822663     AOna    G    T        0      0        2 
   1    chr1_22822663     ASom    G    T        0      0        2 
   1    chr1_22822663     HCab    G    T        0      0        2 
   1    chr1_22822663     HPrz    G    T        0      0        2 
   1    chr1_22822663     ZBoe    G    T        1      2        2 
   1    chr1_22822663     ZGre    G    T        0      0        2 
   1    chr1_22822663     ZHar    G    T        0      0        2 
   1    chr1_22822663   Sample    G    T        0      0        2 
   1    chr1_22851741     AAsi    A    T        1      2        2 
   1    chr1_22851741     AKia    A    T        0      0        2 
   1    chr1_22851741     AOna    A    T        0      0        2 
   1    chr1_22851741     ASom    A    T        1      2        2 
   1    chr1_22851741     HCab    A    T        0      0        2 
   1    chr1_22851741     HPrz    A    T        0      0        2 
   1    chr1_22851741     ZBoe    A    T        0      0        2 
   1    chr1_22851741     ZGre    A    T        0      0        2 
   1    chr1_22851741     ZHar    A    T        0      0        2 
   1    chr1_22851741   Sample    A    T        1      2        2 
   1    chr1_22852853     AAsi    G    T        0      0        2 
   1    chr1_22852853     AKia    G    T        0      0        2 
   1    chr1_22852853     AOna    G    T        0      0        2 
   1    chr1_22852853     ASom    G    T        0      0        2 
   1    chr1_22852853     HCab    G    T        0      0        2 
   1    chr1_22852853     HPrz    G    T        0      0        2 
   1    chr1_22852853     ZBoe    G    T      0.5      1        2 
   1    chr1_22852853     ZGre    G    T        0      0        2 
   1    chr1_22852853     ZHar    G    T        0      0        2 
   1    chr1_22852853   Sample    G    T        0      0        2 
   1    chr1_22856000     AAsi    C    G        0      0        2 
   1    chr1_22856000     AKia    C    G        0      0        2 
   1    chr1_22856000     AOna    C    G        0      0        2 
   1    chr1_22856000     ASom    C    G        0      0        2 
   1    chr1_22856000     HCab    C    G        0      0        2 
   1    chr1_22856000     HPrz    C    G        0      0        2 
   1    chr1_22856000     ZBoe    C    G        1      2        2 
   1    chr1_22856000     ZGre    C    G        1      2        2 
   1    chr1_22856000     ZHar    C    G        0      0        2 
   1    chr1_22856000   Sample    C    G        0      0        2 
   1    chr1_22857289     AAsi    G    T        0      0        2 
   1    chr1_22857289     AKia    G    T        0      0        2 
   1    chr1_22857289     AOna    G    T        0      0        2 
   1    chr1_22857289     ASom    G    T        0      0        2 
   1    chr1_22857289     HCab    G    T        1      2        2 
   1    chr1_22857289     HPrz    G    T        1      2        2 
   1    chr1_22857289     ZBoe    G    T        0      0        2 
   1    chr1_22857289     ZGre    G    T        0      0        2 
   1    chr1_22857289     ZHar    G    T        0      0        2 
   1    chr1_22857289   Sample    G    T        0      0        2 
   1    chr1_22877183     AAsi    T    G        0      0        2 
   1    chr1_22877183     AKia    T    G        0      0        2 
   1    chr1_22877183     AOna    T    G        0      0        2 
   1    chr1_22877183     ASom    T    G        0      0        2 
   1    chr1_22877183     HCab    T    G      0.5      1        2 
   1    chr1_22877183     HPrz    T    G      0.5      1        2 
   1    chr1_22877183     ZBoe    T    G        0      0        2 
   1    chr1_22877183     ZGre    T    G        0      0        2 
   1    chr1_22877183     ZHar    T    G        0      0        2 
   1    chr1_22877183   Sample    T    G        0      0        2 
   1    chr1_22884849     AAsi    T    G        0      0        2 
   1    chr1_22884849     AKia    T    G        0      0        2 
   1    chr1_22884849     AOna    T    G        0      0        2 
   1    chr1_22884849     ASom    T    G        1      2        2 
   1    chr1_22884849     HCab    T    G        0      0        2 
   1    chr1_22884849     HPrz    T    G        0      0        2 
   1    chr1_22884849     ZBoe    T    G        0      0        2 
   1    chr1_22884849     ZGre    T    G        0      0        2 
   1    chr1_22884849     ZHar    T    G        0      0        2 
   1    chr1_22884849   Sample    T    G        0      0        2 
   1    chr1_22888307     AAsi    T    A        0      0        2 
   1    chr1_22888307     AKia    T    A      0.5      1        2 
   1    chr1_22888307     AOna    T    A        0      0        2 
   1    chr1_22888307     ASom    T    A        0      0        2 
   1    chr1_22888307     HCab    T    A        0      0        2 
   1    chr1_22888307     HPrz    T    A        0      0        2 
   1    chr1_22888307     ZBoe    T    A        1      2        2 
   1    chr1_22888307     ZGre    T    A        1      2        2 
   1    chr1_22888307     ZHar    T    A        1      2        2 
   1    chr1_22888307   Sample    T    A        0      0        2 
   1    chr1_22890002     AAsi    A    C        0      0        2 
   1    chr1_22890002     AKia    A    C        0      0        2 
   1    chr1_22890002     AOna    A    C        0      0        2 
   1    chr1_22890002     ASom    A    C        0      0        2 
   1    chr1_22890002     HCab    A    C      0.5      1        2 
   1    chr1_22890002     HPrz    A    C      0.5      1        2 
   1    chr1_22890002     ZBoe    A    C        0      0        2 
   1    chr1_22890002     ZGre    A    C        0      0        2 
   1    chr1_22890002     ZHar    A    C        0      0        2 
   1    chr1_22890002   Sample    A    C        0      0        2 
   1    chr1_22891009     AAsi    A    C        0      0        2 
   1    chr1_22891009     AKia    A    C        0      0        2 
   1    chr1_22891009     AOna    A    C        0      0        2 
   1    chr1_22891009     ASom    A    C        0      0        2 
   1    chr1_22891009     HCab    A    C      0.5      1        2 
   1    chr1_22891009     HPrz    A    C        0      0        2 
   1    chr1_22891009     ZBoe    A    C        0      0        2 
   1    chr1_22891009     ZGre    A    C        0      0        2 
   1    chr1_22891009     ZHar    A    C        0      0        2 
   1    chr1_22891009   Sample    A    C        0      0        2 
   1    chr1_22898876     AAsi    C    G      0.5      1        2 
   1    chr1_22898876     AKia    C    G        0      0        2 
   1    chr1_22898876     AOna    C    G        0      0        2 
   1    chr1_22898876     ASom    C    G        0      0        2 
   1    chr1_22898876     HCab    C    G        0      0        2 
   1    chr1_22898876     HPrz    C    G        0      0        2 
   1    chr1_22898876     ZBoe    C    G        0      0        2 
   1    chr1_22898876     ZGre    C    G        0      0        2 
   1    chr1_22898876     ZHar    C    G        0      0        2 
   1    chr1_22898876   Sample    C    G        0      0        2 
   1    chr1_22913217     AAsi    G    T        0      0        2 
   1    chr1_22913217     AKia    G    T        0      0        2 
   1    chr1_22913217     AOna    G    T        0      0        2 
   1    chr1_22913217     ASom    G    T        0      0        2 
   1    chr1_22913217     HCab    G    T        0      0        2 
   1    chr1_22913217     HPrz    G    T        0      0        2 
   1    chr1_22913217     ZBoe    G    T        1      2        2 
   1    chr1_22913217     ZGre    G    T        0      0        2 
   1    chr1_22913217     ZHar    G    T        0      0        2 
   1    chr1_22913217   Sample    G    T        0      0        2 
   1    chr1_22914285     AAsi    C    G        0      0        2 
   1    chr1_22914285     AKia    C    G        0      0        2 
   1    chr1_22914285     AOna    C    G        0      0        2 
   1    chr1_22914285     ASom    C    G        0      0        2 
   1    chr1_22914285     HCab    C    G        1      2        2 
   1    chr1_22914285     HPrz    C    G      0.5      1        2 
   1    chr1_22914285     ZBoe    C    G        0      0        2 
   1    chr1_22914285     ZGre    C    G        0      0        2 
   1    chr1_22914285     ZHar    C    G        0      0        2 
   1    chr1_22914285   Sample    C    G        0      0        2 
   1    chr1_22915586     AAsi    C    G        1      2        2 
   1    chr1_22915586     AKia    C    G        0      0        2 
   1    chr1_22915586     AOna    C    G        0      0        2 
   1    chr1_22915586     ASom    C    G        1      2        2 
   1    chr1_22915586     HCab    C    G        0      0        2 
   1    chr1_22915586     HPrz    C    G        0      0        2 
   1    chr1_22915586     ZBoe    C    G        0      0        2 
   1    chr1_22915586     ZGre    C    G        0      0        2 
   1    chr1_22915586     ZHar    C    G        0      0        2 
   1    chr1_22915586   Sample    C    G        1      2        2 
   1    chr1_22916143     AAsi    C    G        0      0        2 
   1    chr1_22916143     AKia    C    G        0      0        2 
   1    chr1_22916143     AOna    C    G        0      0        2 
   1    chr1_22916143     ASom    C    G        0      0        2 
   1    chr1_22916143     HCab    C    G        0      0        2 
   1    chr1_22916143     HPrz    C    G        0      0        2 
   1    chr1_22916143     ZBoe    C    G      0.5      1        2 
   1    chr1_22916143     ZGre    C    G        0      0        2 
   1    chr1_22916143     ZHar    C    G        0      0        2 
   1    chr1_22916143   Sample    C    G        0      0        2 
   1    chr1_22955949     AAsi    G    C        0      0        2 
   1    chr1_22955949     AKia    G    C        0      0        2 
   1    chr1_22955949     AOna    G    C        0      0        2 
   1    chr1_22955949     ASom    G    C      0.5      1        2 
   1    chr1_22955949     HCab    G    C        0      0        2 
   1    chr1_22955949     HPrz    G    C        0      0        2 
   1    chr1_22955949     ZBoe    G    C        0      0        2 
   1    chr1_22955949     ZGre    G    C        0      0        2 
   1    chr1_22955949     ZHar    G    C        0      0        2 
   1    chr1_22955949   Sample    G    C        0      0        2 
   1    chr1_22997285     AAsi    G    C        0      0        2 
   1    chr1_22997285     AKia    G    C        0      0        2 
   1    chr1_22997285     AOna    G    C        0      0        2 
   1    chr1_22997285     ASom    G    C        0      0        2 
   1    chr1_22997285     HCab    G    C        0      0        2 
   1    chr1_22997285     HPrz    G    C        0      0        2 
   1    chr1_22997285     ZBoe    G    C        0      0        2 
   1    chr1_22997285     ZGre    G    C        0      0        2 
   1    chr1_22997285     ZHar    G    C        1      2        2 
   1    chr1_22997285   Sample    G    C        0      0        2 
   1    chr1_23004123     AAsi    C    G        0      0        2 
   1    chr1_23004123     AKia    C    G        0      0        2 
   1    chr1_23004123     AOna    C    G      0.5      1        2 
   1    chr1_23004123     ASom    C    G        0      0        2 
   1    chr1_23004123     HCab    C    G        0      0        2 
   1    chr1_23004123     HPrz    C    G        0      0        2 
   1    chr1_23004123     ZBoe    C    G        0      0        2 
   1    chr1_23004123     ZGre    C    G        0      0        2 
   1    chr1_23004123     ZHar    C    G        0      0        2 
   1    chr1_23004123   Sample    C    G        0      0        2 
   1    chr1_23009613     AAsi    A    C        0      0        2 
   1    chr1_23009613     AKia    A    C        0      0        2 
   1    chr1_23009613     AOna    A    C        0      0        2 
   1    chr1_23009613     ASom    A    C        0      0        2 
   1    chr1_23009613     HCab    A    C        1      2        2 
   1    chr1_23009613     HPrz    A    C        1      2        2 
   1    chr1_23009613     ZBoe    A    C        0      0        2 
   1    chr1_23009613     ZGre    A    C        0      0        2 
   1    chr1_23009613     ZHar    A    C        0      0        2 
   1    chr1_23009613   Sample    A    C        0      0        2 
   1    chr1_23024854     AAsi    A    T        0      0        2 
   1    chr1_23024854     AKia    A    T        0      0        2 
   1    chr1_23024854     AOna    A    T      0.5      1        2 
   1    chr1_23024854     ASom    A    T        0      0        2 
   1    chr1_23024854     HCab    A    T        0      0        2 
   1    chr1_23024854     HPrz    A    T        0      0        2 
   1    chr1_23024854     ZBoe    A    T        0      0        2 
   1    chr1_23024854     ZGre    A    T        0      0        2 
   1    chr1_23024854     ZHar    A    T        0      0        2 
   1    chr1_23024854   Sample    A    T        0      0        2 
   1    chr1_23038301     AAsi    A    C        0      0        2 
   1    chr1_23038301     AKia    A    C        0      0        2 
   1    chr1_23038301     AOna    A    C        0      0        2 
   1    chr1_23038301     ASom    A    C        1      2        2 
   1    chr1_23038301     HCab    A    C        0      0        2 
   1    chr1_23038301     HPrz    A    C        0      0        2 
   1    chr1_23038301     ZBoe    A    C        0      0        2 
   1    chr1_23038301     ZGre    A    C        0      0        2 
   1    chr1_23038301     ZHar    A    C        0      0        2 
   1    chr1_23038301   Sample    A    C        0      0        2 
   1    chr1_23060330     AAsi    A    C        0      0        2 
   1    chr1_23060330     AKia    A    C        0      0        2 
   1    chr1_23060330     AOna    A    C        0      0        2 
   1    chr1_23060330     ASom    A    C        1      2        2 
   1    chr1_23060330     HCab    A    C        0      0        2 
   1    chr1_23060330     HPrz    A    C        0      0        2 
   1    chr1_23060330     ZBoe    A    C        0      0        2 
   1    chr1_23060330     ZGre    A    C        0      0        2 
   1    chr1_23060330     ZHar    A    C        0      0        2 
   1    chr1_23060330   Sample    A    C        0      0        2 
   1    chr1_23062313     AAsi    T    G        0      0        2 
   1    chr1_23062313     AKia    T    G        0      0        2 
   1    chr1_23062313     AOna    T    G        0      0        2 
   1    chr1_23062313     ASom    T    G        0      0        2 
   1    chr1_23062313     HCab    T    G        0      0        2 
   1    chr1_23062313     HPrz    T    G        0      0        2 
   1    chr1_23062313     ZBoe    T    G        0      0        2 
   1    chr1_23062313     ZGre    T    G      0.5      1        2 
   1    chr1_23062313     ZHar    T    G        0      0        2 
   1    chr1_23062313   Sample    T    G        0      0        2 
   1    chr1_23062498     AAsi    T    G        0      0        2 
   1    chr1_23062498     AKia    T    G        0      0        2 
   1    chr1_23062498     AOna    T    G        0      0        2 
   1    chr1_23062498     ASom    T    G        0      0        2 
   1    chr1_23062498     HCab    T    G        0      0        2 
   1    chr1_23062498     HPrz    T    G        0      0        2 
   1    chr1_23062498     ZBoe    T    G        0      0        2 
   1    chr1_23062498     ZGre    T    G      0.5      1        2 
   1    chr1_23062498     ZHar    T    G        0      0        2 
   1    chr1_23062498   Sample    T    G        0      0        2 
   1    chr1_23065805     AAsi    C    A        0      0        2 
   1    chr1_23065805     AKia    C    A        0      0        2 
   1    chr1_23065805     AOna    C    A        0      0        2 
   1    chr1_23065805     ASom    C    A        0      0        2 
   1    chr1_23065805     HCab    C    A        0      0        2 
   1    chr1_23065805     HPrz    C    A        0      0        2 
   1    chr1_23065805     ZBoe    C    A        0      0        2 
   1    chr1_23065805     ZGre    C    A        0      0        2 
   1    chr1_23065805     ZHar    C    A        1      2        2 
   1    chr1_23065805   Sample    C    A        0      0        2 
   1    chr1_23069523     AAsi    G    T        0      0        2 
   1    chr1_23069523     AKia    G    T        0      0        2 
   1    chr1_23069523     AOna    G    T        0      0        2 
   1    chr1_23069523     ASom    G    T        0      0        2 
   1    chr1_23069523     HCab    G    T        1      2        2 
   1    chr1_23069523     HPrz    G    T        1      2        2 
   1    chr1_23069523     ZBoe    G    T        0      0        2 
   1    chr1_23069523     ZGre    G    T        0      0        2 
   1    chr1_23069523     ZHar    G    T        0      0        2 
   1    chr1_23069523   Sample    G    T        0      0        2 
   1    chr1_23070048     AAsi    G    C        0      0        2 
   1    chr1_23070048     AKia    G    C        0      0        2 
   1    chr1_23070048     AOna    G    C        0      0        2 
   1    chr1_23070048     ASom    G    C        0      0        2 
   1    chr1_23070048     HCab    G    C        0      0        2 
   1    chr1_23070048     HPrz    G    C        0      0        2 
   1    chr1_23070048     ZBoe    G    C      0.5      1        2 
   1    chr1_23070048     ZGre    G    C        0      0        2 
   1    chr1_23070048     ZHar    G    C        0      0        2 
   1    chr1_23070048   Sample    G    C        0      0        2 
   1    chr1_23074260     AAsi    C    G      0.5      1        2 
   1    chr1_23074260     AKia    C    G        0      0        2 
   1    chr1_23074260     AOna    C    G        0      0        2 
   1    chr1_23074260     ASom    C    G        1      2        2 
   1    chr1_23074260     HCab    C    G        0      0        2 
   1    chr1_23074260     HPrz    C    G        0      0        2 
   1    chr1_23074260     ZBoe    C    G        0      0        2 
   1    chr1_23074260     ZGre    C    G        0      0        2 
   1    chr1_23074260     ZHar    C    G        0      0        2 
   1    chr1_23074260   Sample    C    G        0      0        2 
   1    chr1_23075093     AAsi    G    C        0      0        2 
   1    chr1_23075093     AKia    G    C        0      0        2 
   1    chr1_23075093     AOna    G    C        0      0        2 
   1    chr1_23075093     ASom    G    C        0      0        2 
   1    chr1_23075093     HCab    G    C        1      2        2 
   1    chr1_23075093     HPrz    G    C        1      2        2 
   1    chr1_23075093     ZBoe    G    C        0      0        2 
   1    chr1_23075093     ZGre    G    C        0      0        2 
   1    chr1_23075093     ZHar    G    C        0      0        2 
   1    chr1_23075093   Sample    G    C        0      0        2 
   1    chr1_23076019     AAsi    G    C        0      0        2 
   1    chr1_23076019     AKia    G    C      0.5      1        2 
   1    chr1_23076019     AOna    G    C        0      0        2 
   1    chr1_23076019     ASom    G    C        0      0        2 
   1    chr1_23076019     HCab    G    C        0      0        2 
   1    chr1_23076019     HPrz    G    C        0      0        2 
   1    chr1_23076019     ZBoe    G    C        0      0        2 
   1    chr1_23076019     ZGre    G    C        0      0        2 
   1    chr1_23076019     ZHar    G    C        0      0        2 
   1    chr1_23076019   Sample    G    C        0      0        2 
   1    chr1_23079684     AAsi    A    T        0      0        2 
   1    chr1_23079684     AKia    A    T        0      0        2 
   1    chr1_23079684     AOna    A    T        0      0        2 
   1    chr1_23079684     ASom    A    T        0      0        2 
   1    chr1_23079684     HCab    A    T        1      2        2 
   1    chr1_23079684     HPrz    A    T        1      2        2 
   1    chr1_23079684     ZBoe    A    T        0      0        2 
   1    chr1_23079684     ZGre    A    T        0      0        2 
   1    chr1_23079684     ZHar    A    T        0      0        2 
   1    chr1_23079684   Sample    A    T        0      0        2 
   1    chr1_23111845     AAsi    G    T        0      0        2 
   1    chr1_23111845     AKia    G    T      0.5      1        2 
   1    chr1_23111845     AOna    G    T        0      0        2 
   1    chr1_23111845     ASom    G    T        0      0        2 
   1    chr1_23111845     HCab    G    T        0      0        2 
   1    chr1_23111845     HPrz    G    T        0      0        2 
   1    chr1_23111845     ZBoe    G    T        0      0        2 
   1    chr1_23111845     ZGre    G    T        0      0        2 
   1    chr1_23111845     ZHar    G    T        0      0        2 
   1    chr1_23111845   Sample    G    T        0      0        2 
   1    chr1_23127023     AAsi    T    A        0      0        2 
   1    chr1_23127023     AKia    T    A      0.5      1        2 
   1    chr1_23127023     AOna    T    A      0.5      1        2 
   1    chr1_23127023     ASom    T    A        0      0        2 
   1    chr1_23127023     HCab    T    A        0      0        2 
   1    chr1_23127023     HPrz    T    A        0      0        2 
   1    chr1_23127023     ZBoe    T    A        0      0        2 
   1    chr1_23127023     ZGre    T    A        0      0        2 
   1    chr1_23127023     ZHar    T    A        0      0        2 
   1    chr1_23127023   Sample    T    A        0      0        2 
   1    chr1_23132439     AAsi    T    A        0      0        2 
   1    chr1_23132439     AKia    T    A        0      0        2 
   1    chr1_23132439     AOna    T    A        0      0        2 
   1    chr1_23132439     ASom    T    A        0      0        2 
   1    chr1_23132439     HCab    T    A        1      2        2 
   1    chr1_23132439     HPrz    T    A        1      2        2 
   1    chr1_23132439     ZBoe    T    A        0      0        2 
   1    chr1_23132439     ZGre    T    A        0      0        2 
   1    chr1_23132439     ZHar    T    A        0      0        2 
   1    chr1_23132439   Sample    T    A        0      0        2 
   1    chr1_23143551     AAsi    A    T        0      0        2 
   1    chr1_23143551     AKia    A    T        0      0        2 
   1    chr1_23143551     AOna    A    T        0      0        2 
   1    chr1_23143551     ASom    A    T        0      0        2 
   1    chr1_23143551     HCab    A    T        0      0        2 
   1    chr1_23143551     HPrz    A    T        0      0        2 
   1    chr1_23143551     ZBoe    A    T      0.5      1        2 
   1    chr1_23143551     ZGre    A    T        0      0        2 
   1    chr1_23143551     ZHar    A    T        0      0        2 
   1    chr1_23143551   Sample    A    T        0      0        2 
   1    chr1_23150052     AAsi    G    T        0      0        2 
   1    chr1_23150052     AKia    G    T      0.5      1        2 
   1    chr1_23150052     AOna    G    T        0      0        2 
   1    chr1_23150052     ASom    G    T        0      0        2 
   1    chr1_23150052     HCab    G    T        0      0        2 
   1    chr1_23150052     HPrz    G    T        0      0        2 
   1    chr1_23150052     ZBoe    G    T        0      0        2 
   1    chr1_23150052     ZGre    G    T        0      0        2 
   1    chr1_23150052     ZHar    G    T        0      0        2 
   1    chr1_23150052   Sample    G    T        0      0        2 
   1    chr1_23152340     AAsi    A    C        0      0        2 
   1    chr1_23152340     AKia    A    C        0      0        2 
   1    chr1_23152340     AOna    A    C        0      0        2 
   1    chr1_23152340     ASom    A    C        0      0        2 
   1    chr1_23152340     HCab    A    C        0      0        2 
   1    chr1_23152340     HPrz    A    C        0      0        2 
   1    chr1_23152340     ZBoe    A    C        1      2        2 
   1    chr1_23152340     ZGre    A    C      0.5      1        2 
   1    chr1_23152340     ZHar    A    C        0      0        2 
   1    chr1_23152340   Sample    A    C        0      0        2 
   1    chr1_23166471     AAsi    T    G        0      0        2 
   1    chr1_23166471     AKia    T    G        0      0        2 
   1    chr1_23166471     AOna    T    G        0      0        2 
   1    chr1_23166471     ASom    T    G        0      0        2 
   1    chr1_23166471     HCab    T    G        1      2        2 
   1    chr1_23166471     HPrz    T    G        1      2        2 
   1    chr1_23166471     ZBoe    T    G        0      0        2 
   1    chr1_23166471     ZGre    T    G        0      0        2 
   1    chr1_23166471     ZHar    T    G        0      0        2 
   1    chr1_23166471   Sample    T    G        0      0        2 
   1    chr1_23195185     AAsi    C    G        0      0        2 
   1    chr1_23195185     AKia    C    G        0      0        2 
   1    chr1_23195185     AOna    C    G        0      0        2 
   1    chr1_23195185     ASom    C    G        0      0        2 
   1    chr1_23195185     HCab    C    G      0.5      1        2 
   1    chr1_23195185     HPrz    C    G        0      0        2 
   1    chr1_23195185     ZBoe    C    G        0      0        2 
   1    chr1_23195185     ZGre    C    G        0      0        2 
   1    chr1_23195185     ZHar    C    G        0      0        2 
   1    chr1_23195185   Sample    C    G        0      0        2 
   1    chr1_23204606     AAsi    T    G        0      0        2 
   1    chr1_23204606     AKia    T    G        0      0        2 
   1    chr1_23204606     AOna    T    G        0      0        2 
   1    chr1_23204606     ASom    T    G        0      0        2 
   1    chr1_23204606     HCab    T    G        1      2        2 
   1    chr1_23204606     HPrz    T    G        1      2        2 
   1    chr1_23204606     ZBoe    T    G        0      0        2 
   1    chr1_23204606     ZGre    T    G        0      0        2 
   1    chr1_23204606     ZHar    T    G        0      0        2 
   1    chr1_23204606   Sample    T    G        0      0        2 
   1    chr1_23216653     AAsi    A    C        0      0        2 
   1    chr1_23216653     AKia    A    C      0.5      1        2 
   1    chr1_23216653     AOna    A    C        0      0        2 
   1    chr1_23216653     ASom    A    C        0      0        2 
   1    chr1_23216653     HCab    A    C        0      0        2 
   1    chr1_23216653     HPrz    A    C        0      0        2 
   1    chr1_23216653     ZBoe    A    C        0      0        2 
   1    chr1_23216653     ZGre    A    C        0      0        2 
   1    chr1_23216653     ZHar    A    C        0      0        2 
   1    chr1_23216653   Sample    A    C        0      0        2 
   1    chr1_23218901     AAsi    G    T        0      0        2 
   1    chr1_23218901     AKia    G    T        0      0        2 
   1    chr1_23218901     AOna    G    T        0      0        2 
   1    chr1_23218901     ASom    G    T        0      0        2 
   1    chr1_23218901     HCab    G    T        1      2        2 
   1    chr1_23218901     HPrz    G    T        1      2        2 
   1    chr1_23218901     ZBoe    G    T        0      0        2 
   1    chr1_23218901     ZGre    G    T        0      0        2 
   1    chr1_23218901     ZHar    G    T        0      0        2 
   1    chr1_23218901   Sample    G    T        0      0        2 
   1    chr1_23228360     AAsi    C    A        0      0        2 
   1    chr1_23228360     AKia    C    A        0      0        2 
   1    chr1_23228360     AOna    C    A      0.5      1        2 
   1    chr1_23228360     ASom    C    A        0      0        2 
   1    chr1_23228360     HCab    C    A        0      0        2 
   1    chr1_23228360     HPrz    C    A        0      0        2 
   1    chr1_23228360     ZBoe    C    A        0      0        2 
   1    chr1_23228360     ZGre    C    A        0      0        2 
   1    chr1_23228360     ZHar    C    A        0      0        2 
   1    chr1_23228360   Sample    C    A        0      0        2 
   1    chr1_23248071     AAsi    C    G        0      0        2 
   1    chr1_23248071     AKia    C    G        0      0        2 
   1    chr1_23248071     AOna    C    G        0      0        2 
   1    chr1_23248071     ASom    C    G        0      0        2 
   1    chr1_23248071     HCab    C    G        0      0        2 
   1    chr1_23248071     HPrz    C    G        0      0        2 
   1    chr1_23248071     ZBoe    C    G      0.5      1        2 
   1    chr1_23248071     ZGre    C    G        0      0        2 
   1    chr1_23248071     ZHar    C    G        0      0        2 
   1    chr1_23248071   Sample    C    G        0      0        2 
   1    chr1_23248772     AAsi    T    G        0      0        2 
   1    chr1_23248772     AKia    T    G        0      0        2 
   1    chr1_23248772     AOna    T    G        0      0        2 
   1    chr1_23248772     ASom    T    G        0      0        2 
   1    chr1_23248772     HCab    T    G        1      2        2 
   1    chr1_23248772     HPrz    T    G        1      2        2 
   1    chr1_23248772     ZBoe    T    G        0      0        2 
   1    chr1_23248772     ZGre    T    G        0      0        2 
   1    chr1_23248772     ZHar    T    G        0      0        2 
   1    chr1_23248772   Sample    T    G        0      0        2 
   1    chr1_23249599     AAsi    G    T        0      0        2 
   1    chr1_23249599     AKia    G    T        0      0        2 
   1    chr1_23249599     AOna    G    T        0      0        2 
   1    chr1_23249599     ASom    G    T        0      0        2 
   1    chr1_23249599     HCab    G    T        0      0        2 
   1    chr1_23249599     HPrz    G    T        0      0        2 
   1    chr1_23249599     ZBoe    G    T      0.5      1        2 
   1    chr1_23249599     ZGre    G    T        0      0        2 
   1    chr1_23249599     ZHar    G    T        0      0        2 
   1    chr1_23249599   Sample    G    T        0      0        2 
   1    chr1_23273368     AAsi    C    G        1      2        2 
   1    chr1_23273368     AKia    C    G        0      0        2 
   1    chr1_23273368     AOna    C    G        0      0        2 
   1    chr1_23273368     ASom    C    G        1      2        2 
   1    chr1_23273368     HCab    C    G        0      0        2 
   1    chr1_23273368     HPrz    C    G        0      0        2 
   1    chr1_23273368     ZBoe    C    G        0      0        2 
   1    chr1_23273368     ZGre    C    G        0      0        2 
   1    chr1_23273368     ZHar    C    G        0      0        2 
   1    chr1_23273368   Sample    C    G        1      2        2 
   1    chr1_23292739     AAsi    G    C        0      0        2 
   1    chr1_23292739     AKia    G    C      0.5      1        2 
   1    chr1_23292739     AOna    G    C        0      0        2 
   1    chr1_23292739     ASom    G    C        0      0        2 
   1    chr1_23292739     HCab    G    C        0      0        2 
   1    chr1_23292739     HPrz    G    C        0      0        2 
   1    chr1_23292739     ZBoe    G    C        0      0        2 
   1    chr1_23292739     ZGre    G    C        0      0        2 
   1    chr1_23292739     ZHar    G    C        0      0        2 
   1    chr1_23292739   Sample    G    C        0      0        2 
   1    chr1_23310478     AAsi    A    C        0      0        2 
   1    chr1_23310478     AKia    A    C        0      0        2 
   1    chr1_23310478     AOna    A    C      0.5      1        2 
   1    chr1_23310478     ASom    A    C        0      0        2 
   1    chr1_23310478     HCab    A    C        0      0        2 
   1    chr1_23310478     HPrz    A    C        0      0        2 
   1    chr1_23310478     ZBoe    A    C        0      0        2 
   1    chr1_23310478     ZGre    A    C        0      0        2 
   1    chr1_23310478     ZHar    A    C        0      0        2 
   1    chr1_23310478   Sample    A    C        0      0        2 
   1    chr1_23316675     AAsi    C    G        0      0        2 
   1    chr1_23316675     AKia    C    G        0      0        2 
   1    chr1_23316675     AOna    C    G        0      0        2 
   1    chr1_23316675     ASom    C    G        0      0        2 
   1    chr1_23316675     HCab    C    G        1      2        2 
   1    chr1_23316675     HPrz    C    G        1      2        2 
   1    chr1_23316675     ZBoe    C    G        0      0        2 
   1    chr1_23316675     ZGre    C    G        0      0        2 
   1    chr1_23316675     ZHar    C    G        0      0        2 
   1    chr1_23316675   Sample    C    G        0      0        2 
   1    chr1_23344555     AAsi    T    G        0      0        2 
   1    chr1_23344555     AKia    T    G        0      0        2 
   1    chr1_23344555     AOna    T    G      0.5      1        2 
   1    chr1_23344555     ASom    T    G        0      0        2 
   1    chr1_23344555     HCab    T    G        0      0        2 
   1    chr1_23344555     HPrz    T    G        0      0        2 
   1    chr1_23344555     ZBoe    T    G        0      0        2 
   1    chr1_23344555     ZGre    T    G        0      0        2 
   1    chr1_23344555     ZHar    T    G        0      0        2 
   1    chr1_23344555   Sample    T    G        0      0        2 
   1    chr1_23388929     AAsi    T    A        0      0        2 
   1    chr1_23388929     AKia    T    A        0      0        2 
   1    chr1_23388929     AOna    T    A        1      2        2 
   1    chr1_23388929     ASom    T    A        0      0        2 
   1    chr1_23388929     HCab    T    A        0      0        2 
   1    chr1_23388929     HPrz    T    A        0      0        2 
   1    chr1_23388929     ZBoe    T    A        0      0        2 
   1    chr1_23388929     ZGre    T    A        0      0        2 
   1    chr1_23388929     ZHar    T    A        0      0        2 
   1    chr1_23388929   Sample    T    A        0      0        2 
   1    chr1_23429688     AAsi    G    C        0      0        2 
   1    chr1_23429688     AKia    G    C        0      0        2 
   1    chr1_23429688     AOna    G    C        0      0        2 
   1    chr1_23429688     ASom    G    C        0      0        2 
   1    chr1_23429688     HCab    G    C        0      0        2 
   1    chr1_23429688     HPrz    G    C        0      0        2 
   1    chr1_23429688     ZBoe    G    C        0      0        2 
   1    chr1_23429688     ZGre    G    C        0      0        2 
   1    chr1_23429688     ZHar    G    C      0.5      1        2 
   1    chr1_23429688   Sample    G    C        0      0        2 
   1    chr1_23447026     AAsi    G    C        0      0        2 
   1    chr1_23447026     AKia    G    C        0      0        2 
   1    chr1_23447026     AOna    G    C        0      0        2 
   1    chr1_23447026     ASom    G    C        0      0        2 
   1    chr1_23447026     HCab    G    C      0.5      1        2 
   1    chr1_23447026     HPrz    G    C        0      0        2 
   1    chr1_23447026     ZBoe    G    C        0      0        2 
   1    chr1_23447026     ZGre    G    C        0      0        2 
   1    chr1_23447026     ZHar    G    C        0      0        2 
   1    chr1_23447026   Sample    G    C        0      0        2 
   1    chr1_23492735     AAsi    G    C      0.5      1        2 
   1    chr1_23492735     AKia    G    C        0      0        2 
   1    chr1_23492735     AOna    G    C        0      0        2 
   1    chr1_23492735     ASom    G    C        0      0        2 
   1    chr1_23492735     HCab    G    C        0      0        2 
   1    chr1_23492735     HPrz    G    C        0      0        2 
   1    chr1_23492735     ZBoe    G    C        0      0        2 
   1    chr1_23492735     ZGre    G    C        0      0        2 
   1    chr1_23492735     ZHar    G    C        0      0        2 
   1    chr1_23492735   Sample    G    C        0      0        2 
   1    chr1_23494557     AAsi    G    T        0      0        2 
   1    chr1_23494557     AKia    G    T        1      2        2 
   1    chr1_23494557     AOna    G    T      0.5      1        2 
   1    chr1_23494557     ASom    G    T        0      0        2 
   1    chr1_23494557     HCab    G    T        0      0        2 
   1    chr1_23494557     HPrz    G    T        0      0        2 
   1    chr1_23494557     ZBoe    G    T        0      0        2 
   1    chr1_23494557     ZGre    G    T        0      0        2 
   1    chr1_23494557     ZHar    G    T        0      0        2 
   1    chr1_23494557   Sample    G    T        0      0        2 
   1    chr1_23501939     AAsi    A    T        0      0        2 
   1    chr1_23501939     AKia    A    T        0      0        2 
   1    chr1_23501939     AOna    A    T        0      0        2 
   1    chr1_23501939     ASom    A    T        0      0        2 
   1    chr1_23501939     HCab    A    T        0      0        2 
   1    chr1_23501939     HPrz    A    T        0      0        2 
   1    chr1_23501939     ZBoe    A    T        0      0        2 
   1    chr1_23501939     ZGre    A    T        0      0        2 
   1    chr1_23501939     ZHar    A    T      0.5      1        2 
   1    chr1_23501939   Sample    A    T        0      0        2 
   1    chr1_23506061     AAsi    A    T        0      0        2 
   1    chr1_23506061     AKia    A    T        0      0        2 
   1    chr1_23506061     AOna    A    T        0      0        2 
   1    chr1_23506061     ASom    A    T        0      0        2 
   1    chr1_23506061     HCab    A    T        1      2        2 
   1    chr1_23506061     HPrz    A    T        1      2        2 
   1    chr1_23506061     ZBoe    A    T        0      0        2 
   1    chr1_23506061     ZGre    A    T        0      0        2 
   1    chr1_23506061     ZHar    A    T        0      0        2 
   1    chr1_23506061   Sample    A    T        0      0        2 
   1    chr1_23512548     AAsi    C    A        0      0        2 
   1    chr1_23512548     AKia    C    A        0      0        2 
   1    chr1_23512548     AOna    C    A        0      0        2 
   1    chr1_23512548     ASom    C    A        0      0        2 
   1    chr1_23512548     HCab    C    A        0      0        2 
   1    chr1_23512548     HPrz    C    A        0      0        2 
   1    chr1_23512548     ZBoe    C    A      0.5      1        2 
   1    chr1_23512548     ZGre    C    A        0      0        2 
   1    chr1_23512548     ZHar    C    A        0      0        2 
   1    chr1_23512548   Sample    C    A        0      0        2 
   1    chr1_23546869     AAsi    C    G        0      0        2 
   1    chr1_23546869     AKia    C    G        0      0        2 
   1    chr1_23546869     AOna    C    G        0      0        2 
   1    chr1_23546869     ASom    C    G        0      0        2 
   1    chr1_23546869     HCab    C    G        1      2        2 
   1    chr1_23546869     HPrz    C    G        0      0        2 
   1    chr1_23546869     ZBoe    C    G        0      0        2 
   1    chr1_23546869     ZGre    C    G        0      0        2 
   1    chr1_23546869     ZHar    C    G        0      0        2 
   1    chr1_23546869   Sample    C    G        0      0        2 
   1    chr1_23554207     AAsi    T    G        0      0        2 
   1    chr1_23554207     AKia    T    G        1      2        2 
   1    chr1_23554207     AOna    T    G        0      0        2 
   1    chr1_23554207     ASom    T    G        0      0        2 
   1    chr1_23554207     HCab    T    G        0      0        2 
   1    chr1_23554207     HPrz    T    G        0      0        2 
   1    chr1_23554207     ZBoe    T    G        0      0        2 
   1    chr1_23554207     ZGre    T    G        0      0        2 
   1    chr1_23554207     ZHar    T    G        0      0        2 
   1    chr1_23554207   Sample    T    G        0      0        2 
   1    chr1_23578036     AAsi    T    A        0      0        2 
   1    chr1_23578036     AKia    T    A        0      0        2 
   1    chr1_23578036     AOna    T    A        0      0        2 
   1    chr1_23578036     ASom    T    A        0      0        2 
   1    chr1_23578036     HCab    T    A        0      0        2 
   1    chr1_23578036     HPrz    T    A        0      0        2 
   1    chr1_23578036     ZBoe    T    A        0      0        2 
   1    chr1_23578036     ZGre    T    A      0.5      1        2 
   1    chr1_23578036     ZHar    T    A        0      0        2 
   1    chr1_23578036   Sample    T    A        0      0        2 
   1    chr1_23584410     AAsi    C    A        0      0        2 
   1    chr1_23584410     AKia    C    A        0      0        2 
   1    chr1_23584410     AOna    C    A        0      0        2 
   1    chr1_23584410     ASom    C    A        0      0        2 
   1    chr1_23584410     HCab    C    A        1      2        2 
   1    chr1_23584410     HPrz    C    A      0.5      1        2 
   1    chr1_23584410     ZBoe    C    A        0      0        2 
   1    chr1_23584410     ZGre    C    A        0      0        2 
   1    chr1_23584410     ZHar    C    A        0      0        2 
   1    chr1_23584410   Sample    C    A        0      0        2 
   1    chr1_23604113     AAsi    C    A        0      0        2 
   1    chr1_23604113     AKia    C    A        0      0        2 
   1    chr1_23604113     AOna    C    A        0      0        2 
   1    chr1_23604113     ASom    C    A      0.5      1        2 
   1    chr1_23604113     HCab    C    A        0      0        2 
   1    chr1_23604113     HPrz    C    A        0      0        2 
   1    chr1_23604113     ZBoe    C    A        0      0        2 
   1    chr1_23604113     ZGre    C    A        0      0        2 
   1    chr1_23604113     ZHar    C    A        0      0        2 
   1    chr1_23604113   Sample    C    A        0      0        2 
   1    chr1_23622096     AAsi    T    G        0      0        2 
   1    chr1_23622096     AKia    T    G        0      0        2 
   1    chr1_23622096     AOna    T    G      0.5      1        2 
   1    chr1_23622096     ASom    T    G        0      0        2 
   1    chr1_23622096     HCab    T    G        0      0        2 
   1    chr1_23622096     HPrz    T    G        0      0        2 
   1    chr1_23622096     ZBoe    T    G        0      0        2 
   1    chr1_23622096     ZGre    T    G        0      0        2 
   1    chr1_23622096     ZHar    T    G        0      0        2 
   1    chr1_23622096   Sample    T    G        0      0        2 
   1    chr1_23632127     AAsi    C    G        0      0        2 
   1    chr1_23632127     AKia    C    G        0      0        2 
   1    chr1_23632127     AOna    C    G        0      0        2 
   1    chr1_23632127     ASom    C    G        0      0        2 
   1    chr1_23632127     HCab    C    G        1      2        2 
   1    chr1_23632127     HPrz    C    G        1      2        2 
   1    chr1_23632127     ZBoe    C    G        0      0        2 
   1    chr1_23632127     ZGre    C    G        0      0        2 
   1    chr1_23632127     ZHar    C    G        0      0        2 
   1    chr1_23632127   Sample    C    G        0      0        2 
   1    chr1_23639525     AAsi    A    C        0      0        2 
   1    chr1_23639525     AKia    A    C        0      0        2 
   1    chr1_23639525     AOna    A    C        0      0        2 
   1    chr1_23639525     ASom    A    C        0      0        2 
   1    chr1_23639525     HCab    A    C        1      2        2 
   1    chr1_23639525     HPrz    A    C        1      2        2 
   1    chr1_23639525     ZBoe    A    C        0      0        2 
   1    chr1_23639525     ZGre    A    C        0      0        2 
   1    chr1_23639525     ZHar    A    C        0      0        2 
   1    chr1_23639525   Sample    A    C        0      0        2 
   1    chr1_23643551     AAsi    C    A        0      0        2 
   1    chr1_23643551     AKia    C    A        0      0        2 
   1    chr1_23643551     AOna    C    A        0      0        2 
   1    chr1_23643551     ASom    C    A      0.5      1        2 
   1    chr1_23643551     HCab    C    A        0      0        2 
   1    chr1_23643551     HPrz    C    A        0      0        2 
   1    chr1_23643551     ZBoe    C    A        0      0        2 
   1    chr1_23643551     ZGre    C    A        0      0        2 
   1    chr1_23643551     ZHar    C    A        0      0        2 
   1    chr1_23643551   Sample    C    A        0      0        2 
   1    chr1_23700798     AAsi    C    G        0      0        2 
   1    chr1_23700798     AKia    C    G        0      0        2 
   1    chr1_23700798     AOna    C    G      0.5      1        2 
   1    chr1_23700798     ASom    C    G        0      0        2 
   1    chr1_23700798     HCab    C    G        0      0        2 
   1    chr1_23700798     HPrz    C    G        0      0        2 
   1    chr1_23700798     ZBoe    C    G        0      0        2 
   1    chr1_23700798     ZGre    C    G        0      0        2 
   1    chr1_23700798     ZHar    C    G        0      0        2 
   1    chr1_23700798   Sample    C    G        0      0        2 
   1    chr1_23705001     AAsi    C    G        0      0        2 
   1    chr1_23705001     AKia    C    G      0.5      1        2 
   1    chr1_23705001     AOna    C    G        0      0        2 
   1    chr1_23705001     ASom    C    G        0      0        2 
   1    chr1_23705001     HCab    C    G        0      0        2 
   1    chr1_23705001     HPrz    C    G        0      0        2 
   1    chr1_23705001     ZBoe    C    G        0      0        2 
   1    chr1_23705001     ZGre    C    G        0      0        2 
   1    chr1_23705001     ZHar    C    G        0      0        2 
   1    chr1_23705001   Sample    C    G        0      0        2 
   1    chr1_23713745     AAsi    T    G        0      0        2 
   1    chr1_23713745     AKia    T    G        0      0        2 
   1    chr1_23713745     AOna    T    G        0      0        2 
   1    chr1_23713745     ASom    T    G        0      0        2 
   1    chr1_23713745     HCab    T    G        0      0        2 
   1    chr1_23713745     HPrz    T    G        0      0        2 
   1    chr1_23713745     ZBoe    T    G        1      2        2 
   1    chr1_23713745     ZGre    T    G        0      0        2 
   1    chr1_23713745     ZHar    T    G        0      0        2 
   1    chr1_23713745   Sample    T    G        0      0        2 
   1    chr1_23716130     AAsi    T    A        0      0        2 
   1    chr1_23716130     AKia    T    A        0      0        2 
   1    chr1_23716130     AOna    T    A        0      0        2 
   1    chr1_23716130     ASom    T    A        0      0        2 
   1    chr1_23716130     HCab    T    A        0      0        2 
   1    chr1_23716130     HPrz    T    A        0      0        2 
   1    chr1_23716130     ZBoe    T    A        1      2        2 
   1    chr1_23716130     ZGre    T    A        1      2        2 
   1    chr1_23716130     ZHar    T    A        1      2        2 
   1    chr1_23716130   Sample    T    A        0      0        2 
   1    chr1_23717348     AAsi    A    T        0      0        2 
   1    chr1_23717348     AKia    A    T        0      0        2 
   1    chr1_23717348     AOna    A    T        0      0        2 
   1    chr1_23717348     ASom    A    T        0      0        2 
   1    chr1_23717348     HCab    A    T        0      0        2 
   1    chr1_23717348     HPrz    A    T        0      0        2 
   1    chr1_23717348     ZBoe    A    T      0.5      1        2 
   1    chr1_23717348     ZGre    A    T        0      0        2 
   1    chr1_23717348     ZHar    A    T        0      0        2 
   1    chr1_23717348   Sample    A    T        0      0        2 
   1    chr1_23722023     AAsi    G    C        0      0        2 
   1    chr1_23722023     AKia    G    C        0      0        2 
   1    chr1_23722023     AOna    G    C        0      0        2 
   1    chr1_23722023     ASom    G    C        0      0        2 
   1    chr1_23722023     HCab    G    C        1      2        2 
   1    chr1_23722023     HPrz    G    C        1      2        2 
   1    chr1_23722023     ZBoe    G    C        0      0        2 
   1    chr1_23722023     ZGre    G    C        0      0        2 
   1    chr1_23722023     ZHar    G    C        0      0        2 
   1    chr1_23722023   Sample    G    C        0      0        2 
   1    chr1_23725026     AAsi    T    G        0      0        2 
   1    chr1_23725026     AKia    T    G        0      0        2 
   1    chr1_23725026     AOna    T    G        0      0        2 
   1    chr1_23725026     ASom    T    G        0      0        2 
   1    chr1_23725026     HCab    T    G        0      0        2 
   1    chr1_23725026     HPrz    T    G        0      0        2 
   1    chr1_23725026     ZBoe    T    G        0      0        2 
   1    chr1_23725026     ZGre    T    G        0      0        2 
   1    chr1_23725026     ZHar    T    G        1      2        2 
   1    chr1_23725026   Sample    T    G        0      0        2 
   1    chr1_23728829     AAsi    T    G        0      0        2 
   1    chr1_23728829     AKia    T    G        0      0        2 
   1    chr1_23728829     AOna    T    G        0      0        2 
   1    chr1_23728829     ASom    T    G        0      0        2 
   1    chr1_23728829     HCab    T    G        0      0        2 
   1    chr1_23728829     HPrz    T    G        0      0        2 
   1    chr1_23728829     ZBoe    T    G        0      0        2 
   1    chr1_23728829     ZGre    T    G        1      2        2 
   1    chr1_23728829     ZHar    T    G        0      0        2 
   1    chr1_23728829   Sample    T    G        0      0        2 
   1    chr1_23731417     AAsi    A    T        0      0        2 
   1    chr1_23731417     AKia    A    T        0      0        2 
   1    chr1_23731417     AOna    A    T        0      0        2 
   1    chr1_23731417     ASom    A    T        0      0        2 
   1    chr1_23731417     HCab    A    T        1      2        2 
   1    chr1_23731417     HPrz    A    T        1      2        2 
   1    chr1_23731417     ZBoe    A    T        0      0        2 
   1    chr1_23731417     ZGre    A    T        0      0        2 
   1    chr1_23731417     ZHar    A    T        0      0        2 
   1    chr1_23731417   Sample    A    T        0      0        2 
   1    chr1_23732534     AAsi    C    G        0      0        2 
   1    chr1_23732534     AKia    C    G        0      0        2 
   1    chr1_23732534     AOna    C    G      0.5      1        2 
   1    chr1_23732534     ASom    C    G        0      0        2 
   1    chr1_23732534     HCab    C    G        0      0        2 
   1    chr1_23732534     HPrz    C    G        0      0        2 
   1    chr1_23732534     ZBoe    C    G        0      0        2 
   1    chr1_23732534     ZGre    C    G        0      0        2 
   1    chr1_23732534     ZHar    C    G        0      0        2 
   1    chr1_23732534   Sample    C    G        0      0        2 
   1    chr1_23748609     AAsi    A    C        0      0        2 
   1    chr1_23748609     AKia    A    C        0      0        2 
   1    chr1_23748609     AOna    A    C        0      0        2 
   1    chr1_23748609     ASom    A    C        0      0        2 
   1    chr1_23748609     HCab    A    C        1      2        2 
   1    chr1_23748609     HPrz    A    C        1      2        2 
   1    chr1_23748609     ZBoe    A    C        0      0        2 
   1    chr1_23748609     ZGre    A    C        0      0        2 
   1    chr1_23748609     ZHar    A    C        0      0        2 
   1    chr1_23748609   Sample    A    C        0      0        2 
   1    chr1_23769765     AAsi    G    T        1      2        2 
   1    chr1_23769765     AKia    G    T        0      0        2 
   1    chr1_23769765     AOna    G    T        0      0        2 
   1    chr1_23769765     ASom    G    T        1      2        2 
   1    chr1_23769765     HCab    G    T        0      0        2 
   1    chr1_23769765     HPrz    G    T        0      0        2 
   1    chr1_23769765     ZBoe    G    T        0      0        2 
   1    chr1_23769765     ZGre    G    T        0      0        2 
   1    chr1_23769765     ZHar    G    T        0      0        2 
   1    chr1_23769765   Sample    G    T        1      2        2 
   1    chr1_23847359     AAsi    T    G        0      0        2 
   1    chr1_23847359     AKia    T    G        1      2        2 
   1    chr1_23847359     AOna    T    G        0      0        2 
   1    chr1_23847359     ASom    T    G        0      0        2 
   1    chr1_23847359     HCab    T    G        0      0        2 
   1    chr1_23847359     HPrz    T    G        0      0        2 
   1    chr1_23847359     ZBoe    T    G        0      0        2 
   1    chr1_23847359     ZGre    T    G        0      0        2 
   1    chr1_23847359     ZHar    T    G        0      0        2 
   1    chr1_23847359   Sample    T    G        0      0        2 
   1    chr1_23887603     AAsi    G    C      0.5      1        2 
   1    chr1_23887603     AKia    G    C        0      0        2 
   1    chr1_23887603     AOna    G    C        0      0        2 
   1    chr1_23887603     ASom    G    C      0.5      1        2 
   1    chr1_23887603     HCab    G    C        0      0        2 
   1    chr1_23887603     HPrz    G    C        0      0        2 
   1    chr1_23887603     ZBoe    G    C        0      0        2 
   1    chr1_23887603     ZGre    G    C        0      0        2 
   1    chr1_23887603     ZHar    G    C        0      0        2 
   1    chr1_23887603   Sample    G    C        1      2        2 
   1    chr1_23900270     AAsi    C    A        0      0        2 
   1    chr1_23900270     AKia    C    A        0      0        2 
   1    chr1_23900270     AOna    C    A        0      0        2 
   1    chr1_23900270     ASom    C    A        0      0        2 
   1    chr1_23900270     HCab    C    A        0      0        2 
   1    chr1_23900270     HPrz    C    A        0      0        2 
   1    chr1_23900270     ZBoe    C    A        1      2        2 
   1    chr1_23900270     ZGre    C    A        0      0        2 
   1    chr1_23900270     ZHar    C    A        1      2        2 
   1    chr1_23900270   Sample    C    A        0      0        2 
   1    chr1_23936206     AAsi    C    G        0      0        2 
   1    chr1_23936206     AKia    C    G        1      2        2 
   1    chr1_23936206     AOna    C    G        0      0        2 
   1    chr1_23936206     ASom    C    G        0      0        2 
   1    chr1_23936206     HCab    C    G        0      0        2 
   1    chr1_23936206     HPrz    C    G        0      0        2 
   1    chr1_23936206     ZBoe    C    G        0      0        2 
   1    chr1_23936206     ZGre    C    G        0      0        2 
   1    chr1_23936206     ZHar    C    G        0      0        2 
   1    chr1_23936206   Sample    C    G        0      0        2 
   1    chr1_23939838     AAsi    A    T        0      0        2 
   1    chr1_23939838     AKia    A    T        0      0        2 
   1    chr1_23939838     AOna    A    T        0      0        2 
   1    chr1_23939838     ASom    A    T        0      0        2 
   1    chr1_23939838     HCab    A    T        0      0        2 
   1    chr1_23939838     HPrz    A    T        0      0        2 
   1    chr1_23939838     ZBoe    A    T        1      2        2 
   1    chr1_23939838     ZGre    A    T        0      0        2 
   1    chr1_23939838     ZHar    A    T        0      0        2 
   1    chr1_23939838   Sample    A    T        0      0        2 
   1    chr1_23952873     AAsi    G    T        0      0        2 
   1    chr1_23952873     AKia    G    T        0      0        2 
   1    chr1_23952873     AOna    G    T        0      0        2 
   1    chr1_23952873     ASom    G    T      0.5      1        2 
   1    chr1_23952873     HCab    G    T        0      0        2 
   1    chr1_23952873     HPrz    G    T        0      0        2 
   1    chr1_23952873     ZBoe    G    T        0      0        2 
   1    chr1_23952873     ZGre    G    T        0      0        2 
   1    chr1_23952873     ZHar    G    T        0      0        2 
   1    chr1_23952873   Sample    G    T        0      0        2 
   1    chr1_23969003     AAsi    C    G        0      0        2 
   1    chr1_23969003     AKia    C    G        0      0        2 
   1    chr1_23969003     AOna    C    G        0      0        2 
   1    chr1_23969003     ASom    C    G        0      0        2 
   1    chr1_23969003     HCab    C    G        0      0        2 
   1    chr1_23969003     HPrz    C    G        0      0        2 
   1    chr1_23969003     ZBoe    C    G        0      0        2 
   1    chr1_23969003     ZGre    C    G        0      0        2 
   1    chr1_23969003     ZHar    C    G        1      2        2 
   1    chr1_23969003   Sample    C    G        0      0        2 
   1    chr1_24002970     AAsi    T    A        0      0        2 
   1    chr1_24002970     AKia    T    A        0      0        2 
   1    chr1_24002970     AOna    T    A        0      0        2 
   1    chr1_24002970     ASom    T    A        0      0        2 
   1    chr1_24002970     HCab    T    A        0      0        2 
   1    chr1_24002970     HPrz    T    A        0      0        2 
   1    chr1_24002970     ZBoe    T    A        0      0        2 
   1    chr1_24002970     ZGre    T    A        0      0        2 
   1    chr1_24002970     ZHar    T    A        1      2        2 
   1    chr1_24002970   Sample    T    A        0      0        2 
   1    chr1_24041661     AAsi    C    G        0      0        2 
   1    chr1_24041661     AKia    C    G        0      0        2 
   1    chr1_24041661     AOna    C    G        0      0        2 
   1    chr1_24041661     ASom    C    G        0      0        2 
   1    chr1_24041661     HCab    C    G        1      2        2 
   1    chr1_24041661     HPrz    C    G        1      2        2 
   1    chr1_24041661     ZBoe    C    G        0      0        2 
   1    chr1_24041661     ZGre    C    G        0      0        2 
   1    chr1_24041661     ZHar    C    G        0      0        2 
   1    chr1_24041661   Sample    C    G        0      0        2 
   1    chr1_24047368     AAsi    C    G        0      0        2 
   1    chr1_24047368     AKia    C    G        0      0        2 
   1    chr1_24047368     AOna    C    G        0      0        2 
   1    chr1_24047368     ASom    C    G        0      0        2 
   1    chr1_24047368     HCab    C    G        1      2        2 
   1    chr1_24047368     HPrz    C    G        1      2        2 
   1    chr1_24047368     ZBoe    C    G        0      0        2 
   1    chr1_24047368     ZGre    C    G        0      0        2 
   1    chr1_24047368     ZHar    C    G        0      0        2 
   1    chr1_24047368   Sample    C    G        0      0        2 
   1    chr1_24077574     AAsi    A    C        0      0        2 
   1    chr1_24077574     AKia    A    C        0      0        2 
   1    chr1_24077574     AOna    A    C        0      0        2 
   1    chr1_24077574     ASom    A    C        0      0        2 
   1    chr1_24077574     HCab    A    C        0      0        2 
   1    chr1_24077574     HPrz    A    C        0      0        2 
   1    chr1_24077574     ZBoe    A    C      0.5      1        2 
   1    chr1_24077574     ZGre    A    C        0      0        2 
   1    chr1_24077574     ZHar    A    C        0      0        2 
   1    chr1_24077574   Sample    A    C        0      0        2 
   1    chr1_24103800     AAsi    C    G        0      0        2 
   1    chr1_24103800     AKia    C    G        0      0        2 
   1    chr1_24103800     AOna    C    G        0      0        2 
   1    chr1_24103800     ASom    C    G        0      0        2 
   1    chr1_24103800     HCab    C    G      0.5      1        2 
   1    chr1_24103800     HPrz    C    G        0      0        2 
   1    chr1_24103800     ZBoe    C    G        0      0        2 
   1    chr1_24103800     ZGre    C    G        0      0        2 
   1    chr1_24103800     ZHar    C    G        0      0        2 
   1    chr1_24103800   Sample    C    G        0      0        2 
   1    chr1_24152567     AAsi    G    C        0      0        2 
   1    chr1_24152567     AKia    G    C        0      0        2 
   1    chr1_24152567     AOna    G    C        0      0        2 
   1    chr1_24152567     ASom    G    C        0      0        2 
   1    chr1_24152567     HCab    G    C        0      0        2 
   1    chr1_24152567     HPrz    G    C        0      0        2 
   1    chr1_24152567     ZBoe    G    C        0      0        2 
   1    chr1_24152567     ZGre    G    C      0.5      1        2 
   1    chr1_24152567     ZHar    G    C        0      0        2 
   1    chr1_24152567   Sample    G    C        0      0        2 
   1    chr1_24165361     AAsi    C    A        1      2        2 
   1    chr1_24165361     AKia    C    A        0      0        2 
   1    chr1_24165361     AOna    C    A        0      0        2 
   1    chr1_24165361     ASom    C    A        1      2        2 
   1    chr1_24165361     HCab    C    A        0      0        2 
   1    chr1_24165361     HPrz    C    A        0      0        2 
   1    chr1_24165361     ZBoe    C    A        0      0        2 
   1    chr1_24165361     ZGre    C    A        0      0        2 
   1    chr1_24165361     ZHar    C    A        0      0        2 
   1    chr1_24165361   Sample    C    A        1      2        2 
   1    chr1_24165610     AAsi    A    C        0      0        2 
   1    chr1_24165610     AKia    A    C        0      0        2 
   1    chr1_24165610     AOna    A    C        0      0        2 
   1    chr1_24165610     ASom    A    C        0      0        2 
   1    chr1_24165610     HCab    A    C        1      2        2 
   1    chr1_24165610     HPrz    A    C        1      2        2 
   1    chr1_24165610     ZBoe    A    C        0      0        2 
   1    chr1_24165610     ZGre    A    C        0      0        2 
   1    chr1_24165610     ZHar    A    C        0      0        2 
   1    chr1_24165610   Sample    A    C        0      0        2 
   1    chr1_24171532     AAsi    A    T        0      0        2 
   1    chr1_24171532     AKia    A    T        0      0        2 
   1    chr1_24171532     AOna    A    T        0      0        2 
   1    chr1_24171532     ASom    A    T        0      0        2 
   1    chr1_24171532     HCab    A    T        0      0        2 
   1    chr1_24171532     HPrz    A    T      0.5      1        2 
   1    chr1_24171532     ZBoe    A    T        0      0        2 
   1    chr1_24171532     ZGre    A    T        0      0        2 
   1    chr1_24171532     ZHar    A    T        0      0        2 
   1    chr1_24171532   Sample    A    T        0      0        2 
   1    chr1_24177004     AAsi    G    C        0      0        2 
   1    chr1_24177004     AKia    G    C        0      0        2 
   1    chr1_24177004     AOna    G    C        0      0        2 
   1    chr1_24177004     ASom    G    C        0      0        2 
   1    chr1_24177004     HCab    G    C      0.5      1        2 
   1    chr1_24177004     HPrz    G    C        0      0        2 
   1    chr1_24177004     ZBoe    G    C        0      0        2 
   1    chr1_24177004     ZGre    G    C        0      0        2 
   1    chr1_24177004     ZHar    G    C        0      0        2 
   1    chr1_24177004   Sample    G    C        0      0        2 
   1    chr1_24178784     AAsi    A    T        0      0        2 
   1    chr1_24178784     AKia    A    T        0      0        2 
   1    chr1_24178784     AOna    A    T        0      0        2 
   1    chr1_24178784     ASom    A    T        1      2        2 
   1    chr1_24178784     HCab    A    T        0      0        2 
   1    chr1_24178784     HPrz    A    T        0      0        2 
   1    chr1_24178784     ZBoe    A    T        0      0        2 
   1    chr1_24178784     ZGre    A    T        0      0        2 
   1    chr1_24178784     ZHar    A    T        0      0        2 
   1    chr1_24178784   Sample    A    T        0      0        2 
   1    chr1_24194271     AAsi    G    C        0      0        2 
   1    chr1_24194271     AKia    G    C        0      0        2 
   1    chr1_24194271     AOna    G    C        0      0        2 
   1    chr1_24194271     ASom    G    C        0      0        2 
   1    chr1_24194271     HCab    G    C        1      2        2 
   1    chr1_24194271     HPrz    G    C        1      2        2 
   1    chr1_24194271     ZBoe    G    C        0      0        2 
   1    chr1_24194271     ZGre    G    C        0      0        2 
   1    chr1_24194271     ZHar    G    C        0      0        2 
   1    chr1_24194271   Sample    G    C        0      0        2 
   1    chr1_24205141     AAsi    C    G        0      0        2 
   1    chr1_24205141     AKia    C    G        0      0        2 
   1    chr1_24205141     AOna    C    G        0      0        2 
   1    chr1_24205141     ASom    C    G        0      0        2 
   1    chr1_24205141     HCab    C    G      0.5      1        2 
   1    chr1_24205141     HPrz    C    G        0      0        2 
   1    chr1_24205141     ZBoe    C    G        0      0        2 
   1    chr1_24205141     ZGre    C    G        0      0        2 
   1    chr1_24205141     ZHar    C    G        0      0        2 
   1    chr1_24205141   Sample    C    G        0      0        2 
   1    chr1_24213123     AAsi    C    G        0      0        2 
   1    chr1_24213123     AKia    C    G        0      0        2 
   1    chr1_24213123     AOna    C    G        0      0        2 
   1    chr1_24213123     ASom    C    G        0      0        2 
   1    chr1_24213123     HCab    C    G        0      0        2 
   1    chr1_24213123     HPrz    C    G        0      0        2 
   1    chr1_24213123     ZBoe    C    G      0.5      1        2 
   1    chr1_24213123     ZGre    C    G        0      0        2 
   1    chr1_24213123     ZHar    C    G        0      0        2 
   1    chr1_24213123   Sample    C    G        0      0        2 
   1    chr1_24235913     AAsi    A    C        0      0        2 
   1    chr1_24235913     AKia    A    C        0      0        2 
   1    chr1_24235913     AOna    A    C        0      0        2 
   1    chr1_24235913     ASom    A    C        0      0        2 
   1    chr1_24235913     HCab    A    C        0      0        2 
   1    chr1_24235913     HPrz    A    C        0      0        2 
   1    chr1_24235913     ZBoe    A    C      0.5      1        2 
   1    chr1_24235913     ZGre    A    C        0      0        2 
   1    chr1_24235913     ZHar    A    C        0      0        2 
   1    chr1_24235913   Sample    A    C        0      0        2 
   1    chr1_24242229     AAsi    T    G        0      0        2 
   1    chr1_24242229     AKia    T    G        0      0        2 
   1    chr1_24242229     AOna    T    G        0      0        2 
   1    chr1_24242229     ASom    T    G        0      0        2 
   1    chr1_24242229     HCab    T    G        0      0        2 
   1    chr1_24242229     HPrz    T    G        0      0        2 
   1    chr1_24242229     ZBoe    T    G        0      0        2 
   1    chr1_24242229     ZGre    T    G        0      0        2 
   1    chr1_24242229     ZHar    T    G      0.5      1        2 
   1    chr1_24242229   Sample    T    G        0      0        2 
   1    chr1_24243522     AAsi    A    C        0      0        2 
   1    chr1_24243522     AKia    A    C      0.5      1        2 
   1    chr1_24243522     AOna    A    C        0      0        2 
   1    chr1_24243522     ASom    A    C        0      0        2 
   1    chr1_24243522     HCab    A    C        0      0        2 
   1    chr1_24243522     HPrz    A    C        0      0        2 
   1    chr1_24243522     ZBoe    A    C        0      0        2 
   1    chr1_24243522     ZGre    A    C        0      0        2 
   1    chr1_24243522     ZHar    A    C        0      0        2 
   1    chr1_24243522   Sample    A    C        0      0        2 
   1    chr1_24257607     AAsi    T    G        1      2        2 
   1    chr1_24257607     AKia    T    G        1      2        2 
   1    chr1_24257607     AOna    T    G      0.5      1        2 
   1    chr1_24257607     ASom    T    G        1      2        2 
   1    chr1_24257607     HCab    T    G        0      0        2 
   1    chr1_24257607     HPrz    T    G        0      0        2 
   1    chr1_24257607     ZBoe    T    G        0      0        2 
   1    chr1_24257607     ZGre    T    G        0      0        2 
   1    chr1_24257607     ZHar    T    G        0      0        2 
   1    chr1_24257607   Sample    T    G        1      2        2 
   1    chr1_24268818     AAsi    A    C        0      0        2 
   1    chr1_24268818     AKia    A    C        0      0        2 
   1    chr1_24268818     AOna    A    C        0      0        2 
   1    chr1_24268818     ASom    A    C        0      0        2 
   1    chr1_24268818     HCab    A    C        0      0        2 
   1    chr1_24268818     HPrz    A    C        0      0        2 
   1    chr1_24268818     ZBoe    A    C        0      0        2 
   1    chr1_24268818     ZGre    A    C        0      0        2 
   1    chr1_24268818     ZHar    A    C        1      2        2 
   1    chr1_24268818   Sample    A    C        0      0        2 
   1    chr1_24282015     AAsi    T    A        0      0        2 
   1    chr1_24282015     AKia    T    A        0      0        2 
   1    chr1_24282015     AOna    T    A        0      0        2 
   1    chr1_24282015     ASom    T    A        0      0        2 
   1    chr1_24282015     HCab    T    A        1      2        2 
   1    chr1_24282015     HPrz    T    A        1      2        2 
   1    chr1_24282015     ZBoe    T    A        0      0        2 
   1    chr1_24282015     ZGre    T    A        0      0        2 
   1    chr1_24282015     ZHar    T    A        0      0        2 
   1    chr1_24282015   Sample    T    A        0      0        2 
   1    chr1_24309541     AAsi    T    A        0      0        2 
   1    chr1_24309541     AKia    T    A        0      0        2 
   1    chr1_24309541     AOna    T    A        0      0        2 
   1    chr1_24309541     ASom    T    A        0      0        2 
   1    chr1_24309541     HCab    T    A        1      2        2 
   1    chr1_24309541     HPrz    T    A        1      2        2 
   1    chr1_24309541     ZBoe    T    A        0      0        2 
   1    chr1_24309541     ZGre    T    A        0      0        2 
   1    chr1_24309541     ZHar    T    A        0      0        2 
   1    chr1_24309541   Sample    T    A        0      0        2 
   1    chr1_24313292     AAsi    G    T        0      0        2 
   1    chr1_24313292     AKia    G    T        0      0        2 
   1    chr1_24313292     AOna    G    T        0      0        2 
   1    chr1_24313292     ASom    G    T        0      0        2 
   1    chr1_24313292     HCab    G    T        1      2        2 
   1    chr1_24313292     HPrz    G    T        1      2        2 
   1    chr1_24313292     ZBoe    G    T        0      0        2 
   1    chr1_24313292     ZGre    G    T        0      0        2 
   1    chr1_24313292     ZHar    G    T        0      0        2 
   1    chr1_24313292   Sample    G    T        0      0        2 
   1    chr1_24377233     AAsi    C    A        1      2        2 
   1    chr1_24377233     AKia    C    A        0      0        2 
   1    chr1_24377233     AOna    C    A        0      0        2 
   1    chr1_24377233     ASom    C    A        1      2        2 
   1    chr1_24377233     HCab    C    A        0      0        2 
   1    chr1_24377233     HPrz    C    A        0      0        2 
   1    chr1_24377233     ZBoe    C    A        0      0        2 
   1    chr1_24377233     ZGre    C    A        0      0        2 
   1    chr1_24377233     ZHar    C    A        0      0        2 
   1    chr1_24377233   Sample    C    A        1      2        2 
   1    chr1_24381584     AAsi    G    C        0      0        2 
   1    chr1_24381584     AKia    G    C        0      0        2 
   1    chr1_24381584     AOna    G    C        0      0        2 
   1    chr1_24381584     ASom    G    C        0      0        2 
   1    chr1_24381584     HCab    G    C        0      0        2 
   1    chr1_24381584     HPrz    G    C        0      0        2 
   1    chr1_24381584     ZBoe    G    C        0      0        2 
   1    chr1_24381584     ZGre    G    C        0      0        2 
   1    chr1_24381584     ZHar    G    C      0.5      1        2 
   1    chr1_24381584   Sample    G    C        0      0        2 
   1    chr1_24383991     AAsi    G    T        0      0        2 
   1    chr1_24383991     AKia    G    T        0      0        2 
   1    chr1_24383991     AOna    G    T      0.5      1        2 
   1    chr1_24383991     ASom    G    T        0      0        2 
   1    chr1_24383991     HCab    G    T        0      0        2 
   1    chr1_24383991     HPrz    G    T        0      0        2 
   1    chr1_24383991     ZBoe    G    T        0      0        2 
   1    chr1_24383991     ZGre    G    T        0      0        2 
   1    chr1_24383991     ZHar    G    T        0      0        2 
   1    chr1_24383991   Sample    G    T        0      0        2 
   1    chr1_24391315     AAsi    A    C        0      0        2 
   1    chr1_24391315     AKia    A    C        0      0        2 
   1    chr1_24391315     AOna    A    C        0      0        2 
   1    chr1_24391315     ASom    A    C        0      0        2 
   1    chr1_24391315     HCab    A    C        0      0        2 
   1    chr1_24391315     HPrz    A    C        0      0        2 
   1    chr1_24391315     ZBoe    A    C      0.5      1        2 
   1    chr1_24391315     ZGre    A    C        0      0        2 
   1    chr1_24391315     ZHar    A    C        0      0        2 
   1    chr1_24391315   Sample    A    C        0      0        2 
   1    chr1_24406369     AAsi    G    C        0      0        2 
   1    chr1_24406369     AKia    G    C        0      0        2 
   1    chr1_24406369     AOna    G    C        0      0        2 
   1    chr1_24406369     ASom    G    C      0.5      1        2 
   1    chr1_24406369     HCab    G    C        0      0        2 
   1    chr1_24406369     HPrz    G    C        0      0        2 
   1    chr1_24406369     ZBoe    G    C        0      0        2 
   1    chr1_24406369     ZGre    G    C        0      0        2 
   1    chr1_24406369     ZHar    G    C        0      0        2 
   1    chr1_24406369   Sample    G    C        0      0        2 
   1    chr1_24410798     AAsi    G    C        0      0        2 
   1    chr1_24410798     AKia    G    C        1      2        2 
   1    chr1_24410798     AOna    G    C        0      0        2 
   1    chr1_24410798     ASom    G    C        0      0        2 
   1    chr1_24410798     HCab    G    C        0      0        2 
   1    chr1_24410798     HPrz    G    C        0      0        2 
   1    chr1_24410798     ZBoe    G    C        0      0        2 
   1    chr1_24410798     ZGre    G    C        0      0        2 
   1    chr1_24410798     ZHar    G    C        0      0        2 
   1    chr1_24410798   Sample    G    C        0      0        2 
   1    chr1_24411169     AAsi    G    C      0.5      1        2 
   1    chr1_24411169     AKia    G    C        0      0        2 
   1    chr1_24411169     AOna    G    C        0      0        2 
   1    chr1_24411169     ASom    G    C        0      0        2 
   1    chr1_24411169     HCab    G    C        0      0        2 
   1    chr1_24411169     HPrz    G    C        0      0        2 
   1    chr1_24411169     ZBoe    G    C        0      0        2 
   1    chr1_24411169     ZGre    G    C        0      0        2 
   1    chr1_24411169     ZHar    G    C        0      0        2 
   1    chr1_24411169   Sample    G    C        0      0        2 
   1    chr1_24431251     AAsi    C    G        0      0        2 
   1    chr1_24431251     AKia    C    G        0      0        2 
   1    chr1_24431251     AOna    C    G      0.5      1        2 
   1    chr1_24431251     ASom    C    G        0      0        2 
   1    chr1_24431251     HCab    C    G        0      0        2 
   1    chr1_24431251     HPrz    C    G        0      0        2 
   1    chr1_24431251     ZBoe    C    G        0      0        2 
   1    chr1_24431251     ZGre    C    G        0      0        2 
   1    chr1_24431251     ZHar    C    G        0      0        2 
   1    chr1_24431251   Sample    C    G        0      0        2 
   1    chr1_24437151     AAsi    T    G        0      0        2 
   1    chr1_24437151     AKia    T    G        0      0        2 
   1    chr1_24437151     AOna    T    G        0      0        2 
   1    chr1_24437151     ASom    T    G        0      0        2 
   1    chr1_24437151     HCab    T    G        1      2        2 
   1    chr1_24437151     HPrz    T    G        1      2        2 
   1    chr1_24437151     ZBoe    T    G        0      0        2 
   1    chr1_24437151     ZGre    T    G        0      0        2 
   1    chr1_24437151     ZHar    T    G        0      0        2 
   1    chr1_24437151   Sample    T    G        0      0        2 
   1    chr1_24475587     AAsi    A    C        0      0        2 
   1    chr1_24475587     AKia    A    C        0      0        2 
   1    chr1_24475587     AOna    A    C        0      0        2 
   1    chr1_24475587     ASom    A    C        0      0        2 
   1    chr1_24475587     HCab    A    C        0      0        2 
   1    chr1_24475587     HPrz    A    C      0.5      1        2 
   1    chr1_24475587     ZBoe    A    C        0      0        2 
   1    chr1_24475587     ZGre    A    C        0      0        2 
   1    chr1_24475587     ZHar    A    C        0      0        2 
   1    chr1_24475587   Sample    A    C        0      0        2 
   1    chr1_24485265     AAsi    C    G        0      0        2 
   1    chr1_24485265     AKia    C    G        1      2        2 
   1    chr1_24485265     AOna    C    G        0      0        2 
   1    chr1_24485265     ASom    C    G        0      0        2 
   1    chr1_24485265     HCab    C    G        0      0        2 
   1    chr1_24485265     HPrz    C    G        0      0        2 
   1    chr1_24485265     ZBoe    C    G        0      0        2 
   1    chr1_24485265     ZGre    C    G        0      0        2 
   1    chr1_24485265     ZHar    C    G        0      0        2 
   1    chr1_24485265   Sample    C    G        0      0        2 
   1    chr1_24494928     AAsi    T    A        0      0        2 
   1    chr1_24494928     AKia    T    A        0      0        2 
   1    chr1_24494928     AOna    T    A        1      2        2 
   1    chr1_24494928     ASom    T    A        0      0        2 
   1    chr1_24494928     HCab    T    A        0      0        2 
   1    chr1_24494928     HPrz    T    A        0      0        2 
   1    chr1_24494928     ZBoe    T    A        0      0        2 
   1    chr1_24494928     ZGre    T    A        0      0        2 
   1    chr1_24494928     ZHar    T    A        0      0        2 
   1    chr1_24494928   Sample    T    A        0      0        2 
   1    chr1_24498385     AAsi    C    G        0      0        2 
   1    chr1_24498385     AKia    C    G        0      0        2 
   1    chr1_24498385     AOna    C    G        0      0        2 
   1    chr1_24498385     ASom    C    G        0      0        2 
   1    chr1_24498385     HCab    C    G        0      0        2 
   1    chr1_24498385     HPrz    C    G        0      0        2 
   1    chr1_24498385     ZBoe    C    G        0      0        2 
   1    chr1_24498385     ZGre    C    G        0      0        2 
   1    chr1_24498385     ZHar    C    G        1      2        2 
   1    chr1_24498385   Sample    C    G        0      0        2 
   1    chr1_24511593     AAsi    A    C      0.5      1        2 
   1    chr1_24511593     AKia    A    C        0      0        2 
   1    chr1_24511593     AOna    A    C        0      0        2 
   1    chr1_24511593     ASom    A    C        0      0        2 
   1    chr1_24511593     HCab    A    C        0      0        2 
   1    chr1_24511593     HPrz    A    C        0      0        2 
   1    chr1_24511593     ZBoe    A    C        0      0        2 
   1    chr1_24511593     ZGre    A    C        0      0        2 
   1    chr1_24511593     ZHar    A    C        0      0        2 
   1    chr1_24511593   Sample    A    C        0      0        2 
   1    chr1_24523651     AAsi    C    A        0      0        2 
   1    chr1_24523651     AKia    C    A        0      0        2 
   1    chr1_24523651     AOna    C    A        0      0        2 
   1    chr1_24523651     ASom    C    A        0      0        2 
   1    chr1_24523651     HCab    C    A        1      2        2 
   1    chr1_24523651     HPrz    C    A        1      2        2 
   1    chr1_24523651     ZBoe    C    A        0      0        2 
   1    chr1_24523651     ZGre    C    A        0      0        2 
   1    chr1_24523651     ZHar    C    A        0      0        2 
   1    chr1_24523651   Sample    C    A        0      0        2 
   1    chr1_24541974     AAsi    A    T        0      0        2 
   1    chr1_24541974     AKia    A    T        0      0        2 
   1    chr1_24541974     AOna    A    T      0.5      1        2 
   1    chr1_24541974     ASom    A    T        0      0        2 
   1    chr1_24541974     HCab    A    T        0      0        2 
   1    chr1_24541974     HPrz    A    T        0      0        2 
   1    chr1_24541974     ZBoe    A    T        0      0        2 
   1    chr1_24541974     ZGre    A    T        0      0        2 
   1    chr1_24541974     ZHar    A    T        0      0        2 
   1    chr1_24541974   Sample    A    T        0      0        2 
   1    chr1_24544525     AAsi    G    T        0      0        2 
   1    chr1_24544525     AKia    G    T        0      0        2 
   1    chr1_24544525     AOna    G    T        0      0        2 
   1    chr1_24544525     ASom    G    T        0      0        2 
   1    chr1_24544525     HCab    G    T        0      0        2 
   1    chr1_24544525     HPrz    G    T        0      0        2 
   1    chr1_24544525     ZBoe    G    T        0      0        2 
   1    chr1_24544525     ZGre    G    T      0.5      1        2 
   1    chr1_24544525     ZHar    G    T        0      0        2 
   1    chr1_24544525   Sample    G    T        0      0        2 
   1    chr1_24547551     AAsi    T    A        0      0        2 
   1    chr1_24547551     AKia    T    A        0      0        2 
   1    chr1_24547551     AOna    T    A        0      0        2 
   1    chr1_24547551     ASom    T    A        0      0        2 
   1    chr1_24547551     HCab    T    A        1      2        2 
   1    chr1_24547551     HPrz    T    A        1      2        2 
   1    chr1_24547551     ZBoe    T    A        0      0        2 
   1    chr1_24547551     ZGre    T    A        0      0        2 
   1    chr1_24547551     ZHar    T    A        0      0        2 
   1    chr1_24547551   Sample    T    A        0      0        2 
   1    chr1_24560820     AAsi    C    A        0      0        2 
   1    chr1_24560820     AKia    C    A        1      2        2 
   1    chr1_24560820     AOna    C    A        0      0        2 
   1    chr1_24560820     ASom    C    A        0      0        2 
   1    chr1_24560820     HCab    C    A        0      0        2 
   1    chr1_24560820     HPrz    C    A        0      0        2 
   1    chr1_24560820     ZBoe    C    A        0      0        2 
   1    chr1_24560820     ZGre    C    A        0      0        2 
   1    chr1_24560820     ZHar    C    A        0      0        2 
   1    chr1_24560820   Sample    C    A        0      0        2 
   1    chr1_24567901     AAsi    A    C        0      0        2 
   1    chr1_24567901     AKia    A    C        0      0        2 
   1    chr1_24567901     AOna    A    C        0      0        2 
   1    chr1_24567901     ASom    A    C        0      0        2 
   1    chr1_24567901     HCab    A    C        0      0        2 
   1    chr1_24567901     HPrz    A    C      0.5      1        2 
   1    chr1_24567901     ZBoe    A    C        0      0        2 
   1    chr1_24567901     ZGre    A    C        0      0        2 
   1    chr1_24567901     ZHar    A    C        0      0        2 
   1    chr1_24567901   Sample    A    C        0      0        2 
   1    chr1_24583845     AAsi    T    G        0      0        2 
   1    chr1_24583845     AKia    T    G        0      0        2 
   1    chr1_24583845     AOna    T    G        0      0        2 
   1    chr1_24583845     ASom    T    G        0      0        2 
   1    chr1_24583845     HCab    T    G      0.5      1        2 
   1    chr1_24583845     HPrz    T    G        0      0        2 
   1    chr1_24583845     ZBoe    T    G        0      0        2 
   1    chr1_24583845     ZGre    T    G        0      0        2 
   1    chr1_24583845     ZHar    T    G        0      0        2 
   1    chr1_24583845   Sample    T    G        0      0        2 
   1    chr1_24583915     AAsi    T    G        0      0        2 
   1    chr1_24583915     AKia    T    G        0      0        2 
   1    chr1_24583915     AOna    T    G        0      0        2 
   1    chr1_24583915     ASom    T    G        0      0        2 
   1    chr1_24583915     HCab    T    G        0      0        2 
   1    chr1_24583915     HPrz    T    G        0      0        2 
   1    chr1_24583915     ZBoe    T    G      0.5      1        2 
   1    chr1_24583915     ZGre    T    G        0      0        2 
   1    chr1_24583915     ZHar    T    G        0      0        2 
   1    chr1_24583915   Sample    T    G        0      0        2 
   1    chr1_24608805     AAsi    G    T        1      2        2 
   1    chr1_24608805     AKia    G    T        0      0        2 
   1    chr1_24608805     AOna    G    T        0      0        2 
   1    chr1_24608805     ASom    G    T        1      2        2 
   1    chr1_24608805     HCab    G    T        1      2        2 
   1    chr1_24608805     HPrz    G    T        1      2        2 
   1    chr1_24608805     ZBoe    G    T        0      0        2 
   1    chr1_24608805     ZGre    G    T        0      0        2 
   1    chr1_24608805     ZHar    G    T        0      0        2 
   1    chr1_24608805   Sample    G    T        1      2        2 
   1    chr1_24616390     AAsi    T    A        0      0        2 
   1    chr1_24616390     AKia    T    A        0      0        2 
   1    chr1_24616390     AOna    T    A        0      0        2 
   1    chr1_24616390     ASom    T    A        0      0        2 
   1    chr1_24616390     HCab    T    A        0      0        2 
   1    chr1_24616390     HPrz    T    A        0      0        2 
   1    chr1_24616390     ZBoe    T    A        0      0        2 
   1    chr1_24616390     ZGre    T    A        1      2        2 
   1    chr1_24616390     ZHar    T    A        0      0        2 
   1    chr1_24616390   Sample    T    A        0      0        2 
   1    chr1_24635266     AAsi    A    T        0      0        2 
   1    chr1_24635266     AKia    A    T        0      0        2 
   1    chr1_24635266     AOna    A    T        0      0        2 
   1    chr1_24635266     ASom    A    T        0      0        2 
   1    chr1_24635266     HCab    A    T        0      0        2 
   1    chr1_24635266     HPrz    A    T        0      0        2 
   1    chr1_24635266     ZBoe    A    T      0.5      1        2 
   1    chr1_24635266     ZGre    A    T        0      0        2 
   1    chr1_24635266     ZHar    A    T        0      0        2 
   1    chr1_24635266   Sample    A    T        0      0        2 
   1    chr1_24647651     AAsi    G    T      0.5      1        2 
   1    chr1_24647651     AKia    G    T        0      0        2 
   1    chr1_24647651     AOna    G    T        0      0        2 
   1    chr1_24647651     ASom    G    T        0      0        2 
   1    chr1_24647651     HCab    G    T        0      0        2 
   1    chr1_24647651     HPrz    G    T        0      0        2 
   1    chr1_24647651     ZBoe    G    T        0      0        2 
   1    chr1_24647651     ZGre    G    T        0      0        2 
   1    chr1_24647651     ZHar    G    T        0      0        2 
   1    chr1_24647651   Sample    G    T        0      0        2 
   1    chr1_24664969     AAsi    T    A        0      0        2 
   1    chr1_24664969     AKia    T    A        0      0        2 
   1    chr1_24664969     AOna    T    A        0      0        2 
   1    chr1_24664969     ASom    T    A        1      2        2 
   1    chr1_24664969     HCab    T    A        0      0        2 
   1    chr1_24664969     HPrz    T    A        0      0        2 
   1    chr1_24664969     ZBoe    T    A        0      0        2 
   1    chr1_24664969     ZGre    T    A        0      0        2 
   1    chr1_24664969     ZHar    T    A        0      0        2 
   1    chr1_24664969   Sample    T    A        0      0        2 
   1    chr1_24677799     AAsi    A    T        0      0        2 
   1    chr1_24677799     AKia    A    T        0      0        2 
   1    chr1_24677799     AOna    A    T        0      0        2 
   1    chr1_24677799     ASom    A    T        0      0        2 
   1    chr1_24677799     HCab    A    T        0      0        2 
   1    chr1_24677799     HPrz    A    T        0      0        2 
   1    chr1_24677799     ZBoe    A    T        0      0        2 
   1    chr1_24677799     ZGre    A    T      0.5      1        2 
   1    chr1_24677799     ZHar    A    T        0      0        2 
   1    chr1_24677799   Sample    A    T        0      0        2 
   1    chr1_24700188     AAsi    T    A        0      0        2 
   1    chr1_24700188     AKia    T    A        0      0        2 
   1    chr1_24700188     AOna    T    A        0      0        2 
   1    chr1_24700188     ASom    T    A      0.5      1        2 
   1    chr1_24700188     HCab    T    A        0      0        2 
   1    chr1_24700188     HPrz    T    A        0      0        2 
   1    chr1_24700188     ZBoe    T    A        0      0        2 
   1    chr1_24700188     ZGre    T    A        0      0        2 
   1    chr1_24700188     ZHar    T    A        0      0        2 
   1    chr1_24700188   Sample    T    A        0      0        2 
   1    chr1_24718640     AAsi    T    A        0      0        2 
   1    chr1_24718640     AKia    T    A        0      0        2 
   1    chr1_24718640     AOna    T    A        0      0        2 
   1    chr1_24718640     ASom    T    A        0      0        2 
   1    chr1_24718640     HCab    T    A        1      2        2 
   1    chr1_24718640     HPrz    T    A        1      2        2 
   1    chr1_24718640     ZBoe    T    A        0      0        2 
   1    chr1_24718640     ZGre    T    A        0      0        2 
   1    chr1_24718640     ZHar    T    A        0      0        2 
   1    chr1_24718640   Sample    T    A        0      0        2 
   1    chr1_24718954     AAsi    A    C        0      0        2 
   1    chr1_24718954     AKia    A    C        0      0        2 
   1    chr1_24718954     AOna    A    C        0      0        2 
   1    chr1_24718954     ASom    A    C        0      0        2 
   1    chr1_24718954     HCab    A    C        0      0        2 
   1    chr1_24718954     HPrz    A    C        0      0        2 
   1    chr1_24718954     ZBoe    A    C        0      0        2 
   1    chr1_24718954     ZGre    A    C        0      0        2 
   1    chr1_24718954     ZHar    A    C        1      2        2 
   1    chr1_24718954   Sample    A    C        0      0        2 
   1    chr1_24779909     AAsi    C    G        0      0        2 
   1    chr1_24779909     AKia    C    G        0      0        2 
   1    chr1_24779909     AOna    C    G        0      0        2 
   1    chr1_24779909     ASom    C    G        0      0        2 
   1    chr1_24779909     HCab    C    G        0      0        2 
   1    chr1_24779909     HPrz    C    G        0      0        2 
   1    chr1_24779909     ZBoe    C    G        1      2        2 
   1    chr1_24779909     ZGre    C    G        1      2        2 
   1    chr1_24779909     ZHar    C    G        1      2        2 
   1    chr1_24779909   Sample    C    G        0      0        2 
   1    chr1_24806845     AAsi    A    T        0      0        2 
   1    chr1_24806845     AKia    A    T        1      2        2 
   1    chr1_24806845     AOna    A    T        0      0        2 
   1    chr1_24806845     ASom    A    T        0      0        2 
   1    chr1_24806845     HCab    A    T        0      0        2 
   1    chr1_24806845     HPrz    A    T        0      0        2 
   1    chr1_24806845     ZBoe    A    T        0      0        2 
   1    chr1_24806845     ZGre    A    T        0      0        2 
   1    chr1_24806845     ZHar    A    T        0      0        2 
   1    chr1_24806845   Sample    A    T        0      0        2 
   1    chr1_24816899     AAsi    A    C      0.5      1        2 
   1    chr1_24816899     AKia    A    C        0      0        2 
   1    chr1_24816899     AOna    A    C        0      0        2 
   1    chr1_24816899     ASom    A    C        0      0        2 
   1    chr1_24816899     HCab    A    C        0      0        2 
   1    chr1_24816899     HPrz    A    C        0      0        2 
   1    chr1_24816899     ZBoe    A    C        0      0        2 
   1    chr1_24816899     ZGre    A    C        0      0        2 
   1    chr1_24816899     ZHar    A    C        0      0        2 
   1    chr1_24816899   Sample    A    C        0      0        2 
   1    chr1_24854281     AAsi    T    G        0      0        2 
   1    chr1_24854281     AKia    T    G        0      0        2 
   1    chr1_24854281     AOna    T    G        0      0        2 
   1    chr1_24854281     ASom    T    G        0      0        2 
   1    chr1_24854281     HCab    T    G        1      2        2 
   1    chr1_24854281     HPrz    T    G        1      2        2 
   1    chr1_24854281     ZBoe    T    G        0      0        2 
   1    chr1_24854281     ZGre    T    G        0      0        2 
   1    chr1_24854281     ZHar    T    G        0      0        2 
   1    chr1_24854281   Sample    T    G        0      0        2 
   1    chr1_24937885     AAsi    C    G        0      0        2 
   1    chr1_24937885     AKia    C    G        0      0        2 
   1    chr1_24937885     AOna    C    G        0      0        2 
   1    chr1_24937885     ASom    C    G        0      0        2 
   1    chr1_24937885     HCab    C    G        0      0        2 
   1    chr1_24937885     HPrz    C    G      0.5      1        2 
   1    chr1_24937885     ZBoe    C    G        0      0        2 
   1    chr1_24937885     ZGre    C    G        0      0        2 
   1    chr1_24937885     ZHar    C    G        0      0        2 
   1    chr1_24937885   Sample    C    G        0      0        2 
   1    chr1_24952505     AAsi    A    C        0      0        2 
   1    chr1_24952505     AKia    A    C        0      0        2 
   1    chr1_24952505     AOna    A    C        0      0        2 
   1    chr1_24952505     ASom    A    C        0      0        2 
   1    chr1_24952505     HCab    A    C        0      0        2 
   1    chr1_24952505     HPrz    A    C        0      0        2 
   1    chr1_24952505     ZBoe    A    C        0      0        2 
   1    chr1_24952505     ZGre    A    C      0.5      1        2 
   1    chr1_24952505     ZHar    A    C        0      0        2 
   1    chr1_24952505   Sample    A    C        0      0        2 
   1    chr1_24954603     AAsi    C    G        0      0        2 
   1    chr1_24954603     AKia    C    G        0      0        2 
   1    chr1_24954603     AOna    C    G        0      0        2 
   1    chr1_24954603     ASom    C    G        0      0        2 
   1    chr1_24954603     HCab    C    G        0      0        2 
   1    chr1_24954603     HPrz    C    G        0      0        2 
   1    chr1_24954603     ZBoe    C    G      0.5      1        2 
   1    chr1_24954603     ZGre    C    G        0      0        2 
   1    chr1_24954603     ZHar    C    G      0.5      1        2 
   1    chr1_24954603   Sample    C    G        0      0        2 
   1    chr1_24965848     AAsi    C    A        0      0        2 
   1    chr1_24965848     AKia    C    A        0      0        2 
   1    chr1_24965848     AOna    C    A      0.5      1        2 
   1    chr1_24965848     ASom    C    A        0      0        2 
   1    chr1_24965848     HCab    C    A        0      0        2 
   1    chr1_24965848     HPrz    C    A        0      0        2 
   1    chr1_24965848     ZBoe    C    A        0      0        2 
   1    chr1_24965848     ZGre    C    A        0      0        2 
   1    chr1_24965848     ZHar    C    A        0      0        2 
   1    chr1_24965848   Sample    C    A        0      0        2 
   1    chr1_24991969     AAsi    G    T      0.5      1        2 
   1    chr1_24991969     AKia    G    T        0      0        2 
   1    chr1_24991969     AOna    G    T        0      0        2 
   1    chr1_24991969     ASom    G    T        0      0        2 
   1    chr1_24991969     HCab    G    T        0      0        2 
   1    chr1_24991969     HPrz    G    T        0      0        2 
   1    chr1_24991969     ZBoe    G    T        0      0        2 
   1    chr1_24991969     ZGre    G    T        0      0        2 
   1    chr1_24991969     ZHar    G    T        0      0        2 
   1    chr1_24991969   Sample    G    T        0      0        2 
   1    chr1_25008848     AAsi    T    G        0      0        2 
   1    chr1_25008848     AKia    T    G        0      0        2 
   1    chr1_25008848     AOna    T    G        0      0        2 
   1    chr1_25008848     ASom    T    G        0      0        2 
   1    chr1_25008848     HCab    T    G        1      2        2 
   1    chr1_25008848     HPrz    T    G        1      2        2 
   1    chr1_25008848     ZBoe    T    G        0      0        2 
   1    chr1_25008848     ZGre    T    G        0      0        2 
   1    chr1_25008848     ZHar    T    G        0      0        2 
   1    chr1_25008848   Sample    T    G        0      0        2 
   1    chr1_25032273     AAsi    T    A        0      0        2 
   1    chr1_25032273     AKia    T    A        0      0        2 
   1    chr1_25032273     AOna    T    A        0      0        2 
   1    chr1_25032273     ASom    T    A        0      0        2 
   1    chr1_25032273     HCab    T    A        0      0        2 
   1    chr1_25032273     HPrz    T    A        0      0        2 
   1    chr1_25032273     ZBoe    T    A        0      0        2 
   1    chr1_25032273     ZGre    T    A        1      2        2 
   1    chr1_25032273     ZHar    T    A        1      2        2 
   1    chr1_25032273   Sample    T    A        0      0        2 
   1    chr1_25032447     AAsi    G    C        0      0        2 
   1    chr1_25032447     AKia    G    C        0      0        2 
   1    chr1_25032447     AOna    G    C        0      0        2 
   1    chr1_25032447     ASom    G    C        0      0        2 
   1    chr1_25032447     HCab    G    C        0      0        2 
   1    chr1_25032447     HPrz    G    C        1      2        2 
   1    chr1_25032447     ZBoe    G    C        0      0        2 
   1    chr1_25032447     ZGre    G    C        0      0        2 
   1    chr1_25032447     ZHar    G    C        0      0        2 
   1    chr1_25032447   Sample    G    C        0      0        2 
   1    chr1_25050669     AAsi    A    T        0      0        2 
   1    chr1_25050669     AKia    A    T        0      0        2 
   1    chr1_25050669     AOna    A    T        0      0        2 
   1    chr1_25050669     ASom    A    T        0      0        2 
   1    chr1_25050669     HCab    A    T        0      0        2 
   1    chr1_25050669     HPrz    A    T        1      2        2 
   1    chr1_25050669     ZBoe    A    T        0      0        2 
   1    chr1_25050669     ZGre    A    T        0      0        2 
   1    chr1_25050669     ZHar    A    T        0      0        2 
   1    chr1_25050669   Sample    A    T        0      0        2 
   1    chr1_25058270     AAsi    T    G        0      0        2 
   1    chr1_25058270     AKia    T    G        0      0        2 
   1    chr1_25058270     AOna    T    G        0      0        2 
   1    chr1_25058270     ASom    T    G        0      0        2 
   1    chr1_25058270     HCab    T    G        1      2        2 
   1    chr1_25058270     HPrz    T    G        1      2        2 
   1    chr1_25058270     ZBoe    T    G        0      0        2 
   1    chr1_25058270     ZGre    T    G        0      0        2 
   1    chr1_25058270     ZHar    T    G        0      0        2 
   1    chr1_25058270   Sample    T    G        0      0        2 
   1    chr1_25109796     AAsi    G    T        0      0        2 
   1    chr1_25109796     AKia    G    T        0      0        2 
   1    chr1_25109796     AOna    G    T        0      0        2 
   1    chr1_25109796     ASom    G    T        0      0        2 
   1    chr1_25109796     HCab    G    T        0      0        2 
   1    chr1_25109796     HPrz    G    T        0      0        2 
   1    chr1_25109796     ZBoe    G    T      0.5      1        2 
   1    chr1_25109796     ZGre    G    T        0      0        2 
   1    chr1_25109796     ZHar    G    T        0      0        2 
   1    chr1_25109796   Sample    G    T        0      0        2 
   1    chr1_25134306     AAsi    C    A        1      2        2 
   1    chr1_25134306     AKia    C    A        0      0        2 
   1    chr1_25134306     AOna    C    A        0      0        2 
   1    chr1_25134306     ASom    C    A        1      2        2 
   1    chr1_25134306     HCab    C    A        0      0        2 
   1    chr1_25134306     HPrz    C    A        0      0        2 
   1    chr1_25134306     ZBoe    C    A        0      0        2 
   1    chr1_25134306     ZGre    C    A        0      0        2 
   1    chr1_25134306     ZHar    C    A        0      0        2 
   1    chr1_25134306   Sample    C    A        0      0        2 
   1    chr1_25139431     AAsi    C    G        0      0        2 
   1    chr1_25139431     AKia    C    G      0.5      1        2 
   1    chr1_25139431     AOna    C    G        0      0        2 
   1    chr1_25139431     ASom    C    G        0      0        2 
   1    chr1_25139431     HCab    C    G        0      0        2 
   1    chr1_25139431     HPrz    C    G        0      0        2 
   1    chr1_25139431     ZBoe    C    G        0      0        2 
   1    chr1_25139431     ZGre    C    G        0      0        2 
   1    chr1_25139431     ZHar    C    G        0      0        2 
   1    chr1_25139431   Sample    C    G        0      0        2 
   1    chr1_25194756     AAsi    G    T        0      0        2 
   1    chr1_25194756     AKia    G    T        0      0        2 
   1    chr1_25194756     AOna    G    T        0      0        2 
   1    chr1_25194756     ASom    G    T        0      0        2 
   1    chr1_25194756     HCab    G    T        1      2        2 
   1    chr1_25194756     HPrz    G    T        1      2        2 
   1    chr1_25194756     ZBoe    G    T        0      0        2 
   1    chr1_25194756     ZGre    G    T        0      0        2 
   1    chr1_25194756     ZHar    G    T        0      0        2 
   1    chr1_25194756   Sample    G    T        0      0        2 
   1    chr1_25213588     AAsi    G    C        0      0        2 
   1    chr1_25213588     AKia    G    C        0      0        2 
   1    chr1_25213588     AOna    G    C      0.5      1        2 
   1    chr1_25213588     ASom    G    C        0      0        2 
   1    chr1_25213588     HCab    G    C        0      0        2 
   1    chr1_25213588     HPrz    G    C        0      0        2 
   1    chr1_25213588     ZBoe    G    C        0      0        2 
   1    chr1_25213588     ZGre    G    C        0      0        2 
   1    chr1_25213588     ZHar    G    C        0      0        2 
   1    chr1_25213588   Sample    G    C        0      0        2 
   1    chr1_25230023     AAsi    A    C        0      0        2 
   1    chr1_25230023     AKia    A    C      0.5      1        2 
   1    chr1_25230023     AOna    A    C        0      0        2 
   1    chr1_25230023     ASom    A    C        0      0        2 
   1    chr1_25230023     HCab    A    C        0      0        2 
   1    chr1_25230023     HPrz    A    C        0      0        2 
   1    chr1_25230023     ZBoe    A    C        0      0        2 
   1    chr1_25230023     ZGre    A    C        0      0        2 
   1    chr1_25230023     ZHar    A    C        0      0        2 
   1    chr1_25230023   Sample    A    C        0      0        2 
   1    chr1_25236946     AAsi    A    T        0      0        2 
   1    chr1_25236946     AKia    A    T        0      0        2 
   1    chr1_25236946     AOna    A    T        0      0        2 
   1    chr1_25236946     ASom    A    T        0      0        2 
   1    chr1_25236946     HCab    A    T      0.5      1        2 
   1    chr1_25236946     HPrz    A    T        0      0        2 
   1    chr1_25236946     ZBoe    A    T        0      0        2 
   1    chr1_25236946     ZGre    A    T        0      0        2 
   1    chr1_25236946     ZHar    A    T        0      0        2 
   1    chr1_25236946   Sample    A    T        0      0        2 
   1    chr1_25238015     AAsi    T    A        1      2        2 
   1    chr1_25238015     AKia    T    A        0      0        2 
   1    chr1_25238015     AOna    T    A        0      0        2 
   1    chr1_25238015     ASom    T    A        1      2        2 
   1    chr1_25238015     HCab    T    A        0      0        2 
   1    chr1_25238015     HPrz    T    A        0      0        2 
   1    chr1_25238015     ZBoe    T    A        0      0        2 
   1    chr1_25238015     ZGre    T    A        0      0        2 
   1    chr1_25238015     ZHar    T    A        0      0        2 
   1    chr1_25238015   Sample    T    A        1      2        2 
   1    chr1_25248494     AAsi    G    T        0      0        2 
   1    chr1_25248494     AKia    G    T      0.5      1        2 
   1    chr1_25248494     AOna    G    T      0.5      1        2 
   1    chr1_25248494     ASom    G    T        0      0        2 
   1    chr1_25248494     HCab    G    T        0      0        2 
   1    chr1_25248494     HPrz    G    T        0      0        2 
   1    chr1_25248494     ZBoe    G    T        0      0        2 
   1    chr1_25248494     ZGre    G    T        0      0        2 
   1    chr1_25248494     ZHar    G    T        0      0        2 
   1    chr1_25248494   Sample    G    T        0      0        2 
   1    chr1_25314635     AAsi    C    A        0      0        2 
   1    chr1_25314635     AKia    C    A      0.5      1        2 
   1    chr1_25314635     AOna    C    A        0      0        2 
   1    chr1_25314635     ASom    C    A        0      0        2 
   1    chr1_25314635     HCab    C    A        0      0        2 
   1    chr1_25314635     HPrz    C    A        0      0        2 
   1    chr1_25314635     ZBoe    C    A        0      0        2 
   1    chr1_25314635     ZGre    C    A        0      0        2 
   1    chr1_25314635     ZHar    C    A        0      0        2 
   1    chr1_25314635   Sample    C    A        0      0        2 
   1    chr1_25317184     AAsi    C    A        0      0        2 
   1    chr1_25317184     AKia    C    A      0.5      1        2 
   1    chr1_25317184     AOna    C    A        0      0        2 
   1    chr1_25317184     ASom    C    A        0      0        2 
   1    chr1_25317184     HCab    C    A        0      0        2 
   1    chr1_25317184     HPrz    C    A        0      0        2 
   1    chr1_25317184     ZBoe    C    A        0      0        2 
   1    chr1_25317184     ZGre    C    A        0      0        2 
   1    chr1_25317184     ZHar    C    A        0      0        2 
   1    chr1_25317184   Sample    C    A        0      0        2 
   1    chr1_25322976     AAsi    A    T        0      0        2 
   1    chr1_25322976     AKia    A    T        0      0        2 
   1    chr1_25322976     AOna    A    T        0      0        2 
   1    chr1_25322976     ASom    A    T        0      0        2 
   1    chr1_25322976     HCab    A    T        0      0        2 
   1    chr1_25322976     HPrz    A    T        0      0        2 
   1    chr1_25322976     ZBoe    A    T      0.5      1        2 
   1    chr1_25322976     ZGre    A    T        0      0        2 
   1    chr1_25322976     ZHar    A    T        0      0        2 
   1    chr1_25322976   Sample    A    T        0      0        2 
   1    chr1_25331649     AAsi    T    A        0      0        2 
   1    chr1_25331649     AKia    T    A      0.5      1        2 
   1    chr1_25331649     AOna    T    A        0      0        2 
   1    chr1_25331649     ASom    T    A        0      0        2 
   1    chr1_25331649     HCab    T    A        0      0        2 
   1    chr1_25331649     HPrz    T    A        0      0        2 
   1    chr1_25331649     ZBoe    T    A        0      0        2 
   1    chr1_25331649     ZGre    T    A        0      0        2 
   1    chr1_25331649     ZHar    T    A        0      0        2 
   1    chr1_25331649   Sample    T    A        0      0        2 
   1    chr1_25365827     AAsi    C    G        0      0        2 
   1    chr1_25365827     AKia    C    G        0      0        2 
   1    chr1_25365827     AOna    C    G      0.5      1        2 
   1    chr1_25365827     ASom    C    G        0      0        2 
   1    chr1_25365827     HCab    C    G        0      0        2 
   1    chr1_25365827     HPrz    C    G        0      0        2 
   1    chr1_25365827     ZBoe    C    G        0      0        2 
   1    chr1_25365827     ZGre    C    G        0      0        2 
   1    chr1_25365827     ZHar    C    G        0      0        2 
   1    chr1_25365827   Sample    C    G        0      0        2 
   1    chr1_25366343     AAsi    G    T        0      0        2 
   1    chr1_25366343     AKia    G    T        1      2        2 
   1    chr1_25366343     AOna    G    T      0.5      1        2 
   1    chr1_25366343     ASom    G    T        0      0        2 
   1    chr1_25366343     HCab    G    T        0      0        2 
   1    chr1_25366343     HPrz    G    T        0      0        2 
   1    chr1_25366343     ZBoe    G    T        1      2        2 
   1    chr1_25366343     ZGre    G    T        1      2        2 
   1    chr1_25366343     ZHar    G    T        1      2        2 
   1    chr1_25366343   Sample    G    T        0      0        2 
   1    chr1_25367408     AAsi    C    G        0      0        2 
   1    chr1_25367408     AKia    C    G        0      0        2 
   1    chr1_25367408     AOna    C    G        0      0        2 
   1    chr1_25367408     ASom    C    G        0      0        2 
   1    chr1_25367408     HCab    C    G        1      2        2 
   1    chr1_25367408     HPrz    C    G        1      2        2 
   1    chr1_25367408     ZBoe    C    G        0      0        2 
   1    chr1_25367408     ZGre    C    G        0      0        2 
   1    chr1_25367408     ZHar    C    G        0      0        2 
   1    chr1_25367408   Sample    C    G        0      0        2 
   1    chr1_25369251     AAsi    C    G        0      0        2 
   1    chr1_25369251     AKia    C    G        0      0        2 
   1    chr1_25369251     AOna    C    G        0      0        2 
   1    chr1_25369251     ASom    C    G        0      0        2 
   1    chr1_25369251     HCab    C    G        0      0        2 
   1    chr1_25369251     HPrz    C    G        0      0        2 
   1    chr1_25369251     ZBoe    C    G        0      0        2 
   1    chr1_25369251     ZGre    C    G        0      0        2 
   1    chr1_25369251     ZHar    C    G        1      2        2 
   1    chr1_25369251   Sample    C    G        0      0        2 
   1    chr1_25370500     AAsi    A    T        0      0        2 
   1    chr1_25370500     AKia    A    T        0      0        2 
   1    chr1_25370500     AOna    A    T      0.5      1        2 
   1    chr1_25370500     ASom    A    T        0      0        2 
   1    chr1_25370500     HCab    A    T        0      0        2 
   1    chr1_25370500     HPrz    A    T        0      0        2 
   1    chr1_25370500     ZBoe    A    T        0      0        2 
   1    chr1_25370500     ZGre    A    T        0      0        2 
   1    chr1_25370500     ZHar    A    T        0      0        2 
   1    chr1_25370500   Sample    A    T        0      0        2 
   1    chr1_25372184     AAsi    C    G        0      0        2 
   1    chr1_25372184     AKia    C    G        0      0        2 
   1    chr1_25372184     AOna    C    G        0      0        2 
   1    chr1_25372184     ASom    C    G        0      0        2 
   1    chr1_25372184     HCab    C    G        1      2        2 
   1    chr1_25372184     HPrz    C    G        1      2        2 
   1    chr1_25372184     ZBoe    C    G        0      0        2 
   1    chr1_25372184     ZGre    C    G        0      0        2 
   1    chr1_25372184     ZHar    C    G        0      0        2 
   1    chr1_25372184   Sample    C    G        0      0        2 
   1    chr1_25373450     AAsi    T    A        0      0        2 
   1    chr1_25373450     AKia    T    A        0      0        2 
   1    chr1_25373450     AOna    T    A      0.5      1        2 
   1    chr1_25373450     ASom    T    A        0      0        2 
   1    chr1_25373450     HCab    T    A        0      0        2 
   1    chr1_25373450     HPrz    T    A        0      0        2 
   1    chr1_25373450     ZBoe    T    A        0      0        2 
   1    chr1_25373450     ZGre    T    A        0      0        2 
   1    chr1_25373450     ZHar    T    A        0      0        2 
   1    chr1_25373450   Sample    T    A        0      0        2 
   1    chr1_25374926     AAsi    C    A        0      0        2 
   1    chr1_25374926     AKia    C    A        0      0        2 
   1    chr1_25374926     AOna    C    A        0      0        2 
   1    chr1_25374926     ASom    C    A        0      0        2 
   1    chr1_25374926     HCab    C    A        0      0        2 
   1    chr1_25374926     HPrz    C    A        0      0        2 
   1    chr1_25374926     ZBoe    C    A      0.5      1        2 
   1    chr1_25374926     ZGre    C    A        0      0        2 
   1    chr1_25374926     ZHar    C    A        0      0        2 
   1    chr1_25374926   Sample    C    A        0      0        2 
   1    chr1_25383706     AAsi    G    C        0      0        2 
   1    chr1_25383706     AKia    G    C        0      0        2 
   1    chr1_25383706     AOna    G    C        0      0        2 
   1    chr1_25383706     ASom    G    C        0      0        2 
   1    chr1_25383706     HCab    G    C        1      2        2 
   1    chr1_25383706     HPrz    G    C        1      2        2 
   1    chr1_25383706     ZBoe    G    C        0      0        2 
   1    chr1_25383706     ZGre    G    C        0      0        2 
   1    chr1_25383706     ZHar    G    C        0      0        2 
   1    chr1_25383706   Sample    G    C        0      0        2 
   1    chr1_25390970     AAsi    C    A        0      0        2 
   1    chr1_25390970     AKia    C    A        0      0        2 
   1    chr1_25390970     AOna    C    A        0      0        2 
   1    chr1_25390970     ASom    C    A        0      0        2 
   1    chr1_25390970     HCab    C    A        0      0        2 
   1    chr1_25390970     HPrz    C    A        0      0        2 
   1    chr1_25390970     ZBoe    C    A      0.5      1        2 
   1    chr1_25390970     ZGre    C    A        0      0        2 
   1    chr1_25390970     ZHar    C    A        0      0        2 
   1    chr1_25390970   Sample    C    A        0      0        2 
   1    chr1_25408704     AAsi    T    A        0      0        2 
   1    chr1_25408704     AKia    T    A        0      0        2 
   1    chr1_25408704     AOna    T    A        0      0        2 
   1    chr1_25408704     ASom    T    A        0      0        2 
   1    chr1_25408704     HCab    T    A        0      0        2 
   1    chr1_25408704     HPrz    T    A        0      0        2 
   1    chr1_25408704     ZBoe    T    A        0      0        2 
   1    chr1_25408704     ZGre    T    A        1      2        2 
   1    chr1_25408704     ZHar    T    A        0      0        2 
   1    chr1_25408704   Sample    T    A        0      0        2 
   1    chr1_25413096     AAsi    T    G        0      0        2 
   1    chr1_25413096     AKia    T    G        0      0        2 
   1    chr1_25413096     AOna    T    G        0      0        2 
   1    chr1_25413096     ASom    T    G        0      0        2 
   1    chr1_25413096     HCab    T    G        0      0        2 
   1    chr1_25413096     HPrz    T    G        0      0        2 
   1    chr1_25413096     ZBoe    T    G        0      0        2 
   1    chr1_25413096     ZGre    T    G        0      0        2 
   1    chr1_25413096     ZHar    T    G        1      2        2 
   1    chr1_25413096   Sample    T    G        0      0        2 
   1    chr1_25440210     AAsi    T    A        0      0        2 
   1    chr1_25440210     AKia    T    A        0      0        2 
   1    chr1_25440210     AOna    T    A        0      0        2 
   1    chr1_25440210     ASom    T    A        0      0        2 
   1    chr1_25440210     HCab    T    A        1      2        2 
   1    chr1_25440210     HPrz    T    A        1      2        2 
   1    chr1_25440210     ZBoe    T    A        0      0        2 
   1    chr1_25440210     ZGre    T    A        0      0        2 
   1    chr1_25440210     ZHar    T    A        0      0        2 
   1    chr1_25440210   Sample    T    A        0      0        2 
   1    chr1_25450348     AAsi    A    C      0.5      1        2 
   1    chr1_25450348     AKia    A    C        0      0        2 
   1    chr1_25450348     AOna    A    C        0      0        2 
   1    chr1_25450348     ASom    A    C        0      0        2 
   1    chr1_25450348     HCab    A    C        0      0        2 
   1    chr1_25450348     HPrz    A    C        0      0        2 
   1    chr1_25450348     ZBoe    A    C        0      0        2 
   1    chr1_25450348     ZGre    A    C        0      0        2 
   1    chr1_25450348     ZHar    A    C        0      0        2 
   1    chr1_25450348   Sample    A    C        0      0        2 
   1    chr1_25462337     AAsi    A    C        0      0        2 
   1    chr1_25462337     AKia    A    C        0      0        2 
   1    chr1_25462337     AOna    A    C        0      0        2 
   1    chr1_25462337     ASom    A    C        0      0        2 
   1    chr1_25462337     HCab    A    C        1      2        2 
   1    chr1_25462337     HPrz    A    C        1      2        2 
   1    chr1_25462337     ZBoe    A    C        0      0        2 
   1    chr1_25462337     ZGre    A    C        0      0        2 
   1    chr1_25462337     ZHar    A    C        0      0        2 
   1    chr1_25462337   Sample    A    C        0      0        2 
   1    chr1_25476256     AAsi    A    T        0      0        2 
   1    chr1_25476256     AKia    A    T        0      0        2 
   1    chr1_25476256     AOna    A    T        0      0        2 
   1    chr1_25476256     ASom    A    T        0      0        2 
   1    chr1_25476256     HCab    A    T        1      2        2 
   1    chr1_25476256     HPrz    A    T        1      2        2 
   1    chr1_25476256     ZBoe    A    T        0      0        2 
   1    chr1_25476256     ZGre    A    T        0      0        2 
   1    chr1_25476256     ZHar    A    T        0      0        2 
   1    chr1_25476256   Sample    A    T        0      0        2 
   1    chr1_25503685     AAsi    C    A        0      0        2 
   1    chr1_25503685     AKia    C    A        1      2        2 
   1    chr1_25503685     AOna    C    A        1      2        2 
   1    chr1_25503685     ASom    C    A        0      0        2 
   1    chr1_25503685     HCab    C    A        0      0        2 
   1    chr1_25503685     HPrz    C    A        0      0        2 
   1    chr1_25503685     ZBoe    C    A        0      0        2 
   1    chr1_25503685     ZGre    C    A        0      0        2 
   1    chr1_25503685     ZHar    C    A        0      0        2 
   1    chr1_25503685   Sample    C    A        0      0        2 
   1    chr1_25538891     AAsi    A    C        0      0        2 
   1    chr1_25538891     AKia    A    C        1      2        2 
   1    chr1_25538891     AOna    A    C        0      0        2 
   1    chr1_25538891     ASom    A    C        0      0        2 
   1    chr1_25538891     HCab    A    C        0      0        2 
   1    chr1_25538891     HPrz    A    C        0      0        2 
   1    chr1_25538891     ZBoe    A    C        0      0        2 
   1    chr1_25538891     ZGre    A    C        0      0        2 
   1    chr1_25538891     ZHar    A    C        0      0        2 
   1    chr1_25538891   Sample    A    C        0      0        2 
   1    chr1_25542562     AAsi    G    C        0      0        2 
   1    chr1_25542562     AKia    G    C        0      0        2 
   1    chr1_25542562     AOna    G    C        0      0        2 
   1    chr1_25542562     ASom    G    C        0      0        2 
   1    chr1_25542562     HCab    G    C        0      0        2 
   1    chr1_25542562     HPrz    G    C        0      0        2 
   1    chr1_25542562     ZBoe    G    C        0      0        2 
   1    chr1_25542562     ZGre    G    C        0      0        2 
   1    chr1_25542562     ZHar    G    C        1      2        2 
   1    chr1_25542562   Sample    G    C        0      0        2 
   1    chr1_25565329     AAsi    T    G        0      0        2 
   1    chr1_25565329     AKia    T    G        0      0        2 
   1    chr1_25565329     AOna    T    G        0      0        2 
   1    chr1_25565329     ASom    T    G        0      0        2 
   1    chr1_25565329     HCab    T    G        1      2        2 
   1    chr1_25565329     HPrz    T    G        1      2        2 
   1    chr1_25565329     ZBoe    T    G        0      0        2 
   1    chr1_25565329     ZGre    T    G        0      0        2 
   1    chr1_25565329     ZHar    T    G        0      0        2 
   1    chr1_25565329   Sample    T    G        0      0        2 
   1    chr1_25569511     AAsi    A    T        0      0        2 
   1    chr1_25569511     AKia    A    T      0.5      1        2 
   1    chr1_25569511     AOna    A    T        0      0        2 
   1    chr1_25569511     ASom    A    T        0      0        2 
   1    chr1_25569511     HCab    A    T        0      0        2 
   1    chr1_25569511     HPrz    A    T        0      0        2 
   1    chr1_25569511     ZBoe    A    T        0      0        2 
   1    chr1_25569511     ZGre    A    T        0      0        2 
   1    chr1_25569511     ZHar    A    T        0      0        2 
   1    chr1_25569511   Sample    A    T        0      0        2 
   1    chr1_25576250     AAsi    T    G        0      0        2 
   1    chr1_25576250     AKia    T    G        0      0        2 
   1    chr1_25576250     AOna    T    G        0      0        2 
   1    chr1_25576250     ASom    T    G        0      0        2 
   1    chr1_25576250     HCab    T    G        1      2        2 
   1    chr1_25576250     HPrz    T    G        1      2        2 
   1    chr1_25576250     ZBoe    T    G        0      0        2 
   1    chr1_25576250     ZGre    T    G        0      0        2 
   1    chr1_25576250     ZHar    T    G        0      0        2 
   1    chr1_25576250   Sample    T    G        0      0        2 
   1    chr1_25582626     AAsi    T    G        0      0        2 
   1    chr1_25582626     AKia    T    G        0      0        2 
   1    chr1_25582626     AOna    T    G      0.5      1        2 
   1    chr1_25582626     ASom    T    G        0      0        2 
   1    chr1_25582626     HCab    T    G        0      0        2 
   1    chr1_25582626     HPrz    T    G        0      0        2 
   1    chr1_25582626     ZBoe    T    G        0      0        2 
   1    chr1_25582626     ZGre    T    G        0      0        2 
   1    chr1_25582626     ZHar    T    G        0      0        2 
   1    chr1_25582626   Sample    T    G        0      0        2 
   1    chr1_25598247     AAsi    C    G        0      0        2 
   1    chr1_25598247     AKia    C    G        0      0        2 
   1    chr1_25598247     AOna    C    G        0      0        2 
   1    chr1_25598247     ASom    C    G        0      0        2 
   1    chr1_25598247     HCab    C    G      0.5      1        2 
   1    chr1_25598247     HPrz    C    G        0      0        2 
   1    chr1_25598247     ZBoe    C    G        0      0        2 
   1    chr1_25598247     ZGre    C    G        0      0        2 
   1    chr1_25598247     ZHar    C    G        0      0        2 
   1    chr1_25598247   Sample    C    G        0      0        2 
   1    chr1_25611863     AAsi    A    C        0      0        2 
   1    chr1_25611863     AKia    A    C        0      0        2 
   1    chr1_25611863     AOna    A    C        0      0        2 
   1    chr1_25611863     ASom    A    C        0      0        2 
   1    chr1_25611863     HCab    A    C        0      0        2 
   1    chr1_25611863     HPrz    A    C        0      0        2 
   1    chr1_25611863     ZBoe    A    C        0      0        2 
   1    chr1_25611863     ZGre    A    C        0      0        2 
   1    chr1_25611863     ZHar    A    C        1      2        2 
   1    chr1_25611863   Sample    A    C        0      0        2 
   1    chr1_25614748     AAsi    T    A        0      0        2 
   1    chr1_25614748     AKia    T    A        0      0        2 
   1    chr1_25614748     AOna    T    A        0      0        2 
   1    chr1_25614748     ASom    T    A        0      0        2 
   1    chr1_25614748     HCab    T    A        0      0        2 
   1    chr1_25614748     HPrz    T    A        0      0        2 
   1    chr1_25614748     ZBoe    T    A      0.5      1        2 
   1    chr1_25614748     ZGre    T    A        0      0        2 
   1    chr1_25614748     ZHar    T    A        0      0        2 
   1    chr1_25614748   Sample    T    A        0      0        2 
   1    chr1_25635872     AAsi    C    A        0      0        2 
   1    chr1_25635872     AKia    C    A        0      0        2 
   1    chr1_25635872     AOna    C    A        0      0        2 
   1    chr1_25635872     ASom    C    A        0      0        2 
   1    chr1_25635872     HCab    C    A        1      2        2 
   1    chr1_25635872     HPrz    C    A        1      2        2 
   1    chr1_25635872     ZBoe    C    A        0      0        2 
   1    chr1_25635872     ZGre    C    A        0      0        2 
   1    chr1_25635872     ZHar    C    A        0      0        2 
   1    chr1_25635872   Sample    C    A        0      0        2 
   1    chr1_25656987     AAsi    A    C        0      0        2 
   1    chr1_25656987     AKia    A    C        0      0        2 
   1    chr1_25656987     AOna    A    C        0      0        2 
   1    chr1_25656987     ASom    A    C        0      0        2 
   1    chr1_25656987     HCab    A    C        0      0        2 
   1    chr1_25656987     HPrz    A    C      0.5      1        2 
   1    chr1_25656987     ZBoe    A    C        0      0        2 
   1    chr1_25656987     ZGre    A    C        0      0        2 
   1    chr1_25656987     ZHar    A    C        0      0        2 
   1    chr1_25656987   Sample    A    C        0      0        2 
   1    chr1_25668350     AAsi    C    A        0      0        2 
   1    chr1_25668350     AKia    C    A        0      0        2 
   1    chr1_25668350     AOna    C    A        0      0        2 
   1    chr1_25668350     ASom    C    A        0      0        2 
   1    chr1_25668350     HCab    C    A        1      2        2 
   1    chr1_25668350     HPrz    C    A      0.5      1        2 
   1    chr1_25668350     ZBoe    C    A        0      0        2 
   1    chr1_25668350     ZGre    C    A        0      0        2 
   1    chr1_25668350     ZHar    C    A        0      0        2 
   1    chr1_25668350   Sample    C    A        0      0        2 
   1    chr1_25681875     AAsi    G    T        0      0        2 
   1    chr1_25681875     AKia    G    T        0      0        2 
   1    chr1_25681875     AOna    G    T        0      0        2 
   1    chr1_25681875     ASom    G    T        0      0        2 
   1    chr1_25681875     HCab    G    T        0      0        2 
   1    chr1_25681875     HPrz    G    T        0      0        2 
   1    chr1_25681875     ZBoe    G    T        0      0        2 
   1    chr1_25681875     ZGre    G    T        0      0        2 
   1    chr1_25681875     ZHar    G    T        1      2        2 
   1    chr1_25681875   Sample    G    T        0      0        2 
   1    chr1_25694963     AAsi    C    A        0      0        2 
   1    chr1_25694963     AKia    C    A        0      0        2 
   1    chr1_25694963     AOna    C    A        0      0        2 
   1    chr1_25694963     ASom    C    A        0      0        2 
   1    chr1_25694963     HCab    C    A        0      0        2 
   1    chr1_25694963     HPrz    C    A      0.5      1        2 
   1    chr1_25694963     ZBoe    C    A        0      0        2 
   1    chr1_25694963     ZGre    C    A        0      0        2 
   1    chr1_25694963     ZHar    C    A        0      0        2 
   1    chr1_25694963   Sample    C    A        0      0        2 
   1    chr1_25706394     AAsi    G    C        0      0        2 
   1    chr1_25706394     AKia    G    C        0      0        2 
   1    chr1_25706394     AOna    G    C        0      0        2 
   1    chr1_25706394     ASom    G    C        0      0        2 
   1    chr1_25706394     HCab    G    C        0      0        2 
   1    chr1_25706394     HPrz    G    C      0.5      1        2 
   1    chr1_25706394     ZBoe    G    C        0      0        2 
   1    chr1_25706394     ZGre    G    C        0      0        2 
   1    chr1_25706394     ZHar    G    C        0      0        2 
   1    chr1_25706394   Sample    G    C        0      0        2 
   1    chr1_25710425     AAsi    T    G        0      0        2 
   1    chr1_25710425     AKia    T    G        0      0        2 
   1    chr1_25710425     AOna    T    G        0      0        2 
   1    chr1_25710425     ASom    T    G        1      2        2 
   1    chr1_25710425     HCab    T    G        0      0        2 
   1    chr1_25710425     HPrz    T    G        0      0        2 
   1    chr1_25710425     ZBoe    T    G        0      0        2 
   1    chr1_25710425     ZGre    T    G        0      0        2 
   1    chr1_25710425     ZHar    T    G        0      0        2 
   1    chr1_25710425   Sample    T    G        0      0        2 
   1    chr1_25721656     AAsi    T    G        0      0        2 
   1    chr1_25721656     AKia    T    G        0      0        2 
   1    chr1_25721656     AOna    T    G        0      0        2 
   1    chr1_25721656     ASom    T    G        0      0        2 
   1    chr1_25721656     HCab    T    G        0      0        2 
   1    chr1_25721656     HPrz    T    G        0      0        2 
   1    chr1_25721656     ZBoe    T    G      0.5      1        2 
   1    chr1_25721656     ZGre    T    G        0      0        2 
   1    chr1_25721656     ZHar    T    G        0      0        2 
   1    chr1_25721656   Sample    T    G        0      0        2 
   1    chr1_25752806     AAsi    G    T        0      0        2 
   1    chr1_25752806     AKia    G    T        0      0        2 
   1    chr1_25752806     AOna    G    T        0      0        2 
   1    chr1_25752806     ASom    G    T        0      0        2 
   1    chr1_25752806     HCab    G    T        0      0        2 
   1    chr1_25752806     HPrz    G    T        0      0        2 
   1    chr1_25752806     ZBoe    G    T        0      0        2 
   1    chr1_25752806     ZGre    G    T        0      0        2 
   1    chr1_25752806     ZHar    G    T        1      2        2 
   1    chr1_25752806   Sample    G    T        0      0        2 
   1    chr1_25755364     AAsi    A    C      0.5      1        2 
   1    chr1_25755364     AKia    A    C        0      0        2 
   1    chr1_25755364     AOna    A    C        0      0        2 
   1    chr1_25755364     ASom    A    C        0      0        2 
   1    chr1_25755364     HCab    A    C        0      0        2 
   1    chr1_25755364     HPrz    A    C        0      0        2 
   1    chr1_25755364     ZBoe    A    C        0      0        2 
   1    chr1_25755364     ZGre    A    C        0      0        2 
   1    chr1_25755364     ZHar    A    C        0      0        2 
   1    chr1_25755364   Sample    A    C        0      0        2 
   1    chr1_25760308     AAsi    G    T        0      0        2 
   1    chr1_25760308     AKia    G    T        0      0        2 
   1    chr1_25760308     AOna    G    T        0      0        2 
   1    chr1_25760308     ASom    G    T        0      0        2 
   1    chr1_25760308     HCab    G    T        0      0        2 
   1    chr1_25760308     HPrz    G    T      0.5      1        2 
   1    chr1_25760308     ZBoe    G    T        0      0        2 
   1    chr1_25760308     ZGre    G    T        0      0        2 
   1    chr1_25760308     ZHar    G    T        0      0        2 
   1    chr1_25760308   Sample    G    T        0      0        2 
   1    chr1_25765210     AAsi    A    C        0      0        2 
   1    chr1_25765210     AKia    A    C        0      0        2 
   1    chr1_25765210     AOna    A    C        0      0        2 
   1    chr1_25765210     ASom    A    C        0      0        2 
   1    chr1_25765210     HCab    A    C        0      0        2 
   1    chr1_25765210     HPrz    A    C        0      0        2 
   1    chr1_25765210     ZBoe    A    C        0      0        2 
   1    chr1_25765210     ZGre    A    C        0      0        2 
   1    chr1_25765210     ZHar    A    C      0.5      1        2 
   1    chr1_25765210   Sample    A    C        0      0        2 
   1    chr1_25776650     AAsi    C    G      0.5      1        2 
   1    chr1_25776650     AKia    C    G        0      0        2 
   1    chr1_25776650     AOna    C    G        0      0        2 
   1    chr1_25776650     ASom    C    G        0      0        2 
   1    chr1_25776650     HCab    C    G        0      0        2 
   1    chr1_25776650     HPrz    C    G        0      0        2 
   1    chr1_25776650     ZBoe    C    G        0      0        2 
   1    chr1_25776650     ZGre    C    G        0      0        2 
   1    chr1_25776650     ZHar    C    G        0      0        2 
   1    chr1_25776650   Sample    C    G        0      0        2 
   1    chr1_25785112     AAsi    T    A        0      0        2 
   1    chr1_25785112     AKia    T    A        0      0        2 
   1    chr1_25785112     AOna    T    A        0      0        2 
   1    chr1_25785112     ASom    T    A        0      0        2 
   1    chr1_25785112     HCab    T    A        0      0        2 
   1    chr1_25785112     HPrz    T    A        0      0        2 
   1    chr1_25785112     ZBoe    T    A        0      0        2 
   1    chr1_25785112     ZGre    T    A        1      2        2 
   1    chr1_25785112     ZHar    T    A        0      0        2 
   1    chr1_25785112   Sample    T    A        0      0        2 
   1    chr1_25786407     AAsi    T    A        0      0        2 
   1    chr1_25786407     AKia    T    A        0      0        2 
   1    chr1_25786407     AOna    T    A        0      0        2 
   1    chr1_25786407     ASom    T    A        0      0        2 
   1    chr1_25786407     HCab    T    A        1      2        2 
   1    chr1_25786407     HPrz    T    A        1      2        2 
   1    chr1_25786407     ZBoe    T    A        0      0        2 
   1    chr1_25786407     ZGre    T    A        0      0        2 
   1    chr1_25786407     ZHar    T    A        0      0        2 
   1    chr1_25786407   Sample    T    A        0      0        2 
   1    chr1_25788154     AAsi    G    C        0      0        2 
   1    chr1_25788154     AKia    G    C        0      0        2 
   1    chr1_25788154     AOna    G    C        0      0        2 
   1    chr1_25788154     ASom    G    C        0      0        2 
   1    chr1_25788154     HCab    G    C        1      2        2 
   1    chr1_25788154     HPrz    G    C        1      2        2 
   1    chr1_25788154     ZBoe    G    C        0      0        2 
   1    chr1_25788154     ZGre    G    C        0      0        2 
   1    chr1_25788154     ZHar    G    C        0      0        2 
   1    chr1_25788154   Sample    G    C        0      0        2 
   1    chr1_25799579     AAsi    G    T        0      0        2 
   1    chr1_25799579     AKia    G    T        0      0        2 
   1    chr1_25799579     AOna    G    T        0      0        2 
   1    chr1_25799579     ASom    G    T        0      0        2 
   1    chr1_25799579     HCab    G    T        0      0        2 
   1    chr1_25799579     HPrz    G    T        0      0        2 
   1    chr1_25799579     ZBoe    G    T        0      0        2 
   1    chr1_25799579     ZGre    G    T        0      0        2 
   1    chr1_25799579     ZHar    G    T      0.5      1        2 
   1    chr1_25799579   Sample    G    T        0      0        2 
   1    chr1_25801475     AAsi    T    G        0      0        2 
   1    chr1_25801475     AKia    T    G        0      0        2 
   1    chr1_25801475     AOna    T    G        0      0        2 
   1    chr1_25801475     ASom    T    G        0      0        2 
   1    chr1_25801475     HCab    T    G        0      0        2 
   1    chr1_25801475     HPrz    T    G      0.5      1        2 
   1    chr1_25801475     ZBoe    T    G        0      0        2 
   1    chr1_25801475     ZGre    T    G        0      0        2 
   1    chr1_25801475     ZHar    T    G        0      0        2 
   1    chr1_25801475   Sample    T    G        0      0        2 
   1    chr1_25817056     AAsi    C    A        0      0        2 
   1    chr1_25817056     AKia    C    A        0      0        2 
   1    chr1_25817056     AOna    C    A        0      0        2 
   1    chr1_25817056     ASom    C    A        0      0        2 
   1    chr1_25817056     HCab    C    A        1      2        2 
   1    chr1_25817056     HPrz    C    A        1      2        2 
   1    chr1_25817056     ZBoe    C    A        0      0        2 
   1    chr1_25817056     ZGre    C    A        0      0        2 
   1    chr1_25817056     ZHar    C    A        0      0        2 
   1    chr1_25817056   Sample    C    A        0      0        2 
   1    chr1_25824763     AAsi    T    G        0      0        2 
   1    chr1_25824763     AKia    T    G        0      0        2 
   1    chr1_25824763     AOna    T    G        0      0        2 
   1    chr1_25824763     ASom    T    G        0      0        2 
   1    chr1_25824763     HCab    T    G      0.5      1        2 
   1    chr1_25824763     HPrz    T    G      0.5      1        2 
   1    chr1_25824763     ZBoe    T    G        0      0        2 
   1    chr1_25824763     ZGre    T    G        0      0        2 
   1    chr1_25824763     ZHar    T    G        0      0        2 
   1    chr1_25824763   Sample    T    G        0      0        2 
   1    chr1_25853863     AAsi    T    G        0      0        2 
   1    chr1_25853863     AKia    T    G        0      0        2 
   1    chr1_25853863     AOna    T    G        0      0        2 
   1    chr1_25853863     ASom    T    G        0      0        2 
   1    chr1_25853863     HCab    T    G        0      0        2 
   1    chr1_25853863     HPrz    T    G      0.5      1        2 
   1    chr1_25853863     ZBoe    T    G        0      0        2 
   1    chr1_25853863     ZGre    T    G        0      0        2 
   1    chr1_25853863     ZHar    T    G        0      0        2 
   1    chr1_25853863   Sample    T    G        0      0        2 
   1    chr1_25870464     AAsi    A    T        0      0        2 
   1    chr1_25870464     AKia    A    T        0      0        2 
   1    chr1_25870464     AOna    A    T        0      0        2 
   1    chr1_25870464     ASom    A    T        0      0        2 
   1    chr1_25870464     HCab    A    T        0      0        2 
   1    chr1_25870464     HPrz    A    T        0      0        2 
   1    chr1_25870464     ZBoe    A    T        1      2        2 
   1    chr1_25870464     ZGre    A    T        0      0        2 
   1    chr1_25870464     ZHar    A    T        1      2        2 
   1    chr1_25870464   Sample    A    T        0      0        2 
   1    chr1_25873993     AAsi    T    G        0      0        2 
   1    chr1_25873993     AKia    T    G        0      0        2 
   1    chr1_25873993     AOna    T    G        0      0        2 
   1    chr1_25873993     ASom    T    G        0      0        2 
   1    chr1_25873993     HCab    T    G        0      0        2 
   1    chr1_25873993     HPrz    T    G        0      0        2 
   1    chr1_25873993     ZBoe    T    G        0      0        2 
   1    chr1_25873993     ZGre    T    G      0.5      1        2 
   1    chr1_25873993     ZHar    T    G        0      0        2 
   1    chr1_25873993   Sample    T    G        0      0        2 
   1    chr1_25875696     AAsi    G    C        0      0        2 
   1    chr1_25875696     AKia    G    C        0      0        2 
   1    chr1_25875696     AOna    G    C      0.5      1        2 
   1    chr1_25875696     ASom    G    C        0      0        2 
   1    chr1_25875696     HCab    G    C        0      0        2 
   1    chr1_25875696     HPrz    G    C        0      0        2 
   1    chr1_25875696     ZBoe    G    C        0      0        2 
   1    chr1_25875696     ZGre    G    C        0      0        2 
   1    chr1_25875696     ZHar    G    C        0      0        2 
   1    chr1_25875696   Sample    G    C        0      0        2 
   1    chr1_25881821     AAsi    T    G        0      0        2 
   1    chr1_25881821     AKia    T    G        0      0        2 
   1    chr1_25881821     AOna    T    G      0.5      1        2 
   1    chr1_25881821     ASom    T    G        0      0        2 
   1    chr1_25881821     HCab    T    G        0      0        2 
   1    chr1_25881821     HPrz    T    G        0      0        2 
   1    chr1_25881821     ZBoe    T    G        0      0        2 
   1    chr1_25881821     ZGre    T    G        0      0        2 
   1    chr1_25881821     ZHar    T    G        0      0        2 
   1    chr1_25881821   Sample    T    G        0      0        2 
   1    chr1_25903986     AAsi    A    T        0      0        2 
   1    chr1_25903986     AKia    A    T        0      0        2 
   1    chr1_25903986     AOna    A    T        0      0        2 
   1    chr1_25903986     ASom    A    T        0      0        2 
   1    chr1_25903986     HCab    A    T        1      2        2 
   1    chr1_25903986     HPrz    A    T        1      2        2 
   1    chr1_25903986     ZBoe    A    T        0      0        2 
   1    chr1_25903986     ZGre    A    T        0      0        2 
   1    chr1_25903986     ZHar    A    T        0      0        2 
   1    chr1_25903986   Sample    A    T        0      0        2 
   1    chr1_25905890     AAsi    C    G        0      0        2 
   1    chr1_25905890     AKia    C    G        0      0        2 
   1    chr1_25905890     AOna    C    G        0      0        2 
   1    chr1_25905890     ASom    C    G        0      0        2 
   1    chr1_25905890     HCab    C    G        0      0        2 
   1    chr1_25905890     HPrz    C    G        0      0        2 
   1    chr1_25905890     ZBoe    C    G      0.5      1        2 
   1    chr1_25905890     ZGre    C    G        0      0        2 
   1    chr1_25905890     ZHar    C    G        0      0        2 
   1    chr1_25905890   Sample    C    G        0      0        2 
   1    chr1_25909427     AAsi    G    T        0      0        2 
   1    chr1_25909427     AKia    G    T        0      0        2 
   1    chr1_25909427     AOna    G    T        0      0        2 
   1    chr1_25909427     ASom    G    T        0      0        2 
   1    chr1_25909427     HCab    G    T        0      0        2 
   1    chr1_25909427     HPrz    G    T        0      0        2 
   1    chr1_25909427     ZBoe    G    T      0.5      1        2 
   1    chr1_25909427     ZGre    G    T        0      0        2 
   1    chr1_25909427     ZHar    G    T        0      0        2 
   1    chr1_25909427   Sample    G    T        0      0        2 
   1    chr1_25933659     AAsi    A    C        0      0        2 
   1    chr1_25933659     AKia    A    C        0      0        2 
   1    chr1_25933659     AOna    A    C        0      0        2 
   1    chr1_25933659     ASom    A    C        0      0        2 
   1    chr1_25933659     HCab    A    C        0      0        2 
   1    chr1_25933659     HPrz    A    C        0      0        2 
   1    chr1_25933659     ZBoe    A    C        0      0        2 
   1    chr1_25933659     ZGre    A    C        1      2        2 
   1    chr1_25933659     ZHar    A    C        0      0        2 
   1    chr1_25933659   Sample    A    C        0      0        2 
   1    chr1_25934819     AAsi    T    G      0.5      1        2 
   1    chr1_25934819     AKia    T    G        0      0        2 
   1    chr1_25934819     AOna    T    G        0      0        2 
   1    chr1_25934819     ASom    T    G        0      0        2 
   1    chr1_25934819     HCab    T    G        0      0        2 
   1    chr1_25934819     HPrz    T    G        0      0        2 
   1    chr1_25934819     ZBoe    T    G        0      0        2 
   1    chr1_25934819     ZGre    T    G        0      0        2 
   1    chr1_25934819     ZHar    T    G        0      0        2 
   1    chr1_25934819   Sample    T    G        1      2        2 
   1    chr1_25935186     AAsi    C    A        0      0        2 
   1    chr1_25935186     AKia    C    A        0      0        2 
   1    chr1_25935186     AOna    C    A        0      0        2 
   1    chr1_25935186     ASom    C    A        0      0        2 
   1    chr1_25935186     HCab    C    A        1      2        2 
   1    chr1_25935186     HPrz    C    A        1      2        2 
   1    chr1_25935186     ZBoe    C    A        0      0        2 
   1    chr1_25935186     ZGre    C    A        0      0        2 
   1    chr1_25935186     ZHar    C    A        0      0        2 
   1    chr1_25935186   Sample    C    A        0      0        2 
   1    chr1_25948164     AAsi    A    C        0      0        2 
   1    chr1_25948164     AKia    A    C        1      2        2 
   1    chr1_25948164     AOna    A    C        1      2        2 
   1    chr1_25948164     ASom    A    C        0      0        2 
   1    chr1_25948164     HCab    A    C        0      0        2 
   1    chr1_25948164     HPrz    A    C        0      0        2 
   1    chr1_25948164     ZBoe    A    C        0      0        2 
   1    chr1_25948164     ZGre    A    C        0      0        2 
   1    chr1_25948164     ZHar    A    C        0      0        2 
   1    chr1_25948164   Sample    A    C        0      0        2 
   1    chr1_25959144     AAsi    A    C        0      0        2 
   1    chr1_25959144     AKia    A    C        1      2        2 
   1    chr1_25959144     AOna    A    C        0      0        2 
   1    chr1_25959144     ASom    A    C        0      0        2 
   1    chr1_25959144     HCab    A    C        0      0        2 
   1    chr1_25959144     HPrz    A    C        0      0        2 
   1    chr1_25959144     ZBoe    A    C        0      0        2 
   1    chr1_25959144     ZGre    A    C        0      0        2 
   1    chr1_25959144     ZHar    A    C        0      0        2 
   1    chr1_25959144   Sample    A    C        0      0        2 
   1    chr1_25975499     AAsi    G    C        0      0        2 
   1    chr1_25975499     AKia    G    C        0      0        2 
   1    chr1_25975499     AOna    G    C        0      0        2 
   1    chr1_25975499     ASom    G    C        0      0        2 
   1    chr1_25975499     HCab    G    C        1      2        2 
   1    chr1_25975499     HPrz    G    C        1      2        2 
   1    chr1_25975499     ZBoe    G    C        0      0        2 
   1    chr1_25975499     ZGre    G    C        0      0        2 
   1    chr1_25975499     ZHar    G    C        0      0        2 
   1    chr1_25975499   Sample    G    C        0      0        2 
   1    chr1_25977075     AAsi    G    C        0      0        2 
   1    chr1_25977075     AKia    G    C        0      0        2 
   1    chr1_25977075     AOna    G    C        0      0        2 
   1    chr1_25977075     ASom    G    C        0      0        2 
   1    chr1_25977075     HCab    G    C        0      0        2 
   1    chr1_25977075     HPrz    G    C        0      0        2 
   1    chr1_25977075     ZBoe    G    C        0      0        2 
   1    chr1_25977075     ZGre    G    C      0.5      1        2 
   1    chr1_25977075     ZHar    G    C        0      0        2 
   1    chr1_25977075   Sample    G    C        0      0        2 
   1    chr1_25977246     AAsi    G    C        0      0        2 
   1    chr1_25977246     AKia    G    C        0      0        2 
   1    chr1_25977246     AOna    G    C        0      0        2 
   1    chr1_25977246     ASom    G    C        0      0        2 
   1    chr1_25977246     HCab    G    C        0      0        2 
   1    chr1_25977246     HPrz    G    C        0      0        2 
   1    chr1_25977246     ZBoe    G    C        1      2        2 
   1    chr1_25977246     ZGre    G    C        0      0        2 
   1    chr1_25977246     ZHar    G    C        0      0        2 
   1    chr1_25977246   Sample    G    C        0      0        2 
   1    chr1_25982064     AAsi    G    C        0      0        2 
   1    chr1_25982064     AKia    G    C        0      0        2 
   1    chr1_25982064     AOna    G    C        0      0        2 
   1    chr1_25982064     ASom    G    C        0      0        2 
   1    chr1_25982064     HCab    G    C        0      0        2 
   1    chr1_25982064     HPrz    G    C        0      0        2 
   1    chr1_25982064     ZBoe    G    C        0      0        2 
   1    chr1_25982064     ZGre    G    C        0      0        2 
   1    chr1_25982064     ZHar    G    C        1      2        2 
   1    chr1_25982064   Sample    G    C        0      0        2 
   1    chr1_25996478     AAsi    G    T        0      0        2 
   1    chr1_25996478     AKia    G    T        0      0        2 
   1    chr1_25996478     AOna    G    T        0      0        2 
   1    chr1_25996478     ASom    G    T        0      0        2 
   1    chr1_25996478     HCab    G    T        0      0        2 
   1    chr1_25996478     HPrz    G    T        0      0        2 
   1    chr1_25996478     ZBoe    G    T        1      2        2 
   1    chr1_25996478     ZGre    G    T        0      0        2 
   1    chr1_25996478     ZHar    G    T        0      0        2 
   1    chr1_25996478   Sample    G    T        0      0        2 
   1    chr1_26006365     AAsi    G    C        0      0        2 
   1    chr1_26006365     AKia    G    C        0      0        2 
   1    chr1_26006365     AOna    G    C        0      0        2 
   1    chr1_26006365     ASom    G    C        0      0        2 
   1    chr1_26006365     HCab    G    C        0      0        2 
   1    chr1_26006365     HPrz    G    C        0      0        2 
   1    chr1_26006365     ZBoe    G    C        0      0        2 
   1    chr1_26006365     ZGre    G    C      0.5      1        2 
   1    chr1_26006365     ZHar    G    C        0      0        2 
   1    chr1_26006365   Sample    G    C        0      0        2 
   1    chr1_26027664     AAsi    C    A        0      0        2 
   1    chr1_26027664     AKia    C    A        0      0        2 
   1    chr1_26027664     AOna    C    A        0      0        2 
   1    chr1_26027664     ASom    C    A        0      0        2 
   1    chr1_26027664     HCab    C    A        1      2        2 
   1    chr1_26027664     HPrz    C    A        1      2        2 
   1    chr1_26027664     ZBoe    C    A        0      0        2 
   1    chr1_26027664     ZGre    C    A        0      0        2 
   1    chr1_26027664     ZHar    C    A        0      0        2 
   1    chr1_26027664   Sample    C    A        0      0        2 
   1    chr1_26037541     AAsi    C    A        0      0        2 
   1    chr1_26037541     AKia    C    A        0      0        2 
   1    chr1_26037541     AOna    C    A        0      0        2 
   1    chr1_26037541     ASom    C    A        0      0        2 
   1    chr1_26037541     HCab    C    A        1      2        2 
   1    chr1_26037541     HPrz    C    A        1      2        2 
   1    chr1_26037541     ZBoe    C    A        0      0        2 
   1    chr1_26037541     ZGre    C    A        0      0        2 
   1    chr1_26037541     ZHar    C    A        0      0        2 
   1    chr1_26037541   Sample    C    A        0      0        2 
   1    chr1_26043898     AAsi    T    A        0      0        2 
   1    chr1_26043898     AKia    T    A        0      0        2 
   1    chr1_26043898     AOna    T    A        0      0        2 
   1    chr1_26043898     ASom    T    A        0      0        2 
   1    chr1_26043898     HCab    T    A        1      2        2 
   1    chr1_26043898     HPrz    T    A      0.5      1        2 
   1    chr1_26043898     ZBoe    T    A        0      0        2 
   1    chr1_26043898     ZGre    T    A        0      0        2 
   1    chr1_26043898     ZHar    T    A        0      0        2 
   1    chr1_26043898   Sample    T    A        0      0        2 
   1    chr1_26049492     AAsi    A    C        0      0        2 
   1    chr1_26049492     AKia    A    C        0      0        2 
   1    chr1_26049492     AOna    A    C        0      0        2 
   1    chr1_26049492     ASom    A    C        0      0        2 
   1    chr1_26049492     HCab    A    C        1      2        2 
   1    chr1_26049492     HPrz    A    C        1      2        2 
   1    chr1_26049492     ZBoe    A    C        0      0        2 
   1    chr1_26049492     ZGre    A    C        0      0        2 
   1    chr1_26049492     ZHar    A    C        0      0        2 
   1    chr1_26049492   Sample    A    C        0      0        2 
   1    chr1_26054408     AAsi    C    G      0.5      1        2 
   1    chr1_26054408     AKia    C    G        0      0        2 
   1    chr1_26054408     AOna    C    G        0      0        2 
   1    chr1_26054408     ASom    C    G        1      2        2 
   1    chr1_26054408     HCab    C    G        0      0        2 
   1    chr1_26054408     HPrz    C    G        0      0        2 
   1    chr1_26054408     ZBoe    C    G        0      0        2 
   1    chr1_26054408     ZGre    C    G        0      0        2 
   1    chr1_26054408     ZHar    C    G        0      0        2 
   1    chr1_26054408   Sample    C    G        0      0        2 
   1    chr1_26060156     AAsi    C    A        0      0        2 
   1    chr1_26060156     AKia    C    A        0      0        2 
   1    chr1_26060156     AOna    C    A        0      0        2 
   1    chr1_26060156     ASom    C    A        0      0        2 
   1    chr1_26060156     HCab    C    A        0      0        2 
   1    chr1_26060156     HPrz    C    A        0      0        2 
   1    chr1_26060156     ZBoe    C    A        1      2        2 
   1    chr1_26060156     ZGre    C    A        0      0        2 
   1    chr1_26060156     ZHar    C    A        0      0        2 
   1    chr1_26060156   Sample    C    A        0      0        2 
   1    chr1_26068220     AAsi    C    A        0      0        2 
   1    chr1_26068220     AKia    C    A        0      0        2 
   1    chr1_26068220     AOna    C    A        0      0        2 
   1    chr1_26068220     ASom    C    A        0      0        2 
   1    chr1_26068220     HCab    C    A        0      0        2 
   1    chr1_26068220     HPrz    C    A        0      0        2 
   1    chr1_26068220     ZBoe    C    A        0      0        2 
   1    chr1_26068220     ZGre    C    A      0.5      1        2 
   1    chr1_26068220     ZHar    C    A        0      0        2 
   1    chr1_26068220   Sample    C    A        0      0        2 
   1    chr1_26070788     AAsi    C    G        0      0        2 
   1    chr1_26070788     AKia    C    G        0      0        2 
   1    chr1_26070788     AOna    C    G        0      0        2 
   1    chr1_26070788     ASom    C    G        0      0        2 
   1    chr1_26070788     HCab    C    G        1      2        2 
   1    chr1_26070788     HPrz    C    G        0      0        2 
   1    chr1_26070788     ZBoe    C    G        0      0        2 
   1    chr1_26070788     ZGre    C    G        0      0        2 
   1    chr1_26070788     ZHar    C    G        0      0        2 
   1    chr1_26070788   Sample    C    G        0      0        2 
   1    chr1_26111217     AAsi    G    C        0      0        2 
   1    chr1_26111217     AKia    G    C        0      0        2 
   1    chr1_26111217     AOna    G    C        0      0        2 
   1    chr1_26111217     ASom    G    C        0      0        2 
   1    chr1_26111217     HCab    G    C        0      0        2 
   1    chr1_26111217     HPrz    G    C      0.5      1        2 
   1    chr1_26111217     ZBoe    G    C        0      0        2 
   1    chr1_26111217     ZGre    G    C        0      0        2 
   1    chr1_26111217     ZHar    G    C        0      0        2 
   1    chr1_26111217   Sample    G    C        0      0        2 
   1    chr1_26200057     AAsi    G    C        0      0        2 
   1    chr1_26200057     AKia    G    C      0.5      1        2 
   1    chr1_26200057     AOna    G    C        1      2        2 
   1    chr1_26200057     ASom    G    C        0      0        2 
   1    chr1_26200057     HCab    G    C        0      0        2 
   1    chr1_26200057     HPrz    G    C        0      0        2 
   1    chr1_26200057     ZBoe    G    C        0      0        2 
   1    chr1_26200057     ZGre    G    C        0      0        2 
   1    chr1_26200057     ZHar    G    C        0      0        2 
   1    chr1_26200057   Sample    G    C        0      0        2 
   1    chr1_26200913     AAsi    C    A        0      0        2 
   1    chr1_26200913     AKia    C    A        0      0        2 
   1    chr1_26200913     AOna    C    A        0      0        2 
   1    chr1_26200913     ASom    C    A        0      0        2 
   1    chr1_26200913     HCab    C    A        1      2        2 
   1    chr1_26200913     HPrz    C    A        1      2        2 
   1    chr1_26200913     ZBoe    C    A        0      0        2 
   1    chr1_26200913     ZGre    C    A        0      0        2 
   1    chr1_26200913     ZHar    C    A        0      0        2 
   1    chr1_26200913   Sample    C    A        0      0        2 
   1    chr1_26215872     AAsi    T    A        0      0        2 
   1    chr1_26215872     AKia    T    A        0      0        2 
   1    chr1_26215872     AOna    T    A        0      0        2 
   1    chr1_26215872     ASom    T    A        0      0        2 
   1    chr1_26215872     HCab    T    A      0.5      1        2 
   1    chr1_26215872     HPrz    T    A        0      0        2 
   1    chr1_26215872     ZBoe    T    A        0      0        2 
   1    chr1_26215872     ZGre    T    A        0      0        2 
   1    chr1_26215872     ZHar    T    A        0      0        2 
   1    chr1_26215872   Sample    T    A        0      0        2 
   1    chr1_26219675     AAsi    G    C        1      2        2 
   1    chr1_26219675     AKia    G    C        0      0        2 
   1    chr1_26219675     AOna    G    C        0      0        2 
   1    chr1_26219675     ASom    G    C        0      0        2 
   1    chr1_26219675     HCab    G    C        0      0        2 
   1    chr1_26219675     HPrz    G    C        0      0        2 
   1    chr1_26219675     ZBoe    G    C        0      0        2 
   1    chr1_26219675     ZGre    G    C        0      0        2 
   1    chr1_26219675     ZHar    G    C        0      0        2 
   1    chr1_26219675   Sample    G    C        0      0        2 
   1    chr1_26224731     AAsi    A    T        0      0        2 
   1    chr1_26224731     AKia    A    T        1      2        2 
   1    chr1_26224731     AOna    A    T      0.5      1        2 
   1    chr1_26224731     ASom    A    T        0      0        2 
   1    chr1_26224731     HCab    A    T        0      0        2 
   1    chr1_26224731     HPrz    A    T        0      0        2 
   1    chr1_26224731     ZBoe    A    T        1      2        2 
   1    chr1_26224731     ZGre    A    T        1      2        2 
   1    chr1_26224731     ZHar    A    T        1      2        2 
   1    chr1_26224731   Sample    A    T        0      0        2 
   1    chr1_26246589     AAsi    T    G        0      0        2 
   1    chr1_26246589     AKia    T    G        0      0        2 
   1    chr1_26246589     AOna    T    G        0      0        2 
   1    chr1_26246589     ASom    T    G        0      0        2 
   1    chr1_26246589     HCab    T    G        0      0        2 
   1    chr1_26246589     HPrz    T    G        0      0        2 
   1    chr1_26246589     ZBoe    T    G        0      0        2 
   1    chr1_26246589     ZGre    T    G      0.5      1        2 
   1    chr1_26246589     ZHar    T    G        0      0        2 
   1    chr1_26246589   Sample    T    G        0      0        2 
   1    chr1_26249756     AAsi    A    T        0      0        2 
   1    chr1_26249756     AKia    A    T        0      0        2 
   1    chr1_26249756     AOna    A    T        0      0        2 
   1    chr1_26249756     ASom    A    T        0      0        2 
   1    chr1_26249756     HCab    A    T      0.5      1        2 
   1    chr1_26249756     HPrz    A    T        0      0        2 
   1    chr1_26249756     ZBoe    A    T        0      0        2 
   1    chr1_26249756     ZGre    A    T        0      0        2 
   1    chr1_26249756     ZHar    A    T        0      0        2 
   1    chr1_26249756   Sample    A    T        0      0        2 
   1    chr1_26254946     AAsi    T    G        0      0        2 
   1    chr1_26254946     AKia    T    G      0.5      1        2 
   1    chr1_26254946     AOna    T    G        0      0        2 
   1    chr1_26254946     ASom    T    G        0      0        2 
   1    chr1_26254946     HCab    T    G        0      0        2 
   1    chr1_26254946     HPrz    T    G        0      0        2 
   1    chr1_26254946     ZBoe    T    G        0      0        2 
   1    chr1_26254946     ZGre    T    G        0      0        2 
   1    chr1_26254946     ZHar    T    G        0      0        2 
   1    chr1_26254946   Sample    T    G        0      0        2 
   1    chr1_26259507     AAsi    C    G        0      0        2 
   1    chr1_26259507     AKia    C    G        0      0        2 
   1    chr1_26259507     AOna    C    G        0      0        2 
   1    chr1_26259507     ASom    C    G        0      0        2 
   1    chr1_26259507     HCab    C    G        0      0        2 
   1    chr1_26259507     HPrz    C    G        0      0        2 
   1    chr1_26259507     ZBoe    C    G      0.5      1        2 
   1    chr1_26259507     ZGre    C    G        0      0        2 
   1    chr1_26259507     ZHar    C    G        0      0        2 
   1    chr1_26259507   Sample    C    G        0      0        2 
   1    chr1_26277928     AAsi    T    G        0      0        2 
   1    chr1_26277928     AKia    T    G        0      0        2 
   1    chr1_26277928     AOna    T    G        0      0        2 
   1    chr1_26277928     ASom    T    G        0      0        2 
   1    chr1_26277928     HCab    T    G        1      2        2 
   1    chr1_26277928     HPrz    T    G        1      2        2 
   1    chr1_26277928     ZBoe    T    G        0      0        2 
   1    chr1_26277928     ZGre    T    G        0      0        2 
   1    chr1_26277928     ZHar    T    G        0      0        2 
   1    chr1_26277928   Sample    T    G        0      0        2 
   1    chr1_26288572     AAsi    C    G        0      0        2 
   1    chr1_26288572     AKia    C    G      0.5      1        2 
   1    chr1_26288572     AOna    C    G        0      0        2 
   1    chr1_26288572     ASom    C    G        0      0        2 
   1    chr1_26288572     HCab    C    G        0      0        2 
   1    chr1_26288572     HPrz    C    G        0      0        2 
   1    chr1_26288572     ZBoe    C    G        0      0        2 
   1    chr1_26288572     ZGre    C    G        0      0        2 
   1    chr1_26288572     ZHar    C    G        0      0        2 
   1    chr1_26288572   Sample    C    G        0      0        2 
   1    chr1_26331068     AAsi    A    C        0      0        2 
   1    chr1_26331068     AKia    A    C        0      0        2 
   1    chr1_26331068     AOna    A    C        0      0        2 
   1    chr1_26331068     ASom    A    C        0      0        2 
   1    chr1_26331068     HCab    A    C      0.5      1        2 
   1    chr1_26331068     HPrz    A    C        1      2        2 
   1    chr1_26331068     ZBoe    A    C        0      0        2 
   1    chr1_26331068     ZGre    A    C        0      0        2 
   1    chr1_26331068     ZHar    A    C        0      0        2 
   1    chr1_26331068   Sample    A    C        0      0        2 
   1    chr1_26342528     AAsi    G    C        0      0        2 
   1    chr1_26342528     AKia    G    C        0      0        2 
   1    chr1_26342528     AOna    G    C      0.5      1        2 
   1    chr1_26342528     ASom    G    C        0      0        2 
   1    chr1_26342528     HCab    G    C        0      0        2 
   1    chr1_26342528     HPrz    G    C        0      0        2 
   1    chr1_26342528     ZBoe    G    C        0      0        2 
   1    chr1_26342528     ZGre    G    C        0      0        2 
   1    chr1_26342528     ZHar    G    C        0      0        2 
   1    chr1_26342528   Sample    G    C        0      0        2 
   1    chr1_26348889     AAsi    A    C        0      0        2 
   1    chr1_26348889     AKia    A    C        0      0        2 
   1    chr1_26348889     AOna    A    C        0      0        2 
   1    chr1_26348889     ASom    A    C        0      0        2 
   1    chr1_26348889     HCab    A    C        1      2        2 
   1    chr1_26348889     HPrz    A    C        1      2        2 
   1    chr1_26348889     ZBoe    A    C        0      0        2 
   1    chr1_26348889     ZGre    A    C        0      0        2 
   1    chr1_26348889     ZHar    A    C        0      0        2 
   1    chr1_26348889   Sample    A    C        0      0        2 
   1    chr1_26351567     AAsi    G    C        0      0        2 
   1    chr1_26351567     AKia    G    C        1      2        2 
   1    chr1_26351567     AOna    G    C      0.5      1        2 
   1    chr1_26351567     ASom    G    C        0      0        2 
   1    chr1_26351567     HCab    G    C        0      0        2 
   1    chr1_26351567     HPrz    G    C        0      0        2 
   1    chr1_26351567     ZBoe    G    C        0      0        2 
   1    chr1_26351567     ZGre    G    C        0      0        2 
   1    chr1_26351567     ZHar    G    C        0      0        2 
   1    chr1_26351567   Sample    G    C        0      0        2 
   1    chr1_26375851     AAsi    A    C        0      0        2 
   1    chr1_26375851     AKia    A    C        0      0        2 
   1    chr1_26375851     AOna    A    C        0      0        2 
   1    chr1_26375851     ASom    A    C        0      0        2 
   1    chr1_26375851     HCab    A    C        0      0        2 
   1    chr1_26375851     HPrz    A    C        0      0        2 
   1    chr1_26375851     ZBoe    A    C        0      0        2 
   1    chr1_26375851     ZGre    A    C        0      0        2 
   1    chr1_26375851     ZHar    A    C      0.5      1        2 
   1    chr1_26375851   Sample    A    C        0      0        2 
   1    chr1_26423991     AAsi    C    A        0      0        2 
   1    chr1_26423991     AKia    C    A        0      0        2 
   1    chr1_26423991     AOna    C    A        0      0        2 
   1    chr1_26423991     ASom    C    A      0.5      1        2 
   1    chr1_26423991     HCab    C    A        0      0        2 
   1    chr1_26423991     HPrz    C    A        0      0        2 
   1    chr1_26423991     ZBoe    C    A        0      0        2 
   1    chr1_26423991     ZGre    C    A        0      0        2 
   1    chr1_26423991     ZHar    C    A        0      0        2 
   1    chr1_26423991   Sample    C    A        0      0        2 
   1    chr1_26436207     AAsi    C    A        0      0        2 
   1    chr1_26436207     AKia    C    A        0      0        2 
   1    chr1_26436207     AOna    C    A        0      0        2 
   1    chr1_26436207     ASom    C    A        0      0        2 
   1    chr1_26436207     HCab    C    A        0      0        2 
   1    chr1_26436207     HPrz    C    A        0      0        2 
   1    chr1_26436207     ZBoe    C    A      0.5      1        2 
   1    chr1_26436207     ZGre    C    A        0      0        2 
   1    chr1_26436207     ZHar    C    A        0      0        2 
   1    chr1_26436207   Sample    C    A        0      0        2 
   1    chr1_26447347     AAsi    C    G        0      0        2 
   1    chr1_26447347     AKia    C    G        0      0        2 
   1    chr1_26447347     AOna    C    G        0      0        2 
   1    chr1_26447347     ASom    C    G        0      0        2 
   1    chr1_26447347     HCab    C    G      0.5      1        2 
   1    chr1_26447347     HPrz    C    G        0      0        2 
   1    chr1_26447347     ZBoe    C    G        0      0        2 
   1    chr1_26447347     ZGre    C    G        0      0        2 
   1    chr1_26447347     ZHar    C    G        0      0        2 
   1    chr1_26447347   Sample    C    G        0      0        2 
   1    chr1_26468112     AAsi    C    A        0      0        2 
   1    chr1_26468112     AKia    C    A        0      0        2 
   1    chr1_26468112     AOna    C    A      0.5      1        2 
   1    chr1_26468112     ASom    C    A        0      0        2 
   1    chr1_26468112     HCab    C    A        0      0        2 
   1    chr1_26468112     HPrz    C    A        0      0        2 
   1    chr1_26468112     ZBoe    C    A        0      0        2 
   1    chr1_26468112     ZGre    C    A        0      0        2 
   1    chr1_26468112     ZHar    C    A        0      0        2 
   1    chr1_26468112   Sample    C    A        0      0        2 
   1    chr1_26473895     AAsi    A    T        0      0        2 
   1    chr1_26473895     AKia    A    T        0      0        2 
   1    chr1_26473895     AOna    A    T        0      0        2 
   1    chr1_26473895     ASom    A    T        0      0        2 
   1    chr1_26473895     HCab    A    T        1      2        2 
   1    chr1_26473895     HPrz    A    T        1      2        2 
   1    chr1_26473895     ZBoe    A    T        0      0        2 
   1    chr1_26473895     ZGre    A    T        0      0        2 
   1    chr1_26473895     ZHar    A    T        0      0        2 
   1    chr1_26473895   Sample    A    T        0      0        2 
   1    chr1_26486205     AAsi    G    C        0      0        2 
   1    chr1_26486205     AKia    G    C        0      0        2 
   1    chr1_26486205     AOna    G    C        0      0        2 
   1    chr1_26486205     ASom    G    C        0      0        2 
   1    chr1_26486205     HCab    G    C        1      2        2 
   1    chr1_26486205     HPrz    G    C        1      2        2 
   1    chr1_26486205     ZBoe    G    C        0      0        2 
   1    chr1_26486205     ZGre    G    C        0      0        2 
   1    chr1_26486205     ZHar    G    C        0      0        2 
   1    chr1_26486205   Sample    G    C        0      0        2 
   1    chr1_26498941     AAsi    A    T        0      0        2 
   1    chr1_26498941     AKia    A    T        0      0        2 
   1    chr1_26498941     AOna    A    T        0      0        2 
   1    chr1_26498941     ASom    A    T        0      0        2 
   1    chr1_26498941     HCab    A    T        0      0        2 
   1    chr1_26498941     HPrz    A    T        0      0        2 
   1    chr1_26498941     ZBoe    A    T        0      0        2 
   1    chr1_26498941     ZGre    A    T        0      0        2 
   1    chr1_26498941     ZHar    A    T      0.5      1        2 
   1    chr1_26498941   Sample    A    T        0      0        2 
   1    chr1_26517479     AAsi    G    C        0      0        2 
   1    chr1_26517479     AKia    G    C        0      0        2 
   1    chr1_26517479     AOna    G    C        0      0        2 
   1    chr1_26517479     ASom    G    C        0      0        2 
   1    chr1_26517479     HCab    G    C        1      2        2 
   1    chr1_26517479     HPrz    G    C        1      2        2 
   1    chr1_26517479     ZBoe    G    C        0      0        2 
   1    chr1_26517479     ZGre    G    C        0      0        2 
   1    chr1_26517479     ZHar    G    C        0      0        2 
   1    chr1_26517479   Sample    G    C        0      0        2 
   1    chr1_26555044     AAsi    C    A        0      0        2 
   1    chr1_26555044     AKia    C    A        1      2        2 
   1    chr1_26555044     AOna    C    A      0.5      1        2 
   1    chr1_26555044     ASom    C    A        0      0        2 
   1    chr1_26555044     HCab    C    A        0      0        2 
   1    chr1_26555044     HPrz    C    A        0      0        2 
   1    chr1_26555044     ZBoe    C    A        0      0        2 
   1    chr1_26555044     ZGre    C    A        0      0        2 
   1    chr1_26555044     ZHar    C    A        0      0        2 
   1    chr1_26555044   Sample    C    A        0      0        2 
   1    chr1_26611916     AAsi    C    A        0      0        2 
   1    chr1_26611916     AKia    C    A        0      0        2 
   1    chr1_26611916     AOna    C    A        0      0        2 
   1    chr1_26611916     ASom    C    A        0      0        2 
   1    chr1_26611916     HCab    C    A        0      0        2 
   1    chr1_26611916     HPrz    C    A        0      0        2 
   1    chr1_26611916     ZBoe    C    A        0      0        2 
   1    chr1_26611916     ZGre    C    A        0      0        2 
   1    chr1_26611916     ZHar    C    A        1      2        2 
   1    chr1_26611916   Sample    C    A        0      0        2 
   1    chr1_26647286     AAsi    T    A        0      0        2 
   1    chr1_26647286     AKia    T    A        0      0        2 
   1    chr1_26647286     AOna    T    A        0      0        2 
   1    chr1_26647286     ASom    T    A        0      0        2 
   1    chr1_26647286     HCab    T    A        1      2        2 
   1    chr1_26647286     HPrz    T    A        1      2        2 
   1    chr1_26647286     ZBoe    T    A        0      0        2 
   1    chr1_26647286     ZGre    T    A        0      0        2 
   1    chr1_26647286     ZHar    T    A        0      0        2 
   1    chr1_26647286   Sample    T    A        0      0        2 
   1    chr1_26660888     AAsi    G    C        0      0        2 
   1    chr1_26660888     AKia    G    C        0      0        2 
   1    chr1_26660888     AOna    G    C        0      0        2 
   1    chr1_26660888     ASom    G    C        0      0        2 
   1    chr1_26660888     HCab    G    C        1      2        2 
   1    chr1_26660888     HPrz    G    C        1      2        2 
   1    chr1_26660888     ZBoe    G    C        0      0        2 
   1    chr1_26660888     ZGre    G    C        0      0        2 
   1    chr1_26660888     ZHar    G    C        0      0        2 
   1    chr1_26660888   Sample    G    C        0      0        2 
   1    chr1_26661212     AAsi    T    G        0      0        2 
   1    chr1_26661212     AKia    T    G        0      0        2 
   1    chr1_26661212     AOna    T    G        0      0        2 
   1    chr1_26661212     ASom    T    G        0      0        2 
   1    chr1_26661212     HCab    T    G        1      2        2 
   1    chr1_26661212     HPrz    T    G        1      2        2 
   1    chr1_26661212     ZBoe    T    G        0      0        2 
   1    chr1_26661212     ZGre    T    G        0      0        2 
   1    chr1_26661212     ZHar    T    G        0      0        2 
   1    chr1_26661212   Sample    T    G        0      0        2 
   1    chr1_26706631     AAsi    A    T        0      0        2 
   1    chr1_26706631     AKia    A    T        0      0        2 
   1    chr1_26706631     AOna    A    T        0      0        2 
   1    chr1_26706631     ASom    A    T        0      0        2 
   1    chr1_26706631     HCab    A    T        0      0        2 
   1    chr1_26706631     HPrz    A    T        0      0        2 
   1    chr1_26706631     ZBoe    A    T        0      0        2 
   1    chr1_26706631     ZGre    A    T        1      2        2 
   1    chr1_26706631     ZHar    A    T        0      0        2 
   1    chr1_26706631   Sample    A    T        0      0        2 
   1    chr1_26719864     AAsi    C    A        0      0        2 
   1    chr1_26719864     AKia    C    A        0      0        2 
   1    chr1_26719864     AOna    C    A      0.5      1        2 
   1    chr1_26719864     ASom    C    A        0      0        2 
   1    chr1_26719864     HCab    C    A        0      0        2 
   1    chr1_26719864     HPrz    C    A        0      0        2 
   1    chr1_26719864     ZBoe    C    A        0      0        2 
   1    chr1_26719864     ZGre    C    A        0      0        2 
   1    chr1_26719864     ZHar    C    A        0      0        2 
   1    chr1_26719864   Sample    C    A        0      0        2 
   1    chr1_26771327     AAsi    C    G        0      0        2 
   1    chr1_26771327     AKia    C    G        0      0        2 
   1    chr1_26771327     AOna    C    G        0      0        2 
   1    chr1_26771327     ASom    C    G        0      0        2 
   1    chr1_26771327     HCab    C    G        1      2        2 
   1    chr1_26771327     HPrz    C    G        1      2        2 
   1    chr1_26771327     ZBoe    C    G        0      0        2 
   1    chr1_26771327     ZGre    C    G        0      0        2 
   1    chr1_26771327     ZHar    C    G        0      0        2 
   1    chr1_26771327   Sample    C    G        0      0        2 
   1    chr1_26797409     AAsi    T    A        0      0        2 
   1    chr1_26797409     AKia    T    A        0      0        2 
   1    chr1_26797409     AOna    T    A        0      0        2 
   1    chr1_26797409     ASom    T    A        0      0        2 
   1    chr1_26797409     HCab    T    A      0.5      1        2 
   1    chr1_26797409     HPrz    T    A      0.5      1        2 
   1    chr1_26797409     ZBoe    T    A        0      0        2 
   1    chr1_26797409     ZGre    T    A        0      0        2 
   1    chr1_26797409     ZHar    T    A        0      0        2 
   1    chr1_26797409   Sample    T    A        0      0        2 
   1    chr1_26811121     AAsi    A    C        0      0        2 
   1    chr1_26811121     AKia    A    C        0      0        2 
   1    chr1_26811121     AOna    A    C        0      0        2 
   1    chr1_26811121     ASom    A    C        0      0        2 
   1    chr1_26811121     HCab    A    C        1      2        2 
   1    chr1_26811121     HPrz    A    C        1      2        2 
   1    chr1_26811121     ZBoe    A    C        0      0        2 
   1    chr1_26811121     ZGre    A    C        0      0        2 
   1    chr1_26811121     ZHar    A    C        0      0        2 
   1    chr1_26811121   Sample    A    C        0      0        2 
   1    chr1_26813907     AAsi    A    C        0      0        2 
   1    chr1_26813907     AKia    A    C      0.5      1        2 
   1    chr1_26813907     AOna    A    C        0      0        2 
   1    chr1_26813907     ASom    A    C        0      0        2 
   1    chr1_26813907     HCab    A    C        0      0        2 
   1    chr1_26813907     HPrz    A    C        0      0        2 
   1    chr1_26813907     ZBoe    A    C        0      0        2 
   1    chr1_26813907     ZGre    A    C        0      0        2 
   1    chr1_26813907     ZHar    A    C        0      0        2 
   1    chr1_26813907   Sample    A    C        0      0        2 
   1    chr1_26814845     AAsi    A    T        0      0        2 
   1    chr1_26814845     AKia    A    T        0      0        2 
   1    chr1_26814845     AOna    A    T        0      0        2 
   1    chr1_26814845     ASom    A    T        0      0        2 
   1    chr1_26814845     HCab    A    T        1      2        2 
   1    chr1_26814845     HPrz    A    T        1      2        2 
   1    chr1_26814845     ZBoe    A    T        0      0        2 
   1    chr1_26814845     ZGre    A    T        0      0        2 
   1    chr1_26814845     ZHar    A    T        0      0        2 
   1    chr1_26814845   Sample    A    T        0      0        2 
   1    chr1_26829226     AAsi    A    T        0      0        2 
   1    chr1_26829226     AKia    A    T        0      0        2 
   1    chr1_26829226     AOna    A    T        0      0        2 
   1    chr1_26829226     ASom    A    T        0      0        2 
   1    chr1_26829226     HCab    A    T        0      0        2 
   1    chr1_26829226     HPrz    A    T        0      0        2 
   1    chr1_26829226     ZBoe    A    T      0.5      1        2 
   1    chr1_26829226     ZGre    A    T        0      0        2 
   1    chr1_26829226     ZHar    A    T        0      0        2 
   1    chr1_26829226   Sample    A    T        0      0        2 
   1    chr1_26860275     AAsi    T    G        0      0        2 
   1    chr1_26860275     AKia    T    G        0      0        2 
   1    chr1_26860275     AOna    T    G        0      0        2 
   1    chr1_26860275     ASom    T    G        0      0        2 
   1    chr1_26860275     HCab    T    G        0      0        2 
   1    chr1_26860275     HPrz    T    G        0      0        2 
   1    chr1_26860275     ZBoe    T    G        0      0        2 
   1    chr1_26860275     ZGre    T    G        0      0        2 
   1    chr1_26860275     ZHar    T    G      0.5      1        2 
   1    chr1_26860275   Sample    T    G        0      0        2 
   1    chr1_26866949     AAsi    C    G        0      0        2 
   1    chr1_26866949     AKia    C    G        0      0        2 
   1    chr1_26866949     AOna    C    G        0      0        2 
   1    chr1_26866949     ASom    C    G        0      0        2 
   1    chr1_26866949     HCab    C    G        0      0        2 
   1    chr1_26866949     HPrz    C    G        0      0        2 
   1    chr1_26866949     ZBoe    C    G        0      0        2 
   1    chr1_26866949     ZGre    C    G        0      0        2 
   1    chr1_26866949     ZHar    C    G      0.5      1        2 
   1    chr1_26866949   Sample    C    G        0      0        2 
   1    chr1_26879768     AAsi    T    G        0      0        2 
   1    chr1_26879768     AKia    T    G        0      0        2 
   1    chr1_26879768     AOna    T    G        0      0        2 
   1    chr1_26879768     ASom    T    G        0      0        2 
   1    chr1_26879768     HCab    T    G        0      0        2 
   1    chr1_26879768     HPrz    T    G        0      0        2 
   1    chr1_26879768     ZBoe    T    G      0.5      1        2 
   1    chr1_26879768     ZGre    T    G        0      0        2 
   1    chr1_26879768     ZHar    T    G        0      0        2 
   1    chr1_26879768   Sample    T    G        0      0        2 
   1    chr1_26885957     AAsi    C    G        0      0        2 
   1    chr1_26885957     AKia    C    G      0.5      1        2 
   1    chr1_26885957     AOna    C    G        1      2        2 
   1    chr1_26885957     ASom    C    G        0      0        2 
   1    chr1_26885957     HCab    C    G        0      0        2 
   1    chr1_26885957     HPrz    C    G        0      0        2 
   1    chr1_26885957     ZBoe    C    G        0      0        2 
   1    chr1_26885957     ZGre    C    G        0      0        2 
   1    chr1_26885957     ZHar    C    G        0      0        2 
   1    chr1_26885957   Sample    C    G        0      0        2 
   1    chr1_26906136     AAsi    C    A        0      0        2 
   1    chr1_26906136     AKia    C    A        0      0        2 
   1    chr1_26906136     AOna    C    A        0      0        2 
   1    chr1_26906136     ASom    C    A        0      0        2 
   1    chr1_26906136     HCab    C    A        1      2        2 
   1    chr1_26906136     HPrz    C    A        1      2        2 
   1    chr1_26906136     ZBoe    C    A        0      0        2 
   1    chr1_26906136     ZGre    C    A        0      0        2 
   1    chr1_26906136     ZHar    C    A        0      0        2 
   1    chr1_26906136   Sample    C    A        0      0        2 
   1    chr1_26914674     AAsi    G    T        0      0        2 
   1    chr1_26914674     AKia    G    T        0      0        2 
   1    chr1_26914674     AOna    G    T      0.5      1        2 
   1    chr1_26914674     ASom    G    T        0      0        2 
   1    chr1_26914674     HCab    G    T        0      0        2 
   1    chr1_26914674     HPrz    G    T        0      0        2 
   1    chr1_26914674     ZBoe    G    T        0      0        2 
   1    chr1_26914674     ZGre    G    T        0      0        2 
   1    chr1_26914674     ZHar    G    T        0      0        2 
   1    chr1_26914674   Sample    G    T        0      0        2 
   1    chr1_26915885     AAsi    C    G        0      0        2 
   1    chr1_26915885     AKia    C    G        0      0        2 
   1    chr1_26915885     AOna    C    G        0      0        2 
   1    chr1_26915885     ASom    C    G        0      0        2 
   1    chr1_26915885     HCab    C    G        0      0        2 
   1    chr1_26915885     HPrz    C    G        0      0        2 
   1    chr1_26915885     ZBoe    C    G        0      0        2 
   1    chr1_26915885     ZGre    C    G      0.5      1        2 
   1    chr1_26915885     ZHar    C    G        0      0        2 
   1    chr1_26915885   Sample    C    G        0      0        2 
   1    chr1_26933240     AAsi    T    A        0      0        2 
   1    chr1_26933240     AKia    T    A        0      0        2 
   1    chr1_26933240     AOna    T    A        0      0        2 
   1    chr1_26933240     ASom    T    A        0      0        2 
   1    chr1_26933240     HCab    T    A        0      0        2 
   1    chr1_26933240     HPrz    T    A        0      0        2 
   1    chr1_26933240     ZBoe    T    A        0      0        2 
   1    chr1_26933240     ZGre    T    A        0      0        2 
   1    chr1_26933240     ZHar    T    A      0.5      1        2 
   1    chr1_26933240   Sample    T    A        0      0        2 
   1    chr1_26936992     AAsi    C    G        0      0        2 
   1    chr1_26936992     AKia    C    G        0      0        2 
   1    chr1_26936992     AOna    C    G      0.5      1        2 
   1    chr1_26936992     ASom    C    G        0      0        2 
   1    chr1_26936992     HCab    C    G        0      0        2 
   1    chr1_26936992     HPrz    C    G        0      0        2 
   1    chr1_26936992     ZBoe    C    G        0      0        2 
   1    chr1_26936992     ZGre    C    G        0      0        2 
   1    chr1_26936992     ZHar    C    G        0      0        2 
   1    chr1_26936992   Sample    C    G        0      0        2 
   1    chr1_26974930     AAsi    A    C        0      0        2 
   1    chr1_26974930     AKia    A    C        0      0        2 
   1    chr1_26974930     AOna    A    C        0      0        2 
   1    chr1_26974930     ASom    A    C        0      0        2 
   1    chr1_26974930     HCab    A    C        0      0        2 
   1    chr1_26974930     HPrz    A    C        0      0        2 
   1    chr1_26974930     ZBoe    A    C        0      0        2 
   1    chr1_26974930     ZGre    A    C      0.5      1        2 
   1    chr1_26974930     ZHar    A    C        0      0        2 
   1    chr1_26974930   Sample    A    C        0      0        2 
   1    chr1_26996432     AAsi    C    A        0      0        2 
   1    chr1_26996432     AKia    C    A        0      0        2 
   1    chr1_26996432     AOna    C    A      0.5      1        2 
   1    chr1_26996432     ASom    C    A        0      0        2 
   1    chr1_26996432     HCab    C    A        0      0        2 
   1    chr1_26996432     HPrz    C    A        0      0        2 
   1    chr1_26996432     ZBoe    C    A        0      0        2 
   1    chr1_26996432     ZGre    C    A        0      0        2 
   1    chr1_26996432     ZHar    C    A        0      0        2 
   1    chr1_26996432   Sample    C    A        0      0        2 
   1    chr1_27008283     AAsi    A    T        0      0        2 
   1    chr1_27008283     AKia    A    T        0      0        2 
   1    chr1_27008283     AOna    A    T        0      0        2 
   1    chr1_27008283     ASom    A    T        0      0        2 
   1    chr1_27008283     HCab    A    T        1      2        2 
   1    chr1_27008283     HPrz    A    T        1      2        2 
   1    chr1_27008283     ZBoe    A    T        0      0        2 
   1    chr1_27008283     ZGre    A    T        0      0        2 
   1    chr1_27008283     ZHar    A    T        0      0        2 
   1    chr1_27008283   Sample    A    T        0      0        2 
   1    chr1_27012327     AAsi    T    A        0      0        2 
   1    chr1_27012327     AKia    T    A        0      0        2 
   1    chr1_27012327     AOna    T    A        0      0        2 
   1    chr1_27012327     ASom    T    A        0      0        2 
   1    chr1_27012327     HCab    T    A        0      0        2 
   1    chr1_27012327     HPrz    T    A        0      0        2 
   1    chr1_27012327     ZBoe    T    A        0      0        2 
   1    chr1_27012327     ZGre    T    A      0.5      1        2 
   1    chr1_27012327     ZHar    T    A        0      0        2 
   1    chr1_27012327   Sample    T    A        0      0        2 
   1    chr1_27020297     AAsi    T    G        0      0        2 
   1    chr1_27020297     AKia    T    G        0      0        2 
   1    chr1_27020297     AOna    T    G        0      0        2 
   1    chr1_27020297     ASom    T    G        0      0        2 
   1    chr1_27020297     HCab    T    G        1      2        2 
   1    chr1_27020297     HPrz    T    G        1      2        2 
   1    chr1_27020297     ZBoe    T    G        0      0        2 
   1    chr1_27020297     ZGre    T    G        0      0        2 
   1    chr1_27020297     ZHar    T    G        0      0        2 
   1    chr1_27020297   Sample    T    G        0      0        2 
   1    chr1_27023110     AAsi    G    C        0      0        2 
   1    chr1_27023110     AKia    G    C        1      2        2 
   1    chr1_27023110     AOna    G    C      0.5      1        2 
   1    chr1_27023110     ASom    G    C        0      0        2 
   1    chr1_27023110     HCab    G    C        0      0        2 
   1    chr1_27023110     HPrz    G    C        0      0        2 
   1    chr1_27023110     ZBoe    G    C        0      0        2 
   1    chr1_27023110     ZGre    G    C        0      0        2 
   1    chr1_27023110     ZHar    G    C        0      0        2 
   1    chr1_27023110   Sample    G    C        0      0        2 
   1    chr1_27023827     AAsi    G    T        0      0        2 
   1    chr1_27023827     AKia    G    T        1      2        2 
   1    chr1_27023827     AOna    G    T        1      2        2 
   1    chr1_27023827     ASom    G    T        0      0        2 
   1    chr1_27023827     HCab    G    T        0      0        2 
   1    chr1_27023827     HPrz    G    T        0      0        2 
   1    chr1_27023827     ZBoe    G    T        0      0        2 
   1    chr1_27023827     ZGre    G    T        0      0        2 
   1    chr1_27023827     ZHar    G    T        0      0        2 
   1    chr1_27023827   Sample    G    T        0      0        2 
   1    chr1_27024811     AAsi    G    C        0      0        2 
   1    chr1_27024811     AKia    G    C        0      0        2 
   1    chr1_27024811     AOna    G    C        0      0        2 
   1    chr1_27024811     ASom    G    C        0      0        2 
   1    chr1_27024811     HCab    G    C        0      0        2 
   1    chr1_27024811     HPrz    G    C        0      0        2 
   1    chr1_27024811     ZBoe    G    C        0      0        2 
   1    chr1_27024811     ZGre    G    C        0      0        2 
   1    chr1_27024811     ZHar    G    C      0.5      1        2 
   1    chr1_27024811   Sample    G    C        0      0        2 
   1    chr1_27036066     AAsi    C    A        0      0        2 
   1    chr1_27036066     AKia    C    A        0      0        2 
   1    chr1_27036066     AOna    C    A        0      0        2 
   1    chr1_27036066     ASom    C    A        0      0        2 
   1    chr1_27036066     HCab    C    A        0      0        2 
   1    chr1_27036066     HPrz    C    A        0      0        2 
   1    chr1_27036066     ZBoe    C    A        0      0        2 
   1    chr1_27036066     ZGre    C    A      0.5      1        2 
   1    chr1_27036066     ZHar    C    A        0      0        2 
   1    chr1_27036066   Sample    C    A        0      0        2 
   1    chr1_27046021     AAsi    G    T        0      0        2 
   1    chr1_27046021     AKia    G    T        0      0        2 
   1    chr1_27046021     AOna    G    T        0      0        2 
   1    chr1_27046021     ASom    G    T        0      0        2 
   1    chr1_27046021     HCab    G    T        0      0        2 
   1    chr1_27046021     HPrz    G    T        0      0        2 
   1    chr1_27046021     ZBoe    G    T        1      2        2 
   1    chr1_27046021     ZGre    G    T        1      2        2 
   1    chr1_27046021     ZHar    G    T        1      2        2 
   1    chr1_27046021   Sample    G    T        0      0        2 
   1    chr1_27055526     AAsi    G    C        0      0        2 
   1    chr1_27055526     AKia    G    C        0      0        2 
   1    chr1_27055526     AOna    G    C        0      0        2 
   1    chr1_27055526     ASom    G    C        0      0        2 
   1    chr1_27055526     HCab    G    C        1      2        2 
   1    chr1_27055526     HPrz    G    C        1      2        2 
   1    chr1_27055526     ZBoe    G    C        0      0        2 
   1    chr1_27055526     ZGre    G    C        0      0        2 
   1    chr1_27055526     ZHar    G    C        0      0        2 
   1    chr1_27055526   Sample    G    C        0      0        2 
   1    chr1_27058926     AAsi    C    G        0      0        2 
   1    chr1_27058926     AKia    C    G        0      0        2 
   1    chr1_27058926     AOna    C    G        0      0        2 
   1    chr1_27058926     ASom    C    G        0      0        2 
   1    chr1_27058926     HCab    C    G        1      2        2 
   1    chr1_27058926     HPrz    C    G        1      2        2 
   1    chr1_27058926     ZBoe    C    G        0      0        2 
   1    chr1_27058926     ZGre    C    G        0      0        2 
   1    chr1_27058926     ZHar    C    G        0      0        2 
   1    chr1_27058926   Sample    C    G        0      0        2 
   1    chr1_27064889     AAsi    C    A        0      0        2 
   1    chr1_27064889     AKia    C    A        0      0        2 
   1    chr1_27064889     AOna    C    A        0      0        2 
   1    chr1_27064889     ASom    C    A        0      0        2 
   1    chr1_27064889     HCab    C    A        1      2        2 
   1    chr1_27064889     HPrz    C    A        1      2        2 
   1    chr1_27064889     ZBoe    C    A        0      0        2 
   1    chr1_27064889     ZGre    C    A        0      0        2 
   1    chr1_27064889     ZHar    C    A        0      0        2 
   1    chr1_27064889   Sample    C    A        0      0        2 
   1    chr1_27072742     AAsi    A    C        0      0        2 
   1    chr1_27072742     AKia    A    C        0      0        2 
   1    chr1_27072742     AOna    A    C        0      0        2 
   1    chr1_27072742     ASom    A    C        0      0        2 
   1    chr1_27072742     HCab    A    C        0      0        2 
   1    chr1_27072742     HPrz    A    C        0      0        2 
   1    chr1_27072742     ZBoe    A    C      0.5      1        2 
   1    chr1_27072742     ZGre    A    C        0      0        2 
   1    chr1_27072742     ZHar    A    C        0      0        2 
   1    chr1_27072742   Sample    A    C        0      0        2 
   1    chr1_27116590     AAsi    A    T        0      0        2 
   1    chr1_27116590     AKia    A    T        0      0        2 
   1    chr1_27116590     AOna    A    T        0      0        2 
   1    chr1_27116590     ASom    A    T        0      0        2 
   1    chr1_27116590     HCab    A    T        1      2        2 
   1    chr1_27116590     HPrz    A    T        1      2        2 
   1    chr1_27116590     ZBoe    A    T        0      0        2 
   1    chr1_27116590     ZGre    A    T        0      0        2 
   1    chr1_27116590     ZHar    A    T        0      0        2 
   1    chr1_27116590   Sample    A    T        0      0        2 
   1    chr1_27118852     AAsi    A    T        0      0        2 
   1    chr1_27118852     AKia    A    T        0      0        2 
   1    chr1_27118852     AOna    A    T        0      0        2 
   1    chr1_27118852     ASom    A    T        0      0        2 
   1    chr1_27118852     HCab    A    T        0      0        2 
   1    chr1_27118852     HPrz    A    T        0      0        2 
   1    chr1_27118852     ZBoe    A    T      0.5      1        2 
   1    chr1_27118852     ZGre    A    T        0      0        2 
   1    chr1_27118852     ZHar    A    T        1      2        2 
   1    chr1_27118852   Sample    A    T        0      0        2 
   1    chr1_27129514     AAsi    C    A        0      0        2 
   1    chr1_27129514     AKia    C    A        0      0        2 
   1    chr1_27129514     AOna    C    A        0      0        2 
   1    chr1_27129514     ASom    C    A        0      0        2 
   1    chr1_27129514     HCab    C    A        1      2        2 
   1    chr1_27129514     HPrz    C    A        1      2        2 
   1    chr1_27129514     ZBoe    C    A        0      0        2 
   1    chr1_27129514     ZGre    C    A        0      0        2 
   1    chr1_27129514     ZHar    C    A        0      0        2 
   1    chr1_27129514   Sample    C    A        0      0        2 
   1    chr1_27135527     AAsi    G    T      0.5      1        2 
   1    chr1_27135527     AKia    G    T        0      0        2 
   1    chr1_27135527     AOna    G    T        0      0        2 
   1    chr1_27135527     ASom    G    T        0      0        2 
   1    chr1_27135527     HCab    G    T        0      0        2 
   1    chr1_27135527     HPrz    G    T        0      0        2 
   1    chr1_27135527     ZBoe    G    T        0      0        2 
   1    chr1_27135527     ZGre    G    T        0      0        2 
   1    chr1_27135527     ZHar    G    T        0      0        2 
   1    chr1_27135527   Sample    G    T        0      0        2 
   1    chr1_27188697     AAsi    T    A        0      0        2 
   1    chr1_27188697     AKia    T    A        0      0        2 
   1    chr1_27188697     AOna    T    A        0      0        2 
   1    chr1_27188697     ASom    T    A        0      0        2 
   1    chr1_27188697     HCab    T    A        0      0        2 
   1    chr1_27188697     HPrz    T    A        0      0        2 
   1    chr1_27188697     ZBoe    T    A        0      0        2 
   1    chr1_27188697     ZGre    T    A        0      0        2 
   1    chr1_27188697     ZHar    T    A      0.5      1        2 
   1    chr1_27188697   Sample    T    A        0      0        2 
   1    chr1_27203576     AAsi    G    T        0      0        2 
   1    chr1_27203576     AKia    G    T        0      0        2 
   1    chr1_27203576     AOna    G    T        0      0        2 
   1    chr1_27203576     ASom    G    T        0      0        2 
   1    chr1_27203576     HCab    G    T        1      2        2 
   1    chr1_27203576     HPrz    G    T        1      2        2 
   1    chr1_27203576     ZBoe    G    T        0      0        2 
   1    chr1_27203576     ZGre    G    T        0      0        2 
   1    chr1_27203576     ZHar    G    T        0      0        2 
   1    chr1_27203576   Sample    G    T        0      0        2 
   1    chr1_27290136     AAsi    C    G        0      0        2 
   1    chr1_27290136     AKia    C    G        0      0        2 
   1    chr1_27290136     AOna    C    G        0      0        2 
   1    chr1_27290136     ASom    C    G        0      0        2 
   1    chr1_27290136     HCab    C    G        0      0        2 
   1    chr1_27290136     HPrz    C    G        0      0        2 
   1    chr1_27290136     ZBoe    C    G        1      2        2 
   1    chr1_27290136     ZGre    C    G        0      0        2 
   1    chr1_27290136     ZHar    C    G        1      2        2 
   1    chr1_27290136   Sample    C    G        0      0        2 
   1    chr1_27296538     AAsi    G    T        0      0        2 
   1    chr1_27296538     AKia    G    T        1      2        2 
   1    chr1_27296538     AOna    G    T        1      2        2 
   1    chr1_27296538     ASom    G    T        0      0        2 
   1    chr1_27296538     HCab    G    T        0      0        2 
   1    chr1_27296538     HPrz    G    T        0      0        2 
   1    chr1_27296538     ZBoe    G    T        0      0        2 
   1    chr1_27296538     ZGre    G    T        0      0        2 
   1    chr1_27296538     ZHar    G    T        0      0        2 
   1    chr1_27296538   Sample    G    T        0      0        2 
   1    chr1_27342121     AAsi    T    G        0      0        2 
   1    chr1_27342121     AKia    T    G        0      0        2 
   1    chr1_27342121     AOna    T    G        0      0        2 
   1    chr1_27342121     ASom    T    G        0      0        2 
   1    chr1_27342121     HCab    T    G        1      2        2 
   1    chr1_27342121     HPrz    T    G        1      2        2 
   1    chr1_27342121     ZBoe    T    G        0      0        2 
   1    chr1_27342121     ZGre    T    G        0      0        2 
   1    chr1_27342121     ZHar    T    G        0      0        2 
   1    chr1_27342121   Sample    T    G        0      0        2 
   1    chr1_27373501     AAsi    G    C        0      0        2 
   1    chr1_27373501     AKia    G    C        0      0        2 
   1    chr1_27373501     AOna    G    C      0.5      1        2 
   1    chr1_27373501     ASom    G    C        0      0        2 
   1    chr1_27373501     HCab    G    C        0      0        2 
   1    chr1_27373501     HPrz    G    C        0      0        2 
   1    chr1_27373501     ZBoe    G    C        0      0        2 
   1    chr1_27373501     ZGre    G    C        0      0        2 
   1    chr1_27373501     ZHar    G    C        0      0        2 
   1    chr1_27373501   Sample    G    C        0      0        2 
   1    chr1_27389518     AAsi    C    A        0      0        2 
   1    chr1_27389518     AKia    C    A        0      0        2 
   1    chr1_27389518     AOna    C    A        0      0        2 
   1    chr1_27389518     ASom    C    A        0      0        2 
   1    chr1_27389518     HCab    C    A        1      2        2 
   1    chr1_27389518     HPrz    C    A        1      2        2 
   1    chr1_27389518     ZBoe    C    A        0      0        2 
   1    chr1_27389518     ZGre    C    A        0      0        2 
   1    chr1_27389518     ZHar    C    A        0      0        2 
   1    chr1_27389518   Sample    C    A        0      0        2 
   1    chr1_27409933     AAsi    A    T        0      0        2 
   1    chr1_27409933     AKia    A    T        0      0        2 
   1    chr1_27409933     AOna    A    T        0      0        2 
   1    chr1_27409933     ASom    A    T        0      0        2 
   1    chr1_27409933     HCab    A    T        1      2        2 
   1    chr1_27409933     HPrz    A    T        1      2        2 
   1    chr1_27409933     ZBoe    A    T        0      0        2 
   1    chr1_27409933     ZGre    A    T        0      0        2 
   1    chr1_27409933     ZHar    A    T        0      0        2 
   1    chr1_27409933   Sample    A    T        0      0        2 
   1    chr1_27451136     AAsi    G    T        0      0        2 
   1    chr1_27451136     AKia    G    T        0      0        2 
   1    chr1_27451136     AOna    G    T        0      0        2 
   1    chr1_27451136     ASom    G    T        0      0        2 
   1    chr1_27451136     HCab    G    T        0      0        2 
   1    chr1_27451136     HPrz    G    T        0      0        2 
   1    chr1_27451136     ZBoe    G    T        0      0        2 
   1    chr1_27451136     ZGre    G    T      0.5      1        2 
   1    chr1_27451136     ZHar    G    T        0      0        2 
   1    chr1_27451136   Sample    G    T        0      0        2 
   1    chr1_27473157     AAsi    T    A        0      0        2 
   1    chr1_27473157     AKia    T    A        0      0        2 
   1    chr1_27473157     AOna    T    A        0      0        2 
   1    chr1_27473157     ASom    T    A        0      0        2 
   1    chr1_27473157     HCab    T    A        1      2        2 
   1    chr1_27473157     HPrz    T    A        1      2        2 
   1    chr1_27473157     ZBoe    T    A        0      0        2 
   1    chr1_27473157     ZGre    T    A        0      0        2 
   1    chr1_27473157     ZHar    T    A        0      0        2 
   1    chr1_27473157   Sample    T    A        0      0        2 
   1    chr1_27476851     AAsi    A    T        1      2        2 
   1    chr1_27476851     AKia    A    T        0      0        2 
   1    chr1_27476851     AOna    A    T        0      0        2 
   1    chr1_27476851     ASom    A    T        1      2        2 
   1    chr1_27476851     HCab    A    T        0      0        2 
   1    chr1_27476851     HPrz    A    T        0      0        2 
   1    chr1_27476851     ZBoe    A    T        0      0        2 
   1    chr1_27476851     ZGre    A    T        0      0        2 
   1    chr1_27476851     ZHar    A    T        0      0        2 
   1    chr1_27476851   Sample    A    T        1      2        2 
   1    chr1_27478616     AAsi    G    C        0      0        2 
   1    chr1_27478616     AKia    G    C        0      0        2 
   1    chr1_27478616     AOna    G    C        0      0        2 
   1    chr1_27478616     ASom    G    C        0      0        2 
   1    chr1_27478616     HCab    G    C        1      2        2 
   1    chr1_27478616     HPrz    G    C        1      2        2 
   1    chr1_27478616     ZBoe    G    C        0      0        2 
   1    chr1_27478616     ZGre    G    C        0      0        2 
   1    chr1_27478616     ZHar    G    C        0      0        2 
   1    chr1_27478616   Sample    G    C        0      0        2 
   1    chr1_27486153     AAsi    T    G        0      0        2 
   1    chr1_27486153     AKia    T    G        0      0        2 
   1    chr1_27486153     AOna    T    G      0.5      1        2 
   1    chr1_27486153     ASom    T    G        0      0        2 
   1    chr1_27486153     HCab    T    G        0      0        2 
   1    chr1_27486153     HPrz    T    G        0      0        2 
   1    chr1_27486153     ZBoe    T    G        0      0        2 
   1    chr1_27486153     ZGre    T    G        0      0        2 
   1    chr1_27486153     ZHar    T    G        0      0        2 
   1    chr1_27486153   Sample    T    G        0      0        2 
   1    chr1_27494482     AAsi    C    A        0      0        2 
   1    chr1_27494482     AKia    C    A        0      0        2 
   1    chr1_27494482     AOna    C    A        0      0        2 
   1    chr1_27494482     ASom    C    A        0      0        2 
   1    chr1_27494482     HCab    C    A        1      2        2 
   1    chr1_27494482     HPrz    C    A        1      2        2 
   1    chr1_27494482     ZBoe    C    A        0      0        2 
   1    chr1_27494482     ZGre    C    A        0      0        2 
   1    chr1_27494482     ZHar    C    A        0      0        2 
   1    chr1_27494482   Sample    C    A        0      0        2 
   1    chr1_27513034     AAsi    T    A        0      0        2 
   1    chr1_27513034     AKia    T    A        0      0        2 
   1    chr1_27513034     AOna    T    A        0      0        2 
   1    chr1_27513034     ASom    T    A        0      0        2 
   1    chr1_27513034     HCab    T    A        0      0        2 
   1    chr1_27513034     HPrz    T    A        0      0        2 
   1    chr1_27513034     ZBoe    T    A        0      0        2 
   1    chr1_27513034     ZGre    T    A        1      2        2 
   1    chr1_27513034     ZHar    T    A        0      0        2 
   1    chr1_27513034   Sample    T    A        0      0        2 
   1    chr1_27532824     AAsi    A    C        0      0        2 
   1    chr1_27532824     AKia    A    C        0      0        2 
   1    chr1_27532824     AOna    A    C        0      0        2 
   1    chr1_27532824     ASom    A    C        0      0        2 
   1    chr1_27532824     HCab    A    C        1      2        2 
   1    chr1_27532824     HPrz    A    C        1      2        2 
   1    chr1_27532824     ZBoe    A    C        0      0        2 
   1    chr1_27532824     ZGre    A    C        0      0        2 
   1    chr1_27532824     ZHar    A    C        0      0        2 
   1    chr1_27532824   Sample    A    C        0      0        2 
   1    chr1_27560041     AAsi    T    G      0.5      1        2 
   1    chr1_27560041     AKia    T    G        0      0        2 
   1    chr1_27560041     AOna    T    G        0      0        2 
   1    chr1_27560041     ASom    T    G        0      0        2 
   1    chr1_27560041     HCab    T    G        0      0        2 
   1    chr1_27560041     HPrz    T    G        0      0        2 
   1    chr1_27560041     ZBoe    T    G        0      0        2 
   1    chr1_27560041     ZGre    T    G        0      0        2 
   1    chr1_27560041     ZHar    T    G        0      0        2 
   1    chr1_27560041   Sample    T    G        0      0        2 
   1    chr1_27574780     AAsi    A    T        0      0        2 
   1    chr1_27574780     AKia    A    T        0      0        2 
   1    chr1_27574780     AOna    A    T        0      0        2 
   1    chr1_27574780     ASom    A    T        0      0        2 
   1    chr1_27574780     HCab    A    T        0      0        2 
   1    chr1_27574780     HPrz    A    T        0      0        2 
   1    chr1_27574780     ZBoe    A    T        1      2        2 
   1    chr1_27574780     ZGre    A    T        1      2        2 
   1    chr1_27574780     ZHar    A    T        0      0        2 
   1    chr1_27574780   Sample    A    T        0      0        2 
   1    chr1_27601799     AAsi    C    G        0      0        2 
   1    chr1_27601799     AKia    C    G        0      0        2 
   1    chr1_27601799     AOna    C    G        0      0        2 
   1    chr1_27601799     ASom    C    G        0      0        2 
   1    chr1_27601799     HCab    C    G        1      2        2 
   1    chr1_27601799     HPrz    C    G        1      2        2 
   1    chr1_27601799     ZBoe    C    G        0      0        2 
   1    chr1_27601799     ZGre    C    G        0      0        2 
   1    chr1_27601799     ZHar    C    G        0      0        2 
   1    chr1_27601799   Sample    C    G        0      0        2 
   1    chr1_27605680     AAsi    G    C        0      0        2 
   1    chr1_27605680     AKia    G    C        0      0        2 
   1    chr1_27605680     AOna    G    C        0      0        2 
   1    chr1_27605680     ASom    G    C        0      0        2 
   1    chr1_27605680     HCab    G    C        0      0        2 
   1    chr1_27605680     HPrz    G    C      0.5      1        2 
   1    chr1_27605680     ZBoe    G    C        0      0        2 
   1    chr1_27605680     ZGre    G    C        0      0        2 
   1    chr1_27605680     ZHar    G    C        0      0        2 
   1    chr1_27605680   Sample    G    C        0      0        2 
   1    chr1_27623622     AAsi    C    G      0.5      1        2 
   1    chr1_27623622     AKia    C    G        0      0        2 
   1    chr1_27623622     AOna    C    G        0      0        2 
   1    chr1_27623622     ASom    C    G        0      0        2 
   1    chr1_27623622     HCab    C    G        0      0        2 
   1    chr1_27623622     HPrz    C    G        0      0        2 
   1    chr1_27623622     ZBoe    C    G        0      0        2 
   1    chr1_27623622     ZGre    C    G        0      0        2 
   1    chr1_27623622     ZHar    C    G        0      0        2 
   1    chr1_27623622   Sample    C    G        0      0        2 
   1    chr1_27646242     AAsi    C    A      0.5      1        2 
   1    chr1_27646242     AKia    C    A        0      0        2 
   1    chr1_27646242     AOna    C    A        0      0        2 
   1    chr1_27646242     ASom    C    A        0      0        2 
   1    chr1_27646242     HCab    C    A        0      0        2 
   1    chr1_27646242     HPrz    C    A        0      0        2 
   1    chr1_27646242     ZBoe    C    A        0      0        2 
   1    chr1_27646242     ZGre    C    A        0      0        2 
   1    chr1_27646242     ZHar    C    A        0      0        2 
   1    chr1_27646242   Sample    C    A        1      2        2 
   1    chr1_27679112     AAsi    T    G        0      0        2 
   1    chr1_27679112     AKia    T    G        0      0        2 
   1    chr1_27679112     AOna    T    G        0      0        2 
   1    chr1_27679112     ASom    T    G        0      0        2 
   1    chr1_27679112     HCab    T    G        0      0        2 
   1    chr1_27679112     HPrz    T    G        0      0        2 
   1    chr1_27679112     ZBoe    T    G        0      0        2 
   1    chr1_27679112     ZGre    T    G      0.5      1        2 
   1    chr1_27679112     ZHar    T    G        0      0        2 
   1    chr1_27679112   Sample    T    G        0      0        2 
   1    chr1_27685203     AAsi    G    C        0      0        2 
   1    chr1_27685203     AKia    G    C        0      0        2 
   1    chr1_27685203     AOna    G    C        0      0        2 
   1    chr1_27685203     ASom    G    C        0      0        2 
   1    chr1_27685203     HCab    G    C        1      2        2 
   1    chr1_27685203     HPrz    G    C        1      2        2 
   1    chr1_27685203     ZBoe    G    C        0      0        2 
   1    chr1_27685203     ZGre    G    C        0      0        2 
   1    chr1_27685203     ZHar    G    C        0      0        2 
   1    chr1_27685203   Sample    G    C        0      0        2 
   1    chr1_27686601     AAsi    T    G        0      0        2 
   1    chr1_27686601     AKia    T    G        0      0        2 
   1    chr1_27686601     AOna    T    G        0      0        2 
   1    chr1_27686601     ASom    T    G        0      0        2 
   1    chr1_27686601     HCab    T    G        1      2        2 
   1    chr1_27686601     HPrz    T    G        1      2        2 
   1    chr1_27686601     ZBoe    T    G        0      0        2 
   1    chr1_27686601     ZGre    T    G        0      0        2 
   1    chr1_27686601     ZHar    T    G        0      0        2 
   1    chr1_27686601   Sample    T    G        0      0        2 
   1    chr1_27703614     AAsi    G    T        1      2        2 
   1    chr1_27703614     AKia    G    T        0      0        2 
   1    chr1_27703614     AOna    G    T        0      0        2 
   1    chr1_27703614     ASom    G    T        1      2        2 
   1    chr1_27703614     HCab    G    T        0      0        2 
   1    chr1_27703614     HPrz    G    T        0      0        2 
   1    chr1_27703614     ZBoe    G    T        0      0        2 
   1    chr1_27703614     ZGre    G    T        0      0        2 
   1    chr1_27703614     ZHar    G    T        0      0        2 
   1    chr1_27703614   Sample    G    T        1      2        2 
   1    chr1_27711767     AAsi    A    C        0      0        2 
   1    chr1_27711767     AKia    A    C        0      0        2 
   1    chr1_27711767     AOna    A    C        0      0        2 
   1    chr1_27711767     ASom    A    C        0      0        2 
   1    chr1_27711767     HCab    A    C        0      0        2 
   1    chr1_27711767     HPrz    A    C        0      0        2 
   1    chr1_27711767     ZBoe    A    C        0      0        2 
   1    chr1_27711767     ZGre    A    C        0      0        2 
   1    chr1_27711767     ZHar    A    C        1      2        2 
   1    chr1_27711767   Sample    A    C        0      0        2 
   1    chr1_27714468     AAsi    C    G        0      0        2 
   1    chr1_27714468     AKia    C    G        0      0        2 
   1    chr1_27714468     AOna    C    G        0      0        2 
   1    chr1_27714468     ASom    C    G        0      0        2 
   1    chr1_27714468     HCab    C    G        0      0        2 
   1    chr1_27714468     HPrz    C    G        0      0        2 
   1    chr1_27714468     ZBoe    C    G      0.5      1        2 
   1    chr1_27714468     ZGre    C    G        0      0        2 
   1    chr1_27714468     ZHar    C    G        0      0        2 
   1    chr1_27714468   Sample    C    G        0      0        2 
   1    chr1_27716059     AAsi    A    C        0      0        2 
   1    chr1_27716059     AKia    A    C        0      0        2 
   1    chr1_27716059     AOna    A    C        0      0        2 
   1    chr1_27716059     ASom    A    C        0      0        2 
   1    chr1_27716059     HCab    A    C        1      2        2 
   1    chr1_27716059     HPrz    A    C        1      2        2 
   1    chr1_27716059     ZBoe    A    C        0      0        2 
   1    chr1_27716059     ZGre    A    C        0      0        2 
   1    chr1_27716059     ZHar    A    C        0      0        2 
   1    chr1_27716059   Sample    A    C        0      0        2 
   1    chr1_27782730     AAsi    G    C        1      2        2 
   1    chr1_27782730     AKia    G    C        0      0        2 
   1    chr1_27782730     AOna    G    C        0      0        2 
   1    chr1_27782730     ASom    G    C        1      2        2 
   1    chr1_27782730     HCab    G    C        0      0        2 
   1    chr1_27782730     HPrz    G    C        0      0        2 
   1    chr1_27782730     ZBoe    G    C        0      0        2 
   1    chr1_27782730     ZGre    G    C        0      0        2 
   1    chr1_27782730     ZHar    G    C        0      0        2 
   1    chr1_27782730   Sample    G    C        1      2        2 
   1    chr1_27798099     AAsi    C    A        0      0        2 
   1    chr1_27798099     AKia    C    A        0      0        2 
   1    chr1_27798099     AOna    C    A        0      0        2 
   1    chr1_27798099     ASom    C    A        0      0        2 
   1    chr1_27798099     HCab    C    A        0      0        2 
   1    chr1_27798099     HPrz    C    A        0      0        2 
   1    chr1_27798099     ZBoe    C    A        0      0        2 
   1    chr1_27798099     ZGre    C    A        1      2        2 
   1    chr1_27798099     ZHar    C    A        1      2        2 
   1    chr1_27798099   Sample    C    A        0      0        2 
   1    chr1_27818472     AAsi    T    G        0      0        2 
   1    chr1_27818472     AKia    T    G        0      0        2 
   1    chr1_27818472     AOna    T    G        0      0        2 
   1    chr1_27818472     ASom    T    G        0      0        2 
   1    chr1_27818472     HCab    T    G        0      0        2 
   1    chr1_27818472     HPrz    T    G        0      0        2 
   1    chr1_27818472     ZBoe    T    G      0.5      1        2 
   1    chr1_27818472     ZGre    T    G        0      0        2 
   1    chr1_27818472     ZHar    T    G        0      0        2 
   1    chr1_27818472   Sample    T    G        0      0        2 
   1    chr1_27822519     AAsi    A    T        0      0        2 
   1    chr1_27822519     AKia    A    T        0      0        2 
   1    chr1_27822519     AOna    A    T        0      0        2 
   1    chr1_27822519     ASom    A    T        0      0        2 
   1    chr1_27822519     HCab    A    T        0      0        2 
   1    chr1_27822519     HPrz    A    T        0      0        2 
   1    chr1_27822519     ZBoe    A    T        0      0        2 
   1    chr1_27822519     ZGre    A    T        1      2        2 
   1    chr1_27822519     ZHar    A    T        0      0        2 
   1    chr1_27822519   Sample    A    T        0      0        2 
   1    chr1_27835178     AAsi    T    G        1      2        2 
   1    chr1_27835178     AKia    T    G        0      0        2 
   1    chr1_27835178     AOna    T    G        0      0        2 
   1    chr1_27835178     ASom    T    G        1      2        2 
   1    chr1_27835178     HCab    T    G        0      0        2 
   1    chr1_27835178     HPrz    T    G        0      0        2 
   1    chr1_27835178     ZBoe    T    G        0      0        2 
   1    chr1_27835178     ZGre    T    G        0      0        2 
   1    chr1_27835178     ZHar    T    G        0      0        2 
   1    chr1_27835178   Sample    T    G        1      2        2 
   1    chr1_27843324     AAsi    C    G        0      0        2 
   1    chr1_27843324     AKia    C    G        0      0        2 
   1    chr1_27843324     AOna    C    G        0      0        2 
   1    chr1_27843324     ASom    C    G        0      0        2 
   1    chr1_27843324     HCab    C    G        0      0        2 
   1    chr1_27843324     HPrz    C    G        0      0        2 
   1    chr1_27843324     ZBoe    C    G        0      0        2 
   1    chr1_27843324     ZGre    C    G      0.5      1        2 
   1    chr1_27843324     ZHar    C    G        0      0        2 
   1    chr1_27843324   Sample    C    G        0      0        2 
   1    chr1_27851863     AAsi    T    G        0      0        2 
   1    chr1_27851863     AKia    T    G        0      0        2 
   1    chr1_27851863     AOna    T    G        0      0        2 
   1    chr1_27851863     ASom    T    G        0      0        2 
   1    chr1_27851863     HCab    T    G        0      0        2 
   1    chr1_27851863     HPrz    T    G        0      0        2 
   1    chr1_27851863     ZBoe    T    G        0      0        2 
   1    chr1_27851863     ZGre    T    G        0      0        2 
   1    chr1_27851863     ZHar    T    G        1      2        2 
   1    chr1_27851863   Sample    T    G        0      0        2 
   1    chr1_27887355     AAsi    T    A        1      2        2 
   1    chr1_27887355     AKia    T    A        0      0        2 
   1    chr1_27887355     AOna    T    A        0      0        2 
   1    chr1_27887355     ASom    T    A        1      2        2 
   1    chr1_27887355     HCab    T    A        0      0        2 
   1    chr1_27887355     HPrz    T    A        0      0        2 
   1    chr1_27887355     ZBoe    T    A        0      0        2 
   1    chr1_27887355     ZGre    T    A        0      0        2 
   1    chr1_27887355     ZHar    T    A        0      0        2 
   1    chr1_27887355   Sample    T    A        1      2        2 
   1    chr1_27943052     AAsi    T    G        0      0        2 
   1    chr1_27943052     AKia    T    G        0      0        2 
   1    chr1_27943052     AOna    T    G        0      0        2 
   1    chr1_27943052     ASom    T    G        1      2        2 
   1    chr1_27943052     HCab    T    G        0      0        2 
   1    chr1_27943052     HPrz    T    G        0      0        2 
   1    chr1_27943052     ZBoe    T    G        0      0        2 
   1    chr1_27943052     ZGre    T    G        0      0        2 
   1    chr1_27943052     ZHar    T    G        0      0        2 
   1    chr1_27943052   Sample    T    G        0      0        2 
   1    chr1_27946676     AAsi    G    C        0      0        2 
   1    chr1_27946676     AKia    G    C        0      0        2 
   1    chr1_27946676     AOna    G    C      0.5      1        2 
   1    chr1_27946676     ASom    G    C        0      0        2 
   1    chr1_27946676     HCab    G    C        0      0        2 
   1    chr1_27946676     HPrz    G    C        0      0        2 
   1    chr1_27946676     ZBoe    G    C        0      0        2 
   1    chr1_27946676     ZGre    G    C        0      0        2 
   1    chr1_27946676     ZHar    G    C        0      0        2 
   1    chr1_27946676   Sample    G    C        0      0        2 
   1    chr1_27973906     AAsi    G    C        0      0        2 
   1    chr1_27973906     AKia    G    C        0      0        2 
   1    chr1_27973906     AOna    G    C        0      0        2 
   1    chr1_27973906     ASom    G    C        0      0        2 
   1    chr1_27973906     HCab    G    C        1      2        2 
   1    chr1_27973906     HPrz    G    C        1      2        2 
   1    chr1_27973906     ZBoe    G    C        0      0        2 
   1    chr1_27973906     ZGre    G    C        0      0        2 
   1    chr1_27973906     ZHar    G    C        0      0        2 
   1    chr1_27973906   Sample    G    C        0      0        2 
   1    chr1_27988231     AAsi    T    G        0      0        2 
   1    chr1_27988231     AKia    T    G        0      0        2 
   1    chr1_27988231     AOna    T    G        0      0        2 
   1    chr1_27988231     ASom    T    G        0      0        2 
   1    chr1_27988231     HCab    T    G        1      2        2 
   1    chr1_27988231     HPrz    T    G        1      2        2 
   1    chr1_27988231     ZBoe    T    G        0      0        2 
   1    chr1_27988231     ZGre    T    G        0      0        2 
   1    chr1_27988231     ZHar    T    G        0      0        2 
   1    chr1_27988231   Sample    T    G        0      0        2 
   1    chr1_27991677     AAsi    C    G        0      0        2 
   1    chr1_27991677     AKia    C    G        0      0        2 
   1    chr1_27991677     AOna    C    G        0      0        2 
   1    chr1_27991677     ASom    C    G        0      0        2 
   1    chr1_27991677     HCab    C    G        0      0        2 
   1    chr1_27991677     HPrz    C    G        0      0        2 
   1    chr1_27991677     ZBoe    C    G      0.5      1        2 
   1    chr1_27991677     ZGre    C    G        0      0        2 
   1    chr1_27991677     ZHar    C    G        0      0        2 
   1    chr1_27991677   Sample    C    G        0      0        2 
   1    chr1_27993697     AAsi    A    C        0      0        2 
   1    chr1_27993697     AKia    A    C        0      0        2 
   1    chr1_27993697     AOna    A    C        0      0        2 
   1    chr1_27993697     ASom    A    C        0      0        2 
   1    chr1_27993697     HCab    A    C        1      2        2 
   1    chr1_27993697     HPrz    A    C        1      2        2 
   1    chr1_27993697     ZBoe    A    C        0      0        2 
   1    chr1_27993697     ZGre    A    C        0      0        2 
   1    chr1_27993697     ZHar    A    C        0      0        2 
   1    chr1_27993697   Sample    A    C        0      0        2 
   1    chr1_27999317     AAsi    C    A        0      0        2 
   1    chr1_27999317     AKia    C    A        0      0        2 
   1    chr1_27999317     AOna    C    A        0      0        2 
   1    chr1_27999317     ASom    C    A        0      0        2 
   1    chr1_27999317     HCab    C    A        1      2        2 
   1    chr1_27999317     HPrz    C    A        1      2        2 
   1    chr1_27999317     ZBoe    C    A        0      0        2 
   1    chr1_27999317     ZGre    C    A        0      0        2 
   1    chr1_27999317     ZHar    C    A        0      0        2 
   1    chr1_27999317   Sample    C    A        0      0        2 
   1    chr1_28043840     AAsi    C    G        0      0        2 
   1    chr1_28043840     AKia    C    G        0      0        2 
   1    chr1_28043840     AOna    C    G        0      0        2 
   1    chr1_28043840     ASom    C    G        0      0        2 
   1    chr1_28043840     HCab    C    G        0      0        2 
   1    chr1_28043840     HPrz    C    G        0      0        2 
   1    chr1_28043840     ZBoe    C    G      0.5      1        2 
   1    chr1_28043840     ZGre    C    G        0      0        2 
   1    chr1_28043840     ZHar    C    G        0      0        2 
   1    chr1_28043840   Sample    C    G        0      0        2 
   1    chr1_28046743     AAsi    G    C        0      0        2 
   1    chr1_28046743     AKia    G    C        0      0        2 
   1    chr1_28046743     AOna    G    C        0      0        2 
   1    chr1_28046743     ASom    G    C        0      0        2 
   1    chr1_28046743     HCab    G    C        1      2        2 
   1    chr1_28046743     HPrz    G    C        1      2        2 
   1    chr1_28046743     ZBoe    G    C        0      0        2 
   1    chr1_28046743     ZGre    G    C        0      0        2 
   1    chr1_28046743     ZHar    G    C        0      0        2 
   1    chr1_28046743   Sample    G    C        0      0        2 
   1    chr1_28051790     AAsi    G    C        0      0        2 
   1    chr1_28051790     AKia    G    C        0      0        2 
   1    chr1_28051790     AOna    G    C        0      0        2 
   1    chr1_28051790     ASom    G    C        0      0        2 
   1    chr1_28051790     HCab    G    C        1      2        2 
   1    chr1_28051790     HPrz    G    C        1      2        2 
   1    chr1_28051790     ZBoe    G    C        0      0        2 
   1    chr1_28051790     ZGre    G    C        0      0        2 
   1    chr1_28051790     ZHar    G    C        0      0        2 
   1    chr1_28051790   Sample    G    C        0      0        2 
   1    chr1_28052198     AAsi    T    G        0      0        2 
   1    chr1_28052198     AKia    T    G        0      0        2 
   1    chr1_28052198     AOna    T    G        0      0        2 
   1    chr1_28052198     ASom    T    G        0      0        2 
   1    chr1_28052198     HCab    T    G        0      0        2 
   1    chr1_28052198     HPrz    T    G        0      0        2 
   1    chr1_28052198     ZBoe    T    G        0      0        2 
   1    chr1_28052198     ZGre    T    G        0      0        2 
   1    chr1_28052198     ZHar    T    G        1      2        2 
   1    chr1_28052198   Sample    T    G        0      0        2 
   1    chr1_28058331     AAsi    G    T        0      0        2 
   1    chr1_28058331     AKia    G    T        0      0        2 
   1    chr1_28058331     AOna    G    T        0      0        2 
   1    chr1_28058331     ASom    G    T        0      0        2 
   1    chr1_28058331     HCab    G    T        0      0        2 
   1    chr1_28058331     HPrz    G    T        0      0        2 
   1    chr1_28058331     ZBoe    G    T        0      0        2 
   1    chr1_28058331     ZGre    G    T      0.5      1        2 
   1    chr1_28058331     ZHar    G    T        0      0        2 
   1    chr1_28058331   Sample    G    T        0      0        2 
   1    chr1_28091857     AAsi    T    G        0      0        2 
   1    chr1_28091857     AKia    T    G        0      0        2 
   1    chr1_28091857     AOna    T    G        0      0        2 
   1    chr1_28091857     ASom    T    G        0      0        2 
   1    chr1_28091857     HCab    T    G        0      0        2 
   1    chr1_28091857     HPrz    T    G        0      0        2 
   1    chr1_28091857     ZBoe    T    G      0.5      1        2 
   1    chr1_28091857     ZGre    T    G        0      0        2 
   1    chr1_28091857     ZHar    T    G        0      0        2 
   1    chr1_28091857   Sample    T    G        0      0        2 
   1    chr1_28092103     AAsi    A    T        1      2        2 
   1    chr1_28092103     AKia    A    T        0      0        2 
   1    chr1_28092103     AOna    A    T        0      0        2 
   1    chr1_28092103     ASom    A    T        1      2        2 
   1    chr1_28092103     HCab    A    T        0      0        2 
   1    chr1_28092103     HPrz    A    T        0      0        2 
   1    chr1_28092103     ZBoe    A    T        0      0        2 
   1    chr1_28092103     ZGre    A    T        0      0        2 
   1    chr1_28092103     ZHar    A    T        0      0        2 
   1    chr1_28092103   Sample    A    T        1      2        2 
   1    chr1_28105379     AAsi    C    G        0      0        2 
   1    chr1_28105379     AKia    C    G        0      0        2 
   1    chr1_28105379     AOna    C    G        0      0        2 
   1    chr1_28105379     ASom    C    G        0      0        2 
   1    chr1_28105379     HCab    C    G        0      0        2 
   1    chr1_28105379     HPrz    C    G        0      0        2 
   1    chr1_28105379     ZBoe    C    G        0      0        2 
   1    chr1_28105379     ZGre    C    G        0      0        2 
   1    chr1_28105379     ZHar    C    G        1      2        2 
   1    chr1_28105379   Sample    C    G        0      0        2 
   1    chr1_28120827     AAsi    C    G        0      0        2 
   1    chr1_28120827     AKia    C    G        0      0        2 
   1    chr1_28120827     AOna    C    G        0      0        2 
   1    chr1_28120827     ASom    C    G        0      0        2 
   1    chr1_28120827     HCab    C    G        0      0        2 
   1    chr1_28120827     HPrz    C    G        0      0        2 
   1    chr1_28120827     ZBoe    C    G        0      0        2 
   1    chr1_28120827     ZGre    C    G        0      0        2 
   1    chr1_28120827     ZHar    C    G        1      2        2 
   1    chr1_28120827   Sample    C    G        0      0        2 
   1    chr1_28124148     AAsi    A    T        0      0        2 
   1    chr1_28124148     AKia    A    T        0      0        2 
   1    chr1_28124148     AOna    A    T        0      0        2 
   1    chr1_28124148     ASom    A    T        0      0        2 
   1    chr1_28124148     HCab    A    T        0      0        2 
   1    chr1_28124148     HPrz    A    T        0      0        2 
   1    chr1_28124148     ZBoe    A    T        1      2        2 
   1    chr1_28124148     ZGre    A    T        1      2        2 
   1    chr1_28124148     ZHar    A    T        1      2        2 
   1    chr1_28124148   Sample    A    T        0      0        2 
   1    chr1_28128452     AAsi    G    C        0      0        2 
   1    chr1_28128452     AKia    G    C        0      0        2 
   1    chr1_28128452     AOna    G    C        0      0        2 
   1    chr1_28128452     ASom    G    C        0      0        2 
   1    chr1_28128452     HCab    G    C        0      0        2 
   1    chr1_28128452     HPrz    G    C        0      0        2 
   1    chr1_28128452     ZBoe    G    C      0.5      1        2 
   1    chr1_28128452     ZGre    G    C        0      0        2 
   1    chr1_28128452     ZHar    G    C        0      0        2 
   1    chr1_28128452   Sample    G    C        0      0        2 
   1    chr1_28147606     AAsi    T    G        0      0        2 
   1    chr1_28147606     AKia    T    G        0      0        2 
   1    chr1_28147606     AOna    T    G        0      0        2 
   1    chr1_28147606     ASom    T    G        0      0        2 
   1    chr1_28147606     HCab    T    G        0      0        2 
   1    chr1_28147606     HPrz    T    G      0.5      1        2 
   1    chr1_28147606     ZBoe    T    G        0      0        2 
   1    chr1_28147606     ZGre    T    G        0      0        2 
   1    chr1_28147606     ZHar    T    G        0      0        2 
   1    chr1_28147606   Sample    T    G        0      0        2 
   1    chr1_28148097     AAsi    A    T        0      0        2 
   1    chr1_28148097     AKia    A    T        0      0        2 
   1    chr1_28148097     AOna    A    T        0      0        2 
   1    chr1_28148097     ASom    A    T        0      0        2 
   1    chr1_28148097     HCab    A    T        1      2        2 
   1    chr1_28148097     HPrz    A    T        1      2        2 
   1    chr1_28148097     ZBoe    A    T        0      0        2 
   1    chr1_28148097     ZGre    A    T        0      0        2 
   1    chr1_28148097     ZHar    A    T        0      0        2 
   1    chr1_28148097   Sample    A    T        0      0        2 
   1    chr1_28189064     AAsi    G    C        0      0        2 
   1    chr1_28189064     AKia    G    C        0      0        2 
   1    chr1_28189064     AOna    G    C        0      0        2 
   1    chr1_28189064     ASom    G    C        0      0        2 
   1    chr1_28189064     HCab    G    C        0      0        2 
   1    chr1_28189064     HPrz    G    C        0      0        2 
   1    chr1_28189064     ZBoe    G    C        0      0        2 
   1    chr1_28189064     ZGre    G    C        0      0        2 
   1    chr1_28189064     ZHar    G    C        1      2        2 
   1    chr1_28189064   Sample    G    C        0      0        2 
   1    chr1_28199019     AAsi    A    C        0      0        2 
   1    chr1_28199019     AKia    A    C        0      0        2 
   1    chr1_28199019     AOna    A    C        0      0        2 
   1    chr1_28199019     ASom    A    C        0      0        2 
   1    chr1_28199019     HCab    A    C        1      2        2 
   1    chr1_28199019     HPrz    A    C        1      2        2 
   1    chr1_28199019     ZBoe    A    C        0      0        2 
   1    chr1_28199019     ZGre    A    C        0      0        2 
   1    chr1_28199019     ZHar    A    C        0      0        2 
   1    chr1_28199019   Sample    A    C        0      0        2 
   1    chr1_28209448     AAsi    G    T        0      0        2 
   1    chr1_28209448     AKia    G    T        0      0        2 
   1    chr1_28209448     AOna    G    T        0      0        2 
   1    chr1_28209448     ASom    G    T        0      0        2 
   1    chr1_28209448     HCab    G    T        1      2        2 
   1    chr1_28209448     HPrz    G    T        1      2        2 
   1    chr1_28209448     ZBoe    G    T        0      0        2 
   1    chr1_28209448     ZGre    G    T        0      0        2 
   1    chr1_28209448     ZHar    G    T        0      0        2 
   1    chr1_28209448   Sample    G    T        0      0        2 
   1    chr1_28224724     AAsi    A    T        0      0        2 
   1    chr1_28224724     AKia    A    T        0      0        2 
   1    chr1_28224724     AOna    A    T        1      2        2 
   1    chr1_28224724     ASom    A    T        0      0        2 
   1    chr1_28224724     HCab    A    T        0      0        2 
   1    chr1_28224724     HPrz    A    T        0      0        2 
   1    chr1_28224724     ZBoe    A    T        0      0        2 
   1    chr1_28224724     ZGre    A    T        0      0        2 
   1    chr1_28224724     ZHar    A    T        0      0        2 
   1    chr1_28224724   Sample    A    T        0      0        2 
   1    chr1_28230663     AAsi    T    G        0      0        2 
   1    chr1_28230663     AKia    T    G        0      0        2 
   1    chr1_28230663     AOna    T    G        0      0        2 
   1    chr1_28230663     ASom    T    G        0      0        2 
   1    chr1_28230663     HCab    T    G        0      0        2 
   1    chr1_28230663     HPrz    T    G        0      0        2 
   1    chr1_28230663     ZBoe    T    G        1      2        2 
   1    chr1_28230663     ZGre    T    G        0      0        2 
   1    chr1_28230663     ZHar    T    G        1      2        2 
   1    chr1_28230663   Sample    T    G        0      0        2 
   1    chr1_28232678     AAsi    A    C        0      0        2 
   1    chr1_28232678     AKia    A    C        1      2        2 
   1    chr1_28232678     AOna    A    C        1      2        2 
   1    chr1_28232678     ASom    A    C        0      0        2 
   1    chr1_28232678     HCab    A    C        0      0        2 
   1    chr1_28232678     HPrz    A    C        0      0        2 
   1    chr1_28232678     ZBoe    A    C        0      0        2 
   1    chr1_28232678     ZGre    A    C        0      0        2 
   1    chr1_28232678     ZHar    A    C        0      0        2 
   1    chr1_28232678   Sample    A    C        0      0        2 
   1    chr1_28235030     AAsi    T    A        0      0        2 
   1    chr1_28235030     AKia    T    A        0      0        2 
   1    chr1_28235030     AOna    T    A        0      0        2 
   1    chr1_28235030     ASom    T    A        0      0        2 
   1    chr1_28235030     HCab    T    A        0      0        2 
   1    chr1_28235030     HPrz    T    A      0.5      1        2 
   1    chr1_28235030     ZBoe    T    A        0      0        2 
   1    chr1_28235030     ZGre    T    A        0      0        2 
   1    chr1_28235030     ZHar    T    A        0      0        2 
   1    chr1_28235030   Sample    T    A        0      0        2 
   1    chr1_28244273     AAsi    C    G        0      0        2 
   1    chr1_28244273     AKia    C    G        0      0        2 
   1    chr1_28244273     AOna    C    G        0      0        2 
   1    chr1_28244273     ASom    C    G        0      0        2 
   1    chr1_28244273     HCab    C    G        0      0        2 
   1    chr1_28244273     HPrz    C    G        0      0        2 
   1    chr1_28244273     ZBoe    C    G        0      0        2 
   1    chr1_28244273     ZGre    C    G      0.5      1        2 
   1    chr1_28244273     ZHar    C    G        0      0        2 
   1    chr1_28244273   Sample    C    G        0      0        2 
   1    chr1_28266017     AAsi    T    G        0      0        2 
   1    chr1_28266017     AKia    T    G        0      0        2 
   1    chr1_28266017     AOna    T    G      0.5      1        2 
   1    chr1_28266017     ASom    T    G        0      0        2 
   1    chr1_28266017     HCab    T    G        0      0        2 
   1    chr1_28266017     HPrz    T    G        0      0        2 
   1    chr1_28266017     ZBoe    T    G        0      0        2 
   1    chr1_28266017     ZGre    T    G        0      0        2 
   1    chr1_28266017     ZHar    T    G        0      0        2 
   1    chr1_28266017   Sample    T    G        0      0        2 
   1    chr1_28284005     AAsi    G    T        0      0        2 
   1    chr1_28284005     AKia    G    T        0      0        2 
   1    chr1_28284005     AOna    G    T        0      0        2 
   1    chr1_28284005     ASom    G    T        0      0        2 
   1    chr1_28284005     HCab    G    T        1      2        2 
   1    chr1_28284005     HPrz    G    T      0.5      1        2 
   1    chr1_28284005     ZBoe    G    T        0      0        2 
   1    chr1_28284005     ZGre    G    T        0      0        2 
   1    chr1_28284005     ZHar    G    T        0      0        2 
   1    chr1_28284005   Sample    G    T        0      0        2 
   1    chr1_28288056     AAsi    G    C        0      0        2 
   1    chr1_28288056     AKia    G    C        0      0        2 
   1    chr1_28288056     AOna    G    C        0      0        2 
   1    chr1_28288056     ASom    G    C        0      0        2 
   1    chr1_28288056     HCab    G    C        1      2        2 
   1    chr1_28288056     HPrz    G    C        1      2        2 
   1    chr1_28288056     ZBoe    G    C        0      0        2 
   1    chr1_28288056     ZGre    G    C        0      0        2 
   1    chr1_28288056     ZHar    G    C        0      0        2 
   1    chr1_28288056   Sample    G    C        0      0        2 
   1    chr1_28290712     AAsi    A    T        0      0        2 
   1    chr1_28290712     AKia    A    T        0      0        2 
   1    chr1_28290712     AOna    A    T        0      0        2 
   1    chr1_28290712     ASom    A    T        0      0        2 
   1    chr1_28290712     HCab    A    T        0      0        2 
   1    chr1_28290712     HPrz    A    T        0      0        2 
   1    chr1_28290712     ZBoe    A    T        0      0        2 
   1    chr1_28290712     ZGre    A    T        0      0        2 
   1    chr1_28290712     ZHar    A    T        1      2        2 
   1    chr1_28290712   Sample    A    T        0      0        2 
   1    chr1_28319087     AAsi    A    C        0      0        2 
   1    chr1_28319087     AKia    A    C        0      0        2 
   1    chr1_28319087     AOna    A    C        0      0        2 
   1    chr1_28319087     ASom    A    C        0      0        2 
   1    chr1_28319087     HCab    A    C        0      0        2 
   1    chr1_28319087     HPrz    A    C        0      0        2 
   1    chr1_28319087     ZBoe    A    C      0.5      1        2 
   1    chr1_28319087     ZGre    A    C        0      0        2 
   1    chr1_28319087     ZHar    A    C        0      0        2 
   1    chr1_28319087   Sample    A    C        0      0        2 
   1    chr1_28392367     AAsi    T    A        1      2        2 
   1    chr1_28392367     AKia    T    A        0      0        2 
   1    chr1_28392367     AOna    T    A        0      0        2 
   1    chr1_28392367     ASom    T    A        1      2        2 
   1    chr1_28392367     HCab    T    A        0      0        2 
   1    chr1_28392367     HPrz    T    A        0      0        2 
   1    chr1_28392367     ZBoe    T    A        0      0        2 
   1    chr1_28392367     ZGre    T    A        0      0        2 
   1    chr1_28392367     ZHar    T    A        0      0        2 
   1    chr1_28392367   Sample    T    A        1      2        2 
   1    chr1_28411978     AAsi    G    T        0      0        2 
   1    chr1_28411978     AKia    G    T        0      0        2 
   1    chr1_28411978     AOna    G    T        0      0        2 
   1    chr1_28411978     ASom    G    T        0      0        2 
   1    chr1_28411978     HCab    G    T        0      0        2 
   1    chr1_28411978     HPrz    G    T        0      0        2 
   1    chr1_28411978     ZBoe    G    T      0.5      1        2 
   1    chr1_28411978     ZGre    G    T        0      0        2 
   1    chr1_28411978     ZHar    G    T        0      0        2 
   1    chr1_28411978   Sample    G    T        0      0        2 
   1    chr1_28416664     AAsi    G    C        0      0        2 
   1    chr1_28416664     AKia    G    C        0      0        2 
   1    chr1_28416664     AOna    G    C        0      0        2 
   1    chr1_28416664     ASom    G    C        0      0        2 
   1    chr1_28416664     HCab    G    C        0      0        2 
   1    chr1_28416664     HPrz    G    C        0      0        2 
   1    chr1_28416664     ZBoe    G    C      0.5      1        2 
   1    chr1_28416664     ZGre    G    C        0      0        2 
   1    chr1_28416664     ZHar    G    C        0      0        2 
   1    chr1_28416664   Sample    G    C        0      0        2 
   1    chr1_28417669     AAsi    C    G        0      0        2 
   1    chr1_28417669     AKia    C    G        0      0        2 
   1    chr1_28417669     AOna    C    G        0      0        2 
   1    chr1_28417669     ASom    C    G        0      0        2 
   1    chr1_28417669     HCab    C    G        1      2        2 
   1    chr1_28417669     HPrz    C    G        1      2        2 
   1    chr1_28417669     ZBoe    C    G        0      0        2 
   1    chr1_28417669     ZGre    C    G        0      0        2 
   1    chr1_28417669     ZHar    C    G        0      0        2 
   1    chr1_28417669   Sample    C    G        0      0        2 
   1    chr1_28452263     AAsi    G    C        0      0        2 
   1    chr1_28452263     AKia    G    C        0      0        2 
   1    chr1_28452263     AOna    G    C        0      0        2 
   1    chr1_28452263     ASom    G    C        0      0        2 
   1    chr1_28452263     HCab    G    C      0.5      1        2 
   1    chr1_28452263     HPrz    G    C        0      0        2 
   1    chr1_28452263     ZBoe    G    C        0      0        2 
   1    chr1_28452263     ZGre    G    C        0      0        2 
   1    chr1_28452263     ZHar    G    C        0      0        2 
   1    chr1_28452263   Sample    G    C        0      0        2 
   1    chr1_28468716     AAsi    A    T        0      0        2 
   1    chr1_28468716     AKia    A    T        1      2        2 
   1    chr1_28468716     AOna    A    T        0      0        2 
   1    chr1_28468716     ASom    A    T        0      0        2 
   1    chr1_28468716     HCab    A    T        0      0        2 
   1    chr1_28468716     HPrz    A    T        0      0        2 
   1    chr1_28468716     ZBoe    A    T        0      0        2 
   1    chr1_28468716     ZGre    A    T        0      0        2 
   1    chr1_28468716     ZHar    A    T        0      0        2 
   1    chr1_28468716   Sample    A    T        0      0        2 
   1    chr1_28484458     AAsi    C    G        0      0        2 
   1    chr1_28484458     AKia    C    G        0      0        2 
   1    chr1_28484458     AOna    C    G        0      0        2 
   1    chr1_28484458     ASom    C    G        0      0        2 
   1    chr1_28484458     HCab    C    G        1      2        2 
   1    chr1_28484458     HPrz    C    G        1      2        2 
   1    chr1_28484458     ZBoe    C    G        0      0        2 
   1    chr1_28484458     ZGre    C    G        0      0        2 
   1    chr1_28484458     ZHar    C    G        0      0        2 
   1    chr1_28484458   Sample    C    G        0      0        2 
   1    chr1_28494122     AAsi    C    A        0      0        2 
   1    chr1_28494122     AKia    C    A        0      0        2 
   1    chr1_28494122     AOna    C    A        0      0        2 
   1    chr1_28494122     ASom    C    A        0      0        2 
   1    chr1_28494122     HCab    C    A        0      0        2 
   1    chr1_28494122     HPrz    C    A        0      0        2 
   1    chr1_28494122     ZBoe    C    A        0      0        2 
   1    chr1_28494122     ZGre    C    A        1      2        2 
   1    chr1_28494122     ZHar    C    A        0      0        2 
   1    chr1_28494122   Sample    C    A        0      0        2 
   1    chr1_28521011     AAsi    T    A        0      0        2 
   1    chr1_28521011     AKia    T    A        0      0        2 
   1    chr1_28521011     AOna    T    A      0.5      1        2 
   1    chr1_28521011     ASom    T    A        0      0        2 
   1    chr1_28521011     HCab    T    A        0      0        2 
   1    chr1_28521011     HPrz    T    A        0      0        2 
   1    chr1_28521011     ZBoe    T    A        0      0        2 
   1    chr1_28521011     ZGre    T    A        0      0        2 
   1    chr1_28521011     ZHar    T    A        0      0        2 
   1    chr1_28521011   Sample    T    A        0      0        2 
   1    chr1_28524564     AAsi    A    C        0      0        2 
   1    chr1_28524564     AKia    A    C        0      0        2 
   1    chr1_28524564     AOna    A    C      0.5      1        2 
   1    chr1_28524564     ASom    A    C        0      0        2 
   1    chr1_28524564     HCab    A    C        0      0        2 
   1    chr1_28524564     HPrz    A    C        0      0        2 
   1    chr1_28524564     ZBoe    A    C        0      0        2 
   1    chr1_28524564     ZGre    A    C        0      0        2 
   1    chr1_28524564     ZHar    A    C        0      0        2 
   1    chr1_28524564   Sample    A    C        0      0        2 
   1    chr1_28557207     AAsi    C    A        0      0        2 
   1    chr1_28557207     AKia    C    A        0      0        2 
   1    chr1_28557207     AOna    C    A        0      0        2 
   1    chr1_28557207     ASom    C    A        0      0        2 
   1    chr1_28557207     HCab    C    A        1      2        2 
   1    chr1_28557207     HPrz    C    A        1      2        2 
   1    chr1_28557207     ZBoe    C    A        0      0        2 
   1    chr1_28557207     ZGre    C    A        0      0        2 
   1    chr1_28557207     ZHar    C    A        0      0        2 
   1    chr1_28557207   Sample    C    A        0      0        2 
   1    chr1_28564112     AAsi    A    T        0      0        2 
   1    chr1_28564112     AKia    A    T        0      0        2 
   1    chr1_28564112     AOna    A    T        0      0        2 
   1    chr1_28564112     ASom    A    T        0      0        2 
   1    chr1_28564112     HCab    A    T        0      0        2 
   1    chr1_28564112     HPrz    A    T      0.5      1        2 
   1    chr1_28564112     ZBoe    A    T        0      0        2 
   1    chr1_28564112     ZGre    A    T        0      0        2 
   1    chr1_28564112     ZHar    A    T        0      0        2 
   1    chr1_28564112   Sample    A    T        0      0        2 
   1    chr1_28579519     AAsi    G    C        0      0        2 
   1    chr1_28579519     AKia    G    C        0      0        2 
   1    chr1_28579519     AOna    G    C        0      0        2 
   1    chr1_28579519     ASom    G    C        0      0        2 
   1    chr1_28579519     HCab    G    C        0      0        2 
   1    chr1_28579519     HPrz    G    C        0      0        2 
   1    chr1_28579519     ZBoe    G    C        0      0        2 
   1    chr1_28579519     ZGre    G    C        0      0        2 
   1    chr1_28579519     ZHar    G    C        1      2        2 
   1    chr1_28579519   Sample    G    C        0      0        2 
   1    chr1_28587322     AAsi    C    G        0      0        2 
   1    chr1_28587322     AKia    C    G      0.5      1        2 
   1    chr1_28587322     AOna    C    G        0      0        2 
   1    chr1_28587322     ASom    C    G        0      0        2 
   1    chr1_28587322     HCab    C    G        0      0        2 
   1    chr1_28587322     HPrz    C    G        0      0        2 
   1    chr1_28587322     ZBoe    C    G        0      0        2 
   1    chr1_28587322     ZGre    C    G        0      0        2 
   1    chr1_28587322     ZHar    C    G        0      0        2 
   1    chr1_28587322   Sample    C    G        0      0        2 
   1    chr1_28621270     AAsi    T    G        1      2        2 
   1    chr1_28621270     AKia    T    G        0      0        2 
   1    chr1_28621270     AOna    T    G        0      0        2 
   1    chr1_28621270     ASom    T    G        1      2        2 
   1    chr1_28621270     HCab    T    G        0      0        2 
   1    chr1_28621270     HPrz    T    G        0      0        2 
   1    chr1_28621270     ZBoe    T    G        0      0        2 
   1    chr1_28621270     ZGre    T    G        0      0        2 
   1    chr1_28621270     ZHar    T    G        0      0        2 
   1    chr1_28621270   Sample    T    G        1      2        2 
   1    chr1_28671321     AAsi    A    C        0      0        2 
   1    chr1_28671321     AKia    A    C        0      0        2 
   1    chr1_28671321     AOna    A    C        0      0        2 
   1    chr1_28671321     ASom    A    C        0      0        2 
   1    chr1_28671321     HCab    A    C        0      0        2 
   1    chr1_28671321     HPrz    A    C        0      0        2 
   1    chr1_28671321     ZBoe    A    C        1      2        2 
   1    chr1_28671321     ZGre    A    C        0      0        2 
   1    chr1_28671321     ZHar    A    C        0      0        2 
   1    chr1_28671321   Sample    A    C        0      0        2 
   1    chr1_28684067     AAsi    A    C        0      0        2 
   1    chr1_28684067     AKia    A    C        0      0        2 
   1    chr1_28684067     AOna    A    C        0      0        2 
   1    chr1_28684067     ASom    A    C        0      0        2 
   1    chr1_28684067     HCab    A    C        1      2        2 
   1    chr1_28684067     HPrz    A    C        1      2        2 
   1    chr1_28684067     ZBoe    A    C        0      0        2 
   1    chr1_28684067     ZGre    A    C        0      0        2 
   1    chr1_28684067     ZHar    A    C        0      0        2 
   1    chr1_28684067   Sample    A    C        0      0        2 
   1    chr1_28693223     AAsi    C    G        0      0        2 
   1    chr1_28693223     AKia    C    G        0      0        2 
   1    chr1_28693223     AOna    C    G        0      0        2 
   1    chr1_28693223     ASom    C    G        0      0        2 
   1    chr1_28693223     HCab    C    G        1      2        2 
   1    chr1_28693223     HPrz    C    G        1      2        2 
   1    chr1_28693223     ZBoe    C    G        0      0        2 
   1    chr1_28693223     ZGre    C    G        0      0        2 
   1    chr1_28693223     ZHar    C    G        0      0        2 
   1    chr1_28693223   Sample    C    G        0      0        2 
   1    chr1_28742069     AAsi    A    C        0      0        2 
   1    chr1_28742069     AKia    A    C        0      0        2 
   1    chr1_28742069     AOna    A    C        0      0        2 
   1    chr1_28742069     ASom    A    C        0      0        2 
   1    chr1_28742069     HCab    A    C        0      0        2 
   1    chr1_28742069     HPrz    A    C        0      0        2 
   1    chr1_28742069     ZBoe    A    C      0.5      1        2 
   1    chr1_28742069     ZGre    A    C        0      0        2 
   1    chr1_28742069     ZHar    A    C        0      0        2 
   1    chr1_28742069   Sample    A    C        0      0        2 
   1    chr1_28750914     AAsi    G    C        0      0        2 
   1    chr1_28750914     AKia    G    C        0      0        2 
   1    chr1_28750914     AOna    G    C        0      0        2 
   1    chr1_28750914     ASom    G    C        0      0        2 
   1    chr1_28750914     HCab    G    C        1      2        2 
   1    chr1_28750914     HPrz    G    C        1      2        2 
   1    chr1_28750914     ZBoe    G    C        0      0        2 
   1    chr1_28750914     ZGre    G    C        0      0        2 
   1    chr1_28750914     ZHar    G    C        0      0        2 
   1    chr1_28750914   Sample    G    C        0      0        2 
   1    chr1_28759499     AAsi    T    G        0      0        2 
   1    chr1_28759499     AKia    T    G        0      0        2 
   1    chr1_28759499     AOna    T    G        0      0        2 
   1    chr1_28759499     ASom    T    G        0      0        2 
   1    chr1_28759499     HCab    T    G        1      2        2 
   1    chr1_28759499     HPrz    T    G        1      2        2 
   1    chr1_28759499     ZBoe    T    G        0      0        2 
   1    chr1_28759499     ZGre    T    G        0      0        2 
   1    chr1_28759499     ZHar    T    G        0      0        2 
   1    chr1_28759499   Sample    T    G        0      0        2 
   1    chr1_28792902     AAsi    T    A        0      0        2 
   1    chr1_28792902     AKia    T    A        0      0        2 
   1    chr1_28792902     AOna    T    A        0      0        2 
   1    chr1_28792902     ASom    T    A        0      0        2 
   1    chr1_28792902     HCab    T    A        1      2        2 
   1    chr1_28792902     HPrz    T    A        1      2        2 
   1    chr1_28792902     ZBoe    T    A        0      0        2 
   1    chr1_28792902     ZGre    T    A        0      0        2 
   1    chr1_28792902     ZHar    T    A        0      0        2 
   1    chr1_28792902   Sample    T    A        0      0        2 
   1    chr1_28793837     AAsi    A    C        0      0        2 
   1    chr1_28793837     AKia    A    C      0.5      1        2 
   1    chr1_28793837     AOna    A    C        0      0        2 
   1    chr1_28793837     ASom    A    C        0      0        2 
   1    chr1_28793837     HCab    A    C        0      0        2 
   1    chr1_28793837     HPrz    A    C        0      0        2 
   1    chr1_28793837     ZBoe    A    C        0      0        2 
   1    chr1_28793837     ZGre    A    C        0      0        2 
   1    chr1_28793837     ZHar    A    C        0      0        2 
   1    chr1_28793837   Sample    A    C        0      0        2 
   1    chr1_28801242     AAsi    C    G        0      0        2 
   1    chr1_28801242     AKia    C    G        0      0        2 
   1    chr1_28801242     AOna    C    G        0      0        2 
   1    chr1_28801242     ASom    C    G        0      0        2 
   1    chr1_28801242     HCab    C    G        0      0        2 
   1    chr1_28801242     HPrz    C    G        0      0        2 
   1    chr1_28801242     ZBoe    C    G        0      0        2 
   1    chr1_28801242     ZGre    C    G        0      0        2 
   1    chr1_28801242     ZHar    C    G      0.5      1        2 
   1    chr1_28801242   Sample    C    G        0      0        2 
   1    chr1_28827218     AAsi    C    A        0      0        2 
   1    chr1_28827218     AKia    C    A        0      0        2 
   1    chr1_28827218     AOna    C    A        0      0        2 
   1    chr1_28827218     ASom    C    A        0      0        2 
   1    chr1_28827218     HCab    C    A        1      2        2 
   1    chr1_28827218     HPrz    C    A        1      2        2 
   1    chr1_28827218     ZBoe    C    A        0      0        2 
   1    chr1_28827218     ZGre    C    A        0      0        2 
   1    chr1_28827218     ZHar    C    A        0      0        2 
   1    chr1_28827218   Sample    C    A        0      0        2 
   1    chr1_28834795     AAsi    T    G        0      0        2 
   1    chr1_28834795     AKia    T    G        0      0        2 
   1    chr1_28834795     AOna    T    G        0      0        2 
   1    chr1_28834795     ASom    T    G        0      0        2 
   1    chr1_28834795     HCab    T    G        0      0        2 
   1    chr1_28834795     HPrz    T    G      0.5      1        2 
   1    chr1_28834795     ZBoe    T    G        0      0        2 
   1    chr1_28834795     ZGre    T    G        0      0        2 
   1    chr1_28834795     ZHar    T    G        0      0        2 
   1    chr1_28834795   Sample    T    G        0      0        2 
   1    chr1_28868243     AAsi    C    A        0      0        2 
   1    chr1_28868243     AKia    C    A        0      0        2 
   1    chr1_28868243     AOna    C    A        0      0        2 
   1    chr1_28868243     ASom    C    A        0      0        2 
   1    chr1_28868243     HCab    C    A        1      2        2 
   1    chr1_28868243     HPrz    C    A        1      2        2 
   1    chr1_28868243     ZBoe    C    A        0      0        2 
   1    chr1_28868243     ZGre    C    A        0      0        2 
   1    chr1_28868243     ZHar    C    A        0      0        2 
   1    chr1_28868243   Sample    C    A        0      0        2 
   1    chr1_28877833     AAsi    G    T        0      0        2 
   1    chr1_28877833     AKia    G    T        0      0        2 
   1    chr1_28877833     AOna    G    T        0      0        2 
   1    chr1_28877833     ASom    G    T        0      0        2 
   1    chr1_28877833     HCab    G    T        0      0        2 
   1    chr1_28877833     HPrz    G    T      0.5      1        2 
   1    chr1_28877833     ZBoe    G    T        0      0        2 
   1    chr1_28877833     ZGre    G    T        0      0        2 
   1    chr1_28877833     ZHar    G    T        0      0        2 
   1    chr1_28877833   Sample    G    T        0      0        2 
   1    chr1_28882164     AAsi    T    A        0      0        2 
   1    chr1_28882164     AKia    T    A        0      0        2 
   1    chr1_28882164     AOna    T    A        0      0        2 
   1    chr1_28882164     ASom    T    A        0      0        2 
   1    chr1_28882164     HCab    T    A        0      0        2 
   1    chr1_28882164     HPrz    T    A        0      0        2 
   1    chr1_28882164     ZBoe    T    A      0.5      1        2 
   1    chr1_28882164     ZGre    T    A        0      0        2 
   1    chr1_28882164     ZHar    T    A        0      0        2 
   1    chr1_28882164   Sample    T    A        0      0        2 
   1    chr1_28887648     AAsi    G    C        0      0        2 
   1    chr1_28887648     AKia    G    C        0      0        2 
   1    chr1_28887648     AOna    G    C        0      0        2 
   1    chr1_28887648     ASom    G    C        0      0        2 
   1    chr1_28887648     HCab    G    C        1      2        2 
   1    chr1_28887648     HPrz    G    C        1      2        2 
   1    chr1_28887648     ZBoe    G    C        0      0        2 
   1    chr1_28887648     ZGre    G    C        0      0        2 
   1    chr1_28887648     ZHar    G    C        0      0        2 
   1    chr1_28887648   Sample    G    C        0      0        2 
   1    chr1_28907620     AAsi    T    A        0      0        2 
   1    chr1_28907620     AKia    T    A        0      0        2 
   1    chr1_28907620     AOna    T    A        0      0        2 
   1    chr1_28907620     ASom    T    A        0      0        2 
   1    chr1_28907620     HCab    T    A      0.5      1        2 
   1    chr1_28907620     HPrz    T    A        0      0        2 
   1    chr1_28907620     ZBoe    T    A        0      0        2 
   1    chr1_28907620     ZGre    T    A        0      0        2 
   1    chr1_28907620     ZHar    T    A        0      0        2 
   1    chr1_28907620   Sample    T    A        0      0        2 
   1    chr1_28910342     AAsi    G    C        0      0        2 
   1    chr1_28910342     AKia    G    C        1      2        2 
   1    chr1_28910342     AOna    G    C        0      0        2 
   1    chr1_28910342     ASom    G    C        0      0        2 
   1    chr1_28910342     HCab    G    C        0      0        2 
   1    chr1_28910342     HPrz    G    C        0      0        2 
   1    chr1_28910342     ZBoe    G    C        0      0        2 
   1    chr1_28910342     ZGre    G    C        0      0        2 
   1    chr1_28910342     ZHar    G    C        0      0        2 
   1    chr1_28910342   Sample    G    C        0      0        2 
   1    chr1_28914279     AAsi    T    A        0      0        2 
   1    chr1_28914279     AKia    T    A        0      0        2 
   1    chr1_28914279     AOna    T    A        0      0        2 
   1    chr1_28914279     ASom    T    A        0      0        2 
   1    chr1_28914279     HCab    T    A        1      2        2 
   1    chr1_28914279     HPrz    T    A        1      2        2 
   1    chr1_28914279     ZBoe    T    A        0      0        2 
   1    chr1_28914279     ZGre    T    A        0      0        2 
   1    chr1_28914279     ZHar    T    A        0      0        2 
   1    chr1_28914279   Sample    T    A        0      0        2 
   1    chr1_28938343     AAsi    G    C        0      0        2 
   1    chr1_28938343     AKia    G    C        0      0        2 
   1    chr1_28938343     AOna    G    C        0      0        2 
   1    chr1_28938343     ASom    G    C        0      0        2 
   1    chr1_28938343     HCab    G    C        0      0        2 
   1    chr1_28938343     HPrz    G    C        0      0        2 
   1    chr1_28938343     ZBoe    G    C      0.5      1        2 
   1    chr1_28938343     ZGre    G    C        0      0        2 
   1    chr1_28938343     ZHar    G    C        0      0        2 
   1    chr1_28938343   Sample    G    C        0      0        2 
   1    chr1_28945808     AAsi    C    A        0      0        2 
   1    chr1_28945808     AKia    C    A        0      0        2 
   1    chr1_28945808     AOna    C    A        0      0        2 
   1    chr1_28945808     ASom    C    A        0      0        2 
   1    chr1_28945808     HCab    C    A        1      2        2 
   1    chr1_28945808     HPrz    C    A        1      2        2 
   1    chr1_28945808     ZBoe    C    A        0      0        2 
   1    chr1_28945808     ZGre    C    A        0      0        2 
   1    chr1_28945808     ZHar    C    A        0      0        2 
   1    chr1_28945808   Sample    C    A        0      0        2 
   1    chr1_28950008     AAsi    A    C        0      0        2 
   1    chr1_28950008     AKia    A    C        0      0        2 
   1    chr1_28950008     AOna    A    C        0      0        2 
   1    chr1_28950008     ASom    A    C        0      0        2 
   1    chr1_28950008     HCab    A    C        1      2        2 
   1    chr1_28950008     HPrz    A    C        1      2        2 
   1    chr1_28950008     ZBoe    A    C        0      0        2 
   1    chr1_28950008     ZGre    A    C        0      0        2 
   1    chr1_28950008     ZHar    A    C        0      0        2 
   1    chr1_28950008   Sample    A    C        0      0        2 
   1    chr1_28952341     AAsi    A    C        0      0        2 
   1    chr1_28952341     AKia    A    C        0      0        2 
   1    chr1_28952341     AOna    A    C        0      0        2 
   1    chr1_28952341     ASom    A    C        0      0        2 
   1    chr1_28952341     HCab    A    C        0      0        2 
   1    chr1_28952341     HPrz    A    C        0      0        2 
   1    chr1_28952341     ZBoe    A    C        1      2        2 
   1    chr1_28952341     ZGre    A    C        0      0        2 
   1    chr1_28952341     ZHar    A    C        0      0        2 
   1    chr1_28952341   Sample    A    C        0      0        2 
   1    chr1_28978529     AAsi    T    G        0      0        2 
   1    chr1_28978529     AKia    T    G        0      0        2 
   1    chr1_28978529     AOna    T    G        0      0        2 
   1    chr1_28978529     ASom    T    G        0      0        2 
   1    chr1_28978529     HCab    T    G      0.5      1        2 
   1    chr1_28978529     HPrz    T    G        1      2        2 
   1    chr1_28978529     ZBoe    T    G        0      0        2 
   1    chr1_28978529     ZGre    T    G        0      0        2 
   1    chr1_28978529     ZHar    T    G        0      0        2 
   1    chr1_28978529   Sample    T    G        0      0        2 
   1    chr1_28986404     AAsi    C    G        0      0        2 
   1    chr1_28986404     AKia    C    G        0      0        2 
   1    chr1_28986404     AOna    C    G        0      0        2 
   1    chr1_28986404     ASom    C    G        0      0        2 
   1    chr1_28986404     HCab    C    G        0      0        2 
   1    chr1_28986404     HPrz    C    G        0      0        2 
   1    chr1_28986404     ZBoe    C    G        0      0        2 
   1    chr1_28986404     ZGre    C    G      0.5      1        2 
   1    chr1_28986404     ZHar    C    G        0      0        2 
   1    chr1_28986404   Sample    C    G        0      0        2 
   1    chr1_28993291     AAsi    C    A        0      0        2 
   1    chr1_28993291     AKia    C    A        0      0        2 
   1    chr1_28993291     AOna    C    A        0      0        2 
   1    chr1_28993291     ASom    C    A        0      0        2 
   1    chr1_28993291     HCab    C    A        0      0        2 
   1    chr1_28993291     HPrz    C    A        0      0        2 
   1    chr1_28993291     ZBoe    C    A        0      0        2 
   1    chr1_28993291     ZGre    C    A        0      0        2 
   1    chr1_28993291     ZHar    C    A        1      2        2 
   1    chr1_28993291   Sample    C    A        0      0        2 
   1    chr1_29000624     AAsi    C    A        0      0        2 
   1    chr1_29000624     AKia    C    A        0      0        2 
   1    chr1_29000624     AOna    C    A        0      0        2 
   1    chr1_29000624     ASom    C    A        0      0        2 
   1    chr1_29000624     HCab    C    A        0      0        2 
   1    chr1_29000624     HPrz    C    A        0      0        2 
   1    chr1_29000624     ZBoe    C    A        0      0        2 
   1    chr1_29000624     ZGre    C    A        1      2        2 
   1    chr1_29000624     ZHar    C    A        0      0        2 
   1    chr1_29000624   Sample    C    A        0      0        2 
   1    chr1_29059206     AAsi    A    T        0      0        2 
   1    chr1_29059206     AKia    A    T        0      0        2 
   1    chr1_29059206     AOna    A    T        0      0        2 
   1    chr1_29059206     ASom    A    T        0      0        2 
   1    chr1_29059206     HCab    A    T        1      2        2 
   1    chr1_29059206     HPrz    A    T        1      2        2 
   1    chr1_29059206     ZBoe    A    T        0      0        2 
   1    chr1_29059206     ZGre    A    T        0      0        2 
   1    chr1_29059206     ZHar    A    T        0      0        2 
   1    chr1_29059206   Sample    A    T        0      0        2 
   1    chr1_29070153     AAsi    C    A        0      0        2 
   1    chr1_29070153     AKia    C    A        0      0        2 
   1    chr1_29070153     AOna    C    A        0      0        2 
   1    chr1_29070153     ASom    C    A        0      0        2 
   1    chr1_29070153     HCab    C    A        0      0        2 
   1    chr1_29070153     HPrz    C    A        0      0        2 
   1    chr1_29070153     ZBoe    C    A      0.5      1        2 
   1    chr1_29070153     ZGre    C    A        0      0        2 
   1    chr1_29070153     ZHar    C    A        0      0        2 
   1    chr1_29070153   Sample    C    A        0      0        2 
   1    chr1_29071989     AAsi    G    C        0      0        2 
   1    chr1_29071989     AKia    G    C        0      0        2 
   1    chr1_29071989     AOna    G    C        0      0        2 
   1    chr1_29071989     ASom    G    C        0      0        2 
   1    chr1_29071989     HCab    G    C      0.5      1        2 
   1    chr1_29071989     HPrz    G    C      0.5      1        2 
   1    chr1_29071989     ZBoe    G    C        0      0        2 
   1    chr1_29071989     ZGre    G    C        0      0        2 
   1    chr1_29071989     ZHar    G    C        0      0        2 
   1    chr1_29071989   Sample    G    C        0      0        2 
   1    chr1_29117764     AAsi    T    G        0      0        2 
   1    chr1_29117764     AKia    T    G        0      0        2 
   1    chr1_29117764     AOna    T    G        0      0        2 
   1    chr1_29117764     ASom    T    G        0      0        2 
   1    chr1_29117764     HCab    T    G        0      0        2 
   1    chr1_29117764     HPrz    T    G        0      0        2 
   1    chr1_29117764     ZBoe    T    G      0.5      1        2 
   1    chr1_29117764     ZGre    T    G        0      0        2 
   1    chr1_29117764     ZHar    T    G        0      0        2 
   1    chr1_29117764   Sample    T    G        0      0        2 
   1    chr1_29129221     AAsi    T    G        1      2        2 
   1    chr1_29129221     AKia    T    G        0      0        2 
   1    chr1_29129221     AOna    T    G        0      0        2 
   1    chr1_29129221     ASom    T    G        1      2        2 
   1    chr1_29129221     HCab    T    G        0      0        2 
   1    chr1_29129221     HPrz    T    G        0      0        2 
   1    chr1_29129221     ZBoe    T    G        0      0        2 
   1    chr1_29129221     ZGre    T    G        0      0        2 
   1    chr1_29129221     ZHar    T    G        0      0        2 
   1    chr1_29129221   Sample    T    G        1      2        2 
   1    chr1_29154345     AAsi    C    G        0      0        2 
   1    chr1_29154345     AKia    C    G        0      0        2 
   1    chr1_29154345     AOna    C    G        0      0        2 
   1    chr1_29154345     ASom    C    G        1      2        2 
   1    chr1_29154345     HCab    C    G        0      0        2 
   1    chr1_29154345     HPrz    C    G        0      0        2 
   1    chr1_29154345     ZBoe    C    G        0      0        2 
   1    chr1_29154345     ZGre    C    G        0      0        2 
   1    chr1_29154345     ZHar    C    G        0      0        2 
   1    chr1_29154345   Sample    C    G        0      0        2 
   1    chr1_29156895     AAsi    C    G        0      0        2 
   1    chr1_29156895     AKia    C    G        0      0        2 
   1    chr1_29156895     AOna    C    G        0      0        2 
   1    chr1_29156895     ASom    C    G        0      0        2 
   1    chr1_29156895     HCab    C    G        0      0        2 
   1    chr1_29156895     HPrz    C    G      0.5      1        2 
   1    chr1_29156895     ZBoe    C    G        0      0        2 
   1    chr1_29156895     ZGre    C    G        0      0        2 
   1    chr1_29156895     ZHar    C    G        0      0        2 
   1    chr1_29156895   Sample    C    G        0      0        2 
   1    chr1_29175103     AAsi    T    G        0      0        2 
   1    chr1_29175103     AKia    T    G        0      0        2 
   1    chr1_29175103     AOna    T    G        0      0        2 
   1    chr1_29175103     ASom    T    G        0      0        2 
   1    chr1_29175103     HCab    T    G        0      0        2 
   1    chr1_29175103     HPrz    T    G        0      0        2 
   1    chr1_29175103     ZBoe    T    G        0      0        2 
   1    chr1_29175103     ZGre    T    G        1      2        2 
   1    chr1_29175103     ZHar    T    G        0      0        2 
   1    chr1_29175103   Sample    T    G        0      0        2 
   1    chr1_29194480     AAsi    G    T        0      0        2 
   1    chr1_29194480     AKia    G    T        0      0        2 
   1    chr1_29194480     AOna    G    T        0      0        2 
   1    chr1_29194480     ASom    G    T        0      0        2 
   1    chr1_29194480     HCab    G    T        0      0        2 
   1    chr1_29194480     HPrz    G    T        0      0        2 
   1    chr1_29194480     ZBoe    G    T        1      2        2 
   1    chr1_29194480     ZGre    G    T        0      0        2 
   1    chr1_29194480     ZHar    G    T        0      0        2 
   1    chr1_29194480   Sample    G    T        0      0        2 
   1    chr1_29206756     AAsi    T    G        0      0        2 
   1    chr1_29206756     AKia    T    G        0      0        2 
   1    chr1_29206756     AOna    T    G        0      0        2 
   1    chr1_29206756     ASom    T    G        0      0        2 
   1    chr1_29206756     HCab    T    G        1      2        2 
   1    chr1_29206756     HPrz    T    G        1      2        2 
   1    chr1_29206756     ZBoe    T    G        0      0        2 
   1    chr1_29206756     ZGre    T    G        0      0        2 
   1    chr1_29206756     ZHar    T    G        0      0        2 
   1    chr1_29206756   Sample    T    G        0      0        2 
   1    chr1_29213635     AAsi    C    G        0      0        2 
   1    chr1_29213635     AKia    C    G        0      0        2 
   1    chr1_29213635     AOna    C    G        0      0        2 
   1    chr1_29213635     ASom    C    G        0      0        2 
   1    chr1_29213635     HCab    C    G        1      2        2 
   1    chr1_29213635     HPrz    C    G        1      2        2 
   1    chr1_29213635     ZBoe    C    G        0      0        2 
   1    chr1_29213635     ZGre    C    G        0      0        2 
   1    chr1_29213635     ZHar    C    G        0      0        2 
   1    chr1_29213635   Sample    C    G        0      0        2 
   1    chr1_29223361     AAsi    G    C        0      0        2 
   1    chr1_29223361     AKia    G    C        0      0        2 
   1    chr1_29223361     AOna    G    C        0      0        2 
   1    chr1_29223361     ASom    G    C        0      0        2 
   1    chr1_29223361     HCab    G    C        0      0        2 
   1    chr1_29223361     HPrz    G    C        0      0        2 
   1    chr1_29223361     ZBoe    G    C        0      0        2 
   1    chr1_29223361     ZGre    G    C        1      2        2 
   1    chr1_29223361     ZHar    G    C        0      0        2 
   1    chr1_29223361   Sample    G    C        0      0        2 
   1    chr1_29230018     AAsi    A    C        0      0        2 
   1    chr1_29230018     AKia    A    C        0      0        2 
   1    chr1_29230018     AOna    A    C        0      0        2 
   1    chr1_29230018     ASom    A    C        0      0        2 
   1    chr1_29230018     HCab    A    C        0      0        2 
   1    chr1_29230018     HPrz    A    C        0      0        2 
   1    chr1_29230018     ZBoe    A    C        0      0        2 
   1    chr1_29230018     ZGre    A    C        0      0        2 
   1    chr1_29230018     ZHar    A    C        1      2        2 
   1    chr1_29230018   Sample    A    C        0      0        2 
   1    chr1_29256402     AAsi    G    C        0      0        2 
   1    chr1_29256402     AKia    G    C        0      0        2 
   1    chr1_29256402     AOna    G    C        0      0        2 
   1    chr1_29256402     ASom    G    C        0      0        2 
   1    chr1_29256402     HCab    G    C        0      0        2 
   1    chr1_29256402     HPrz    G    C        0      0        2 
   1    chr1_29256402     ZBoe    G    C        0      0        2 
   1    chr1_29256402     ZGre    G    C        0      0        2 
   1    chr1_29256402     ZHar    G    C        1      2        2 
   1    chr1_29256402   Sample    G    C        0      0        2 
   1    chr1_29274925     AAsi    A    T        1      2        2 
   1    chr1_29274925     AKia    A    T        0      0        2 
   1    chr1_29274925     AOna    A    T      0.5      1        2 
   1    chr1_29274925     ASom    A    T        1      2        2 
   1    chr1_29274925     HCab    A    T        0      0        2 
   1    chr1_29274925     HPrz    A    T        0      0        2 
   1    chr1_29274925     ZBoe    A    T        0      0        2 
   1    chr1_29274925     ZGre    A    T        0      0        2 
   1    chr1_29274925     ZHar    A    T        0      0        2 
   1    chr1_29274925   Sample    A    T        1      2        2 
   1    chr1_29285304     AAsi    T    G        0      0        2 
   1    chr1_29285304     AKia    T    G        0      0        2 
   1    chr1_29285304     AOna    T    G        0      0        2 
   1    chr1_29285304     ASom    T    G        0      0        2 
   1    chr1_29285304     HCab    T    G        0      0        2 
   1    chr1_29285304     HPrz    T    G        0      0        2 
   1    chr1_29285304     ZBoe    T    G      0.5      1        2 
   1    chr1_29285304     ZGre    T    G        0      0        2 
   1    chr1_29285304     ZHar    T    G        0      0        2 
   1    chr1_29285304   Sample    T    G        0      0        2 
   1    chr1_29308158     AAsi    G    C        0      0        2 
   1    chr1_29308158     AKia    G    C        0      0        2 
   1    chr1_29308158     AOna    G    C        0      0        2 
   1    chr1_29308158     ASom    G    C        0      0        2 
   1    chr1_29308158     HCab    G    C        0      0        2 
   1    chr1_29308158     HPrz    G    C        0      0        2 
   1    chr1_29308158     ZBoe    G    C        0      0        2 
   1    chr1_29308158     ZGre    G    C        0      0        2 
   1    chr1_29308158     ZHar    G    C        1      2        2 
   1    chr1_29308158   Sample    G    C        0      0        2 
   1    chr1_29318842     AAsi    C    G        0      0        2 
   1    chr1_29318842     AKia    C    G        0      0        2 
   1    chr1_29318842     AOna    C    G      0.5      1        2 
   1    chr1_29318842     ASom    C    G        0      0        2 
   1    chr1_29318842     HCab    C    G        0      0        2 
   1    chr1_29318842     HPrz    C    G        0      0        2 
   1    chr1_29318842     ZBoe    C    G        0      0        2 
   1    chr1_29318842     ZGre    C    G        0      0        2 
   1    chr1_29318842     ZHar    C    G        0      0        2 
   1    chr1_29318842   Sample    C    G        0      0        2 
   1    chr1_29320275     AAsi    C    G        0      0        2 
   1    chr1_29320275     AKia    C    G        0      0        2 
   1    chr1_29320275     AOna    C    G        0      0        2 
   1    chr1_29320275     ASom    C    G        0      0        2 
   1    chr1_29320275     HCab    C    G        0      0        2 
   1    chr1_29320275     HPrz    C    G        0      0        2 
   1    chr1_29320275     ZBoe    C    G        0      0        2 
   1    chr1_29320275     ZGre    C    G        1      2        2 
   1    chr1_29320275     ZHar    C    G        0      0        2 
   1    chr1_29320275   Sample    C    G        0      0        2 
   1    chr1_29327301     AAsi    T    A        0      0        2 
   1    chr1_29327301     AKia    T    A        0      0        2 
   1    chr1_29327301     AOna    T    A        0      0        2 
   1    chr1_29327301     ASom    T    A        0      0        2 
   1    chr1_29327301     HCab    T    A        1      2        2 
   1    chr1_29327301     HPrz    T    A        1      2        2 
   1    chr1_29327301     ZBoe    T    A        0      0        2 
   1    chr1_29327301     ZGre    T    A        0      0        2 
   1    chr1_29327301     ZHar    T    A        0      0        2 
   1    chr1_29327301   Sample    T    A        0      0        2 
   1    chr1_29336027     AAsi    T    G        0      0        2 
   1    chr1_29336027     AKia    T    G        0      0        2 
   1    chr1_29336027     AOna    T    G        0      0        2 
   1    chr1_29336027     ASom    T    G        0      0        2 
   1    chr1_29336027     HCab    T    G        0      0        2 
   1    chr1_29336027     HPrz    T    G        0      0        2 
   1    chr1_29336027     ZBoe    T    G        1      2        2 
   1    chr1_29336027     ZGre    T    G        0      0        2 
   1    chr1_29336027     ZHar    T    G        0      0        2 
   1    chr1_29336027   Sample    T    G        0      0        2 
   1    chr1_29366564     AAsi    C    A        0      0        2 
   1    chr1_29366564     AKia    C    A        1      2        2 
   1    chr1_29366564     AOna    C    A      0.5      1        2 
   1    chr1_29366564     ASom    C    A        0      0        2 
   1    chr1_29366564     HCab    C    A        0      0        2 
   1    chr1_29366564     HPrz    C    A        0      0        2 
   1    chr1_29366564     ZBoe    C    A        0      0        2 
   1    chr1_29366564     ZGre    C    A        0      0        2 
   1    chr1_29366564     ZHar    C    A        0      0        2 
   1    chr1_29366564   Sample    C    A        0      0        2 
   1    chr1_29376415     AAsi    C    G        0      0        2 
   1    chr1_29376415     AKia    C    G        0      0        2 
   1    chr1_29376415     AOna    C    G        0      0        2 
   1    chr1_29376415     ASom    C    G        0      0        2 
   1    chr1_29376415     HCab    C    G        0      0        2 
   1    chr1_29376415     HPrz    C    G        0      0        2 
   1    chr1_29376415     ZBoe    C    G        0      0        2 
   1    chr1_29376415     ZGre    C    G        1      2        2 
   1    chr1_29376415     ZHar    C    G        0      0        2 
   1    chr1_29376415   Sample    C    G        0      0        2 
   1    chr1_29400929     AAsi    C    G        0      0        2 
   1    chr1_29400929     AKia    C    G        0      0        2 
   1    chr1_29400929     AOna    C    G        0      0        2 
   1    chr1_29400929     ASom    C    G        0      0        2 
   1    chr1_29400929     HCab    C    G        0      0        2 
   1    chr1_29400929     HPrz    C    G        0      0        2 
   1    chr1_29400929     ZBoe    C    G      0.5      1        2 
   1    chr1_29400929     ZGre    C    G        0      0        2 
   1    chr1_29400929     ZHar    C    G        0      0        2 
   1    chr1_29400929   Sample    C    G        0      0        2 
   1    chr1_29435541     AAsi    A    T        1      2        2 
   1    chr1_29435541     AKia    A    T        1      2        2 
   1    chr1_29435541     AOna    A    T        1      2        2 
   1    chr1_29435541     ASom    A    T        1      2        2 
   1    chr1_29435541     HCab    A    T        0      0        2 
   1    chr1_29435541     HPrz    A    T        0      0        2 
   1    chr1_29435541     ZBoe    A    T        0      0        2 
   1    chr1_29435541     ZGre    A    T        0      0        2 
   1    chr1_29435541     ZHar    A    T        0      0        2 
   1    chr1_29435541   Sample    A    T        1      2        2 
   1    chr1_29441699     AAsi    T    G        0      0        2 
   1    chr1_29441699     AKia    T    G        0      0        2 
   1    chr1_29441699     AOna    T    G        0      0        2 
   1    chr1_29441699     ASom    T    G        0      0        2 
   1    chr1_29441699     HCab    T    G      0.5      1        2 
   1    chr1_29441699     HPrz    T    G        1      2        2 
   1    chr1_29441699     ZBoe    T    G        0      0        2 
   1    chr1_29441699     ZGre    T    G        0      0        2 
   1    chr1_29441699     ZHar    T    G        0      0        2 
   1    chr1_29441699   Sample    T    G        0      0        2 
   1    chr1_29452928     AAsi    C    G      0.5      1        2 
   1    chr1_29452928     AKia    C    G        0      0        2 
   1    chr1_29452928     AOna    C    G        0      0        2 
   1    chr1_29452928     ASom    C    G        0      0        2 
   1    chr1_29452928     HCab    C    G        0      0        2 
   1    chr1_29452928     HPrz    C    G        0      0        2 
   1    chr1_29452928     ZBoe    C    G        0      0        2 
   1    chr1_29452928     ZGre    C    G        0      0        2 
   1    chr1_29452928     ZHar    C    G        0      0        2 
   1    chr1_29452928   Sample    C    G        1      2        2 
   1    chr1_29468404     AAsi    C    A        0      0        2 
   1    chr1_29468404     AKia    C    A        0      0        2 
   1    chr1_29468404     AOna    C    A        0      0        2 
   1    chr1_29468404     ASom    C    A        0      0        2 
   1    chr1_29468404     HCab    C    A        0      0        2 
   1    chr1_29468404     HPrz    C    A        0      0        2 
   1    chr1_29468404     ZBoe    C    A      0.5      1        2 
   1    chr1_29468404     ZGre    C    A        0      0        2 
   1    chr1_29468404     ZHar    C    A        0      0        2 
   1    chr1_29468404   Sample    C    A        0      0        2 
   1    chr1_29547864     AAsi    A    T        0      0        2 
   1    chr1_29547864     AKia    A    T        0      0        2 
   1    chr1_29547864     AOna    A    T        0      0        2 
   1    chr1_29547864     ASom    A    T        0      0        2 
   1    chr1_29547864     HCab    A    T        0      0        2 
   1    chr1_29547864     HPrz    A    T        0      0        2 
   1    chr1_29547864     ZBoe    A    T        0      0        2 
   1    chr1_29547864     ZGre    A    T      0.5      1        2 
   1    chr1_29547864     ZHar    A    T        0      0        2 
   1    chr1_29547864   Sample    A    T        0      0        2 
   1    chr1_29564986     AAsi    T    G        0      0        2 
   1    chr1_29564986     AKia    T    G        1      2        2 
   1    chr1_29564986     AOna    T    G        1      2        2 
   1    chr1_29564986     ASom    T    G        0      0        2 
   1    chr1_29564986     HCab    T    G        0      0        2 
   1    chr1_29564986     HPrz    T    G        0      0        2 
   1    chr1_29564986     ZBoe    T    G        0      0        2 
   1    chr1_29564986     ZGre    T    G        0      0        2 
   1    chr1_29564986     ZHar    T    G        0      0        2 
   1    chr1_29564986   Sample    T    G        0      0        2 
   1    chr1_29600715     AAsi    C    G        0      0        2 
   1    chr1_29600715     AKia    C    G        0      0        2 
   1    chr1_29600715     AOna    C    G        0      0        2 
   1    chr1_29600715     ASom    C    G        0      0        2 
   1    chr1_29600715     HCab    C    G        1      2        2 
   1    chr1_29600715     HPrz    C    G        1      2        2 
   1    chr1_29600715     ZBoe    C    G        0      0        2 
   1    chr1_29600715     ZGre    C    G        0      0        2 
   1    chr1_29600715     ZHar    C    G        0      0        2 
   1    chr1_29600715   Sample    C    G        0      0        2 
   1    chr1_29610308     AAsi    A    T        0      0        2 
   1    chr1_29610308     AKia    A    T        0      0        2 
   1    chr1_29610308     AOna    A    T        0      0        2 
   1    chr1_29610308     ASom    A    T        0      0        2 
   1    chr1_29610308     HCab    A    T        0      0        2 
   1    chr1_29610308     HPrz    A    T        0      0        2 
   1    chr1_29610308     ZBoe    A    T        0      0        2 
   1    chr1_29610308     ZGre    A    T      0.5      1        2 
   1    chr1_29610308     ZHar    A    T        0      0        2 
   1    chr1_29610308   Sample    A    T        0      0        2 
   1    chr1_29636493     AAsi    C    A        0      0        2 
   1    chr1_29636493     AKia    C    A        1      2        2 
   1    chr1_29636493     AOna    C    A        1      2        2 
   1    chr1_29636493     ASom    C    A        0      0        2 
   1    chr1_29636493     HCab    C    A        0      0        2 
   1    chr1_29636493     HPrz    C    A        0      0        2 
   1    chr1_29636493     ZBoe    C    A        0      0        2 
   1    chr1_29636493     ZGre    C    A        0      0        2 
   1    chr1_29636493     ZHar    C    A        0      0        2 
   1    chr1_29636493   Sample    C    A        0      0        2 
   1    chr1_29642831     AAsi    C    G        1      2        2 
   1    chr1_29642831     AKia    C    G        0      0        2 
   1    chr1_29642831     AOna    C    G        0      0        2 
   1    chr1_29642831     ASom    C    G        1      2        2 
   1    chr1_29642831     HCab    C    G        0      0        2 
   1    chr1_29642831     HPrz    C    G        0      0        2 
   1    chr1_29642831     ZBoe    C    G        0      0        2 
   1    chr1_29642831     ZGre    C    G        0      0        2 
   1    chr1_29642831     ZHar    C    G        0      0        2 
   1    chr1_29642831   Sample    C    G        1      2        2 
   1    chr1_29658510     AAsi    G    T        0      0        2 
   1    chr1_29658510     AKia    G    T        1      2        2 
   1    chr1_29658510     AOna    G    T        0      0        2 
   1    chr1_29658510     ASom    G    T        0      0        2 
   1    chr1_29658510     HCab    G    T        0      0        2 
   1    chr1_29658510     HPrz    G    T        0      0        2 
   1    chr1_29658510     ZBoe    G    T        0      0        2 
   1    chr1_29658510     ZGre    G    T        0      0        2 
   1    chr1_29658510     ZHar    G    T        0      0        2 
   1    chr1_29658510   Sample    G    T        0      0        2 
   1    chr1_29664701     AAsi    G    C        0      0        2 
   1    chr1_29664701     AKia    G    C        0      0        2 
   1    chr1_29664701     AOna    G    C        0      0        2 
   1    chr1_29664701     ASom    G    C        0      0        2 
   1    chr1_29664701     HCab    G    C        1      2        2 
   1    chr1_29664701     HPrz    G    C        1      2        2 
   1    chr1_29664701     ZBoe    G    C        0      0        2 
   1    chr1_29664701     ZGre    G    C        0      0        2 
   1    chr1_29664701     ZHar    G    C        0      0        2 
   1    chr1_29664701   Sample    G    C        0      0        2 
   1    chr1_29672927     AAsi    T    A        0      0        2 
   1    chr1_29672927     AKia    T    A        0      0        2 
   1    chr1_29672927     AOna    T    A      0.5      1        2 
   1    chr1_29672927     ASom    T    A        0      0        2 
   1    chr1_29672927     HCab    T    A        0      0        2 
   1    chr1_29672927     HPrz    T    A        0      0        2 
   1    chr1_29672927     ZBoe    T    A        0      0        2 
   1    chr1_29672927     ZGre    T    A        0      0        2 
   1    chr1_29672927     ZHar    T    A        0      0        2 
   1    chr1_29672927   Sample    T    A        0      0        2 
   1    chr1_29700050     AAsi    G    C        1      2        2 
   1    chr1_29700050     AKia    G    C        0      0        2 
   1    chr1_29700050     AOna    G    C        0      0        2 
   1    chr1_29700050     ASom    G    C        1      2        2 
   1    chr1_29700050     HCab    G    C        1      2        2 
   1    chr1_29700050     HPrz    G    C        1      2        2 
   1    chr1_29700050     ZBoe    G    C        0      0        2 
   1    chr1_29700050     ZGre    G    C        0      0        2 
   1    chr1_29700050     ZHar    G    C        0      0        2 
   1    chr1_29700050   Sample    G    C        1      2        2 
   1    chr1_29711543     AAsi    G    C        0      0        2 
   1    chr1_29711543     AKia    G    C        0      0        2 
   1    chr1_29711543     AOna    G    C        0      0        2 
   1    chr1_29711543     ASom    G    C        0      0        2 
   1    chr1_29711543     HCab    G    C        0      0        2 
   1    chr1_29711543     HPrz    G    C      0.5      1        2 
   1    chr1_29711543     ZBoe    G    C        0      0        2 
   1    chr1_29711543     ZGre    G    C        0      0        2 
   1    chr1_29711543     ZHar    G    C        0      0        2 
   1    chr1_29711543   Sample    G    C        0      0        2 
   1    chr1_29733616     AAsi    C    A        0      0        2 
   1    chr1_29733616     AKia    C    A        0      0        2 
   1    chr1_29733616     AOna    C    A        0      0        2 
   1    chr1_29733616     ASom    C    A        0      0        2 
   1    chr1_29733616     HCab    C    A        0      0        2 
   1    chr1_29733616     HPrz    C    A        0      0        2 
   1    chr1_29733616     ZBoe    C    A        0      0        2 
   1    chr1_29733616     ZGre    C    A        0      0        2 
   1    chr1_29733616     ZHar    C    A      0.5      1        2 
   1    chr1_29733616   Sample    C    A        0      0        2 
   1    chr1_29742018     AAsi    C    A        0      0        2 
   1    chr1_29742018     AKia    C    A        0      0        2 
   1    chr1_29742018     AOna    C    A        1      2        2 
   1    chr1_29742018     ASom    C    A        0      0        2 
   1    chr1_29742018     HCab    C    A        0      0        2 
   1    chr1_29742018     HPrz    C    A        0      0        2 
   1    chr1_29742018     ZBoe    C    A        0      0        2 
   1    chr1_29742018     ZGre    C    A        0      0        2 
   1    chr1_29742018     ZHar    C    A        0      0        2 
   1    chr1_29742018   Sample    C    A        0      0        2 
   1    chr1_29751544     AAsi    G    C        0      0        2 
   1    chr1_29751544     AKia    G    C        0      0        2 
   1    chr1_29751544     AOna    G    C        0      0        2 
   1    chr1_29751544     ASom    G    C        0      0        2 
   1    chr1_29751544     HCab    G    C        0      0        2 
   1    chr1_29751544     HPrz    G    C        0      0        2 
   1    chr1_29751544     ZBoe    G    C        0      0        2 
   1    chr1_29751544     ZGre    G    C        1      2        2 
   1    chr1_29751544     ZHar    G    C        0      0        2 
   1    chr1_29751544   Sample    G    C        0      0        2 
   1    chr1_29760605     AAsi    C    A        0      0        2 
   1    chr1_29760605     AKia    C    A        0      0        2 
   1    chr1_29760605     AOna    C    A        0      0        2 
   1    chr1_29760605     ASom    C    A        0      0        2 
   1    chr1_29760605     HCab    C    A        0      0        2 
   1    chr1_29760605     HPrz    C    A        0      0        2 
   1    chr1_29760605     ZBoe    C    A        0      0        2 
   1    chr1_29760605     ZGre    C    A        1      2        2 
   1    chr1_29760605     ZHar    C    A        0      0        2 
   1    chr1_29760605   Sample    C    A        0      0        2 
   1    chr1_29765528     AAsi    G    C        0      0        2 
   1    chr1_29765528     AKia    G    C        0      0        2 
   1    chr1_29765528     AOna    G    C      0.5      1        2 
   1    chr1_29765528     ASom    G    C        0      0        2 
   1    chr1_29765528     HCab    G    C        0      0        2 
   1    chr1_29765528     HPrz    G    C        0      0        2 
   1    chr1_29765528     ZBoe    G    C        0      0        2 
   1    chr1_29765528     ZGre    G    C        0      0        2 
   1    chr1_29765528     ZHar    G    C        0      0        2 
   1    chr1_29765528   Sample    G    C        0      0        2 
   1    chr1_29768713     AAsi    G    T        0      0        2 
   1    chr1_29768713     AKia    G    T        1      2        2 
   1    chr1_29768713     AOna    G    T      0.5      1        2 
   1    chr1_29768713     ASom    G    T        0      0        2 
   1    chr1_29768713     HCab    G    T        0      0        2 
   1    chr1_29768713     HPrz    G    T        0      0        2 
   1    chr1_29768713     ZBoe    G    T        0      0        2 
   1    chr1_29768713     ZGre    G    T        0      0        2 
   1    chr1_29768713     ZHar    G    T        0      0        2 
   1    chr1_29768713   Sample    G    T        0      0        2 
   1    chr1_29780708     AAsi    C    G        0      0        2 
   1    chr1_29780708     AKia    C    G        0      0        2 
   1    chr1_29780708     AOna    C    G        0      0        2 
   1    chr1_29780708     ASom    C    G        0      0        2 
   1    chr1_29780708     HCab    C    G      0.5      1        2 
   1    chr1_29780708     HPrz    C    G      0.5      1        2 
   1    chr1_29780708     ZBoe    C    G        0      0        2 
   1    chr1_29780708     ZGre    C    G        0      0        2 
   1    chr1_29780708     ZHar    C    G        0      0        2 
   1    chr1_29780708   Sample    C    G        0      0        2 
   1    chr1_29799733     AAsi    T    G        0      0        2 
   1    chr1_29799733     AKia    T    G        0      0        2 
   1    chr1_29799733     AOna    T    G        0      0        2 
   1    chr1_29799733     ASom    T    G        0      0        2 
   1    chr1_29799733     HCab    T    G      0.5      1        2 
   1    chr1_29799733     HPrz    T    G        1      2        2 
   1    chr1_29799733     ZBoe    T    G        0      0        2 
   1    chr1_29799733     ZGre    T    G        0      0        2 
   1    chr1_29799733     ZHar    T    G        0      0        2 
   1    chr1_29799733   Sample    T    G        0      0        2 
   1    chr1_29850805     AAsi    T    G        0      0        2 
   1    chr1_29850805     AKia    T    G      0.5      1        2 
   1    chr1_29850805     AOna    T    G        0      0        2 
   1    chr1_29850805     ASom    T    G        0      0        2 
   1    chr1_29850805     HCab    T    G        0      0        2 
   1    chr1_29850805     HPrz    T    G        0      0        2 
   1    chr1_29850805     ZBoe    T    G        0      0        2 
   1    chr1_29850805     ZGre    T    G        0      0        2 
   1    chr1_29850805     ZHar    T    G        0      0        2 
   1    chr1_29850805   Sample    T    G        0      0        2 
   1    chr1_29853032     AAsi    T    G        0      0        2 
   1    chr1_29853032     AKia    T    G        0      0        2 
   1    chr1_29853032     AOna    T    G        0      0        2 
   1    chr1_29853032     ASom    T    G        0      0        2 
   1    chr1_29853032     HCab    T    G        1      2        2 
   1    chr1_29853032     HPrz    T    G        1      2        2 
   1    chr1_29853032     ZBoe    T    G        0      0        2 
   1    chr1_29853032     ZGre    T    G        0      0        2 
   1    chr1_29853032     ZHar    T    G        0      0        2 
   1    chr1_29853032   Sample    T    G        0      0        2 
   1    chr1_29855300     AAsi    T    G        0      0        2 
   1    chr1_29855300     AKia    T    G        0      0        2 
   1    chr1_29855300     AOna    T    G      0.5      1        2 
   1    chr1_29855300     ASom    T    G        0      0        2 
   1    chr1_29855300     HCab    T    G        0      0        2 
   1    chr1_29855300     HPrz    T    G        0      0        2 
   1    chr1_29855300     ZBoe    T    G        0      0        2 
   1    chr1_29855300     ZGre    T    G        0      0        2 
   1    chr1_29855300     ZHar    T    G        0      0        2 
   1    chr1_29855300   Sample    T    G        0      0        2 
   1    chr1_29858511     AAsi    G    C        0      0        2 
   1    chr1_29858511     AKia    G    C      0.5      1        2 
   1    chr1_29858511     AOna    G    C        0      0        2 
   1    chr1_29858511     ASom    G    C        0      0        2 
   1    chr1_29858511     HCab    G    C        0      0        2 
   1    chr1_29858511     HPrz    G    C        0      0        2 
   1    chr1_29858511     ZBoe    G    C        0      0        2 
   1    chr1_29858511     ZGre    G    C        0      0        2 
   1    chr1_29858511     ZHar    G    C        0      0        2 
   1    chr1_29858511   Sample    G    C        0      0        2 
   1    chr1_29861175     AAsi    A    C        0      0        2 
   1    chr1_29861175     AKia    A    C        0      0        2 
   1    chr1_29861175     AOna    A    C        0      0        2 
   1    chr1_29861175     ASom    A    C        0      0        2 
   1    chr1_29861175     HCab    A    C      0.5      1        2 
   1    chr1_29861175     HPrz    A    C        1      2        2 
   1    chr1_29861175     ZBoe    A    C        0      0        2 
   1    chr1_29861175     ZGre    A    C        0      0        2 
   1    chr1_29861175     ZHar    A    C        0      0        2 
   1    chr1_29861175   Sample    A    C        0      0        2 
   1    chr1_29871424     AAsi    T    A        0      0        2 
   1    chr1_29871424     AKia    T    A      0.5      1        2 
   1    chr1_29871424     AOna    T    A        0      0        2 
   1    chr1_29871424     ASom    T    A        0      0        2 
   1    chr1_29871424     HCab    T    A        0      0        2 
   1    chr1_29871424     HPrz    T    A        0      0        2 
   1    chr1_29871424     ZBoe    T    A        0      0        2 
   1    chr1_29871424     ZGre    T    A        0      0        2 
   1    chr1_29871424     ZHar    T    A        0      0        2 
   1    chr1_29871424   Sample    T    A        0      0        2 
   1    chr1_29872580     AAsi    C    G        0      0        2 
   1    chr1_29872580     AKia    C    G        0      0        2 
   1    chr1_29872580     AOna    C    G        0      0        2 
   1    chr1_29872580     ASom    C    G        0      0        2 
   1    chr1_29872580     HCab    C    G      0.5      1        2 
   1    chr1_29872580     HPrz    C    G      0.5      1        2 
   1    chr1_29872580     ZBoe    C    G        0      0        2 
   1    chr1_29872580     ZGre    C    G        0      0        2 
   1    chr1_29872580     ZHar    C    G        0      0        2 
   1    chr1_29872580   Sample    C    G        0      0        2 
   1    chr1_29885071     AAsi    C    A        1      2        2 
   1    chr1_29885071     AKia    C    A        1      2        2 
   1    chr1_29885071     AOna    C    A      0.5      1        2 
   1    chr1_29885071     ASom    C    A        1      2        2 
   1    chr1_29885071     HCab    C    A        0      0        2 
   1    chr1_29885071     HPrz    C    A        0      0        2 
   1    chr1_29885071     ZBoe    C    A        0      0        2 
   1    chr1_29885071     ZGre    C    A        0      0        2 
   1    chr1_29885071     ZHar    C    A        0      0        2 
   1    chr1_29885071   Sample    C    A        1      2        2 
   1    chr1_29887314     AAsi    A    C        0      0        2 
   1    chr1_29887314     AKia    A    C        0      0        2 
   1    chr1_29887314     AOna    A    C      0.5      1        2 
   1    chr1_29887314     ASom    A    C        0      0        2 
   1    chr1_29887314     HCab    A    C        0      0        2 
   1    chr1_29887314     HPrz    A    C        0      0        2 
   1    chr1_29887314     ZBoe    A    C        0      0        2 
   1    chr1_29887314     ZGre    A    C        0      0        2 
   1    chr1_29887314     ZHar    A    C        0      0        2 
   1    chr1_29887314   Sample    A    C        0      0        2 
   1    chr1_29911173     AAsi    C    G        0      0        2 
   1    chr1_29911173     AKia    C    G        0      0        2 
   1    chr1_29911173     AOna    C    G        0      0        2 
   1    chr1_29911173     ASom    C    G        0      0        2 
   1    chr1_29911173     HCab    C    G        1      2        2 
   1    chr1_29911173     HPrz    C    G        1      2        2 
   1    chr1_29911173     ZBoe    C    G        0      0        2 
   1    chr1_29911173     ZGre    C    G        0      0        2 
   1    chr1_29911173     ZHar    C    G        0      0        2 
   1    chr1_29911173   Sample    C    G        0      0        2 
   1    chr1_29918846     AAsi    A    T        0      0        2 
   1    chr1_29918846     AKia    A    T        0      0        2 
   1    chr1_29918846     AOna    A    T        0      0        2 
   1    chr1_29918846     ASom    A    T        0      0        2 
   1    chr1_29918846     HCab    A    T      0.5      1        2 
   1    chr1_29918846     HPrz    A    T      0.5      1        2 
   1    chr1_29918846     ZBoe    A    T        0      0        2 
   1    chr1_29918846     ZGre    A    T        0      0        2 
   1    chr1_29918846     ZHar    A    T        0      0        2 
   1    chr1_29918846   Sample    A    T        0      0        2 
   1    chr1_29922328     AAsi    A    T        0      0        2 
   1    chr1_29922328     AKia    A    T        0      0        2 
   1    chr1_29922328     AOna    A    T        0      0        2 
   1    chr1_29922328     ASom    A    T        0      0        2 
   1    chr1_29922328     HCab    A    T        0      0        2 
   1    chr1_29922328     HPrz    A    T        0      0        2 
   1    chr1_29922328     ZBoe    A    T      0.5      1        2 
   1    chr1_29922328     ZGre    A    T        0      0        2 
   1    chr1_29922328     ZHar    A    T        0      0        2 
   1    chr1_29922328   Sample    A    T        0      0        2 
   1    chr1_29935862     AAsi    G    C        0      0        2 
   1    chr1_29935862     AKia    G    C        0      0        2 
   1    chr1_29935862     AOna    G    C      0.5      1        2 
   1    chr1_29935862     ASom    G    C        0      0        2 
   1    chr1_29935862     HCab    G    C        0      0        2 
   1    chr1_29935862     HPrz    G    C        0      0        2 
   1    chr1_29935862     ZBoe    G    C        0      0        2 
   1    chr1_29935862     ZGre    G    C        0      0        2 
   1    chr1_29935862     ZHar    G    C        0      0        2 
   1    chr1_29935862   Sample    G    C        0      0        2 
   1    chr1_29992869     AAsi    C    G        0      0        2 
   1    chr1_29992869     AKia    C    G        1      2        2 
   1    chr1_29992869     AOna    C    G        1      2        2 
   1    chr1_29992869     ASom    C    G        0      0        2 
   1    chr1_29992869     HCab    C    G        0      0        2 
   1    chr1_29992869     HPrz    C    G        0      0        2 
   1    chr1_29992869     ZBoe    C    G        0      0        2 
   1    chr1_29992869     ZGre    C    G        0      0        2 
   1    chr1_29992869     ZHar    C    G        0      0        2 
   1    chr1_29992869   Sample    C    G        0      0        2 
   1    chr1_30006467     AAsi    G    T        0      0        2 
   1    chr1_30006467     AKia    G    T        0      0        2 
   1    chr1_30006467     AOna    G    T        0      0        2 
   1    chr1_30006467     ASom    G    T        0      0        2 
   1    chr1_30006467     HCab    G    T        0      0        2 
   1    chr1_30006467     HPrz    G    T        0      0        2 
   1    chr1_30006467     ZBoe    G    T      0.5      1        2 
   1    chr1_30006467     ZGre    G    T        0      0        2 
   1    chr1_30006467     ZHar    G    T        0      0        2 
   1    chr1_30006467   Sample    G    T        0      0        2 
   1    chr1_30022510     AAsi    A    C        0      0        2 
   1    chr1_30022510     AKia    A    C        1      2        2 
   1    chr1_30022510     AOna    A    C        1      2        2 
   1    chr1_30022510     ASom    A    C        0      0        2 
   1    chr1_30022510     HCab    A    C        0      0        2 
   1    chr1_30022510     HPrz    A    C        0      0        2 
   1    chr1_30022510     ZBoe    A    C        0      0        2 
   1    chr1_30022510     ZGre    A    C        0      0        2 
   1    chr1_30022510     ZHar    A    C        0      0        2 
   1    chr1_30022510   Sample    A    C        0      0        2 
   1    chr1_30042982     AAsi    C    G        0      0        2 
   1    chr1_30042982     AKia    C    G        0      0        2 
   1    chr1_30042982     AOna    C    G        0      0        2 
   1    chr1_30042982     ASom    C    G        0      0        2 
   1    chr1_30042982     HCab    C    G        0      0        2 
   1    chr1_30042982     HPrz    C    G        0      0        2 
   1    chr1_30042982     ZBoe    C    G        1      2        2 
   1    chr1_30042982     ZGre    C    G        0      0        2 
   1    chr1_30042982     ZHar    C    G        0      0        2 
   1    chr1_30042982   Sample    C    G        0      0        2 
   1    chr1_30044541     AAsi    A    C        0      0        2 
   1    chr1_30044541     AKia    A    C        0      0        2 
   1    chr1_30044541     AOna    A    C        0      0        2 
   1    chr1_30044541     ASom    A    C        0      0        2 
   1    chr1_30044541     HCab    A    C      0.5      1        2 
   1    chr1_30044541     HPrz    A    C        0      0        2 
   1    chr1_30044541     ZBoe    A    C        0      0        2 
   1    chr1_30044541     ZGre    A    C        0      0        2 
   1    chr1_30044541     ZHar    A    C        0      0        2 
   1    chr1_30044541   Sample    A    C        0      0        2 
   1    chr1_30064708     AAsi    C    A        1      2        2 
   1    chr1_30064708     AKia    C    A        0      0        2 
   1    chr1_30064708     AOna    C    A        0      0        2 
   1    chr1_30064708     ASom    C    A        1      2        2 
   1    chr1_30064708     HCab    C    A        0      0        2 
   1    chr1_30064708     HPrz    C    A        0      0        2 
   1    chr1_30064708     ZBoe    C    A        0      0        2 
   1    chr1_30064708     ZGre    C    A        0      0        2 
   1    chr1_30064708     ZHar    C    A        0      0        2 
   1    chr1_30064708   Sample    C    A        1      2        2 
   1    chr1_30072153     AAsi    T    G        1      2        2 
   1    chr1_30072153     AKia    T    G        0      0        2 
   1    chr1_30072153     AOna    T    G        0      0        2 
   1    chr1_30072153     ASom    T    G        1      2        2 
   1    chr1_30072153     HCab    T    G        0      0        2 
   1    chr1_30072153     HPrz    T    G        0      0        2 
   1    chr1_30072153     ZBoe    T    G        0      0        2 
   1    chr1_30072153     ZGre    T    G        0      0        2 
   1    chr1_30072153     ZHar    T    G        0      0        2 
   1    chr1_30072153   Sample    T    G        1      2        2 
   1    chr1_30074144     AAsi    C    G        0      0        2 
   1    chr1_30074144     AKia    C    G        0      0        2 
   1    chr1_30074144     AOna    C    G        0      0        2 
   1    chr1_30074144     ASom    C    G        0      0        2 
   1    chr1_30074144     HCab    C    G        0      0        2 
   1    chr1_30074144     HPrz    C    G      0.5      1        2 
   1    chr1_30074144     ZBoe    C    G        0      0        2 
   1    chr1_30074144     ZGre    C    G        0      0        2 
   1    chr1_30074144     ZHar    C    G        0      0        2 
   1    chr1_30074144   Sample    C    G        0      0        2 
   1    chr1_30105363     AAsi    G    C        0      0        2 
   1    chr1_30105363     AKia    G    C        0      0        2 
   1    chr1_30105363     AOna    G    C        0      0        2 
   1    chr1_30105363     ASom    G    C        0      0        2 
   1    chr1_30105363     HCab    G    C        0      0        2 
   1    chr1_30105363     HPrz    G    C        0      0        2 
   1    chr1_30105363     ZBoe    G    C        0      0        2 
   1    chr1_30105363     ZGre    G    C        1      2        2 
   1    chr1_30105363     ZHar    G    C        0      0        2 
   1    chr1_30105363   Sample    G    C        0      0        2 
   1    chr1_30216361     AAsi    C    G        0      0        2 
   1    chr1_30216361     AKia    C    G        0      0        2 
   1    chr1_30216361     AOna    C    G        0      0        2 
   1    chr1_30216361     ASom    C    G        0      0        2 
   1    chr1_30216361     HCab    C    G        0      0        2 
   1    chr1_30216361     HPrz    C    G        0      0        2 
   1    chr1_30216361     ZBoe    C    G      0.5      1        2 
   1    chr1_30216361     ZGre    C    G        0      0        2 
   1    chr1_30216361     ZHar    C    G        0      0        2 
   1    chr1_30216361   Sample    C    G        0      0        2 
   1    chr1_30217397     AAsi    T    A        0      0        2 
   1    chr1_30217397     AKia    T    A        0      0        2 
   1    chr1_30217397     AOna    T    A        0      0        2 
   1    chr1_30217397     ASom    T    A        0      0        2 
   1    chr1_30217397     HCab    T    A        1      2        2 
   1    chr1_30217397     HPrz    T    A        1      2        2 
   1    chr1_30217397     ZBoe    T    A        0      0        2 
   1    chr1_30217397     ZGre    T    A        0      0        2 
   1    chr1_30217397     ZHar    T    A        0      0        2 
   1    chr1_30217397   Sample    T    A        0      0        2 
   1    chr1_30253063     AAsi    T    G        0      0        2 
   1    chr1_30253063     AKia    T    G        0      0        2 
   1    chr1_30253063     AOna    T    G        0      0        2 
   1    chr1_30253063     ASom    T    G        0      0        2 
   1    chr1_30253063     HCab    T    G        0      0        2 
   1    chr1_30253063     HPrz    T    G        0      0        2 
   1    chr1_30253063     ZBoe    T    G        0      0        2 
   1    chr1_30253063     ZGre    T    G        1      2        2 
   1    chr1_30253063     ZHar    T    G        0      0        2 
   1    chr1_30253063   Sample    T    G        0      0        2 
   1    chr1_30262068     AAsi    A    C        0      0        2 
   1    chr1_30262068     AKia    A    C        0      0        2 
   1    chr1_30262068     AOna    A    C        0      0        2 
   1    chr1_30262068     ASom    A    C        0      0        2 
   1    chr1_30262068     HCab    A    C        0      0        2 
   1    chr1_30262068     HPrz    A    C        0      0        2 
   1    chr1_30262068     ZBoe    A    C      0.5      1        2 
   1    chr1_30262068     ZGre    A    C        0      0        2 
   1    chr1_30262068     ZHar    A    C        0      0        2 
   1    chr1_30262068   Sample    A    C        0      0        2 
   1    chr1_30264620     AAsi    G    T        0      0        2 
   1    chr1_30264620     AKia    G    T        0      0        2 
   1    chr1_30264620     AOna    G    T        0      0        2 
   1    chr1_30264620     ASom    G    T        0      0        2 
   1    chr1_30264620     HCab    G    T        0      0        2 
   1    chr1_30264620     HPrz    G    T      0.5      1        2 
   1    chr1_30264620     ZBoe    G    T        0      0        2 
   1    chr1_30264620     ZGre    G    T        0      0        2 
   1    chr1_30264620     ZHar    G    T        0      0        2 
   1    chr1_30264620   Sample    G    T        0      0        2 
   1    chr1_30267217     AAsi    C    G        0      0        2 
   1    chr1_30267217     AKia    C    G        0      0        2 
   1    chr1_30267217     AOna    C    G        0      0        2 
   1    chr1_30267217     ASom    C    G        1      2        2 
   1    chr1_30267217     HCab    C    G        0      0        2 
   1    chr1_30267217     HPrz    C    G        0      0        2 
   1    chr1_30267217     ZBoe    C    G        0      0        2 
   1    chr1_30267217     ZGre    C    G        0      0        2 
   1    chr1_30267217     ZHar    C    G        0      0        2 
   1    chr1_30267217   Sample    C    G        0      0        2 
   1    chr1_30288987     AAsi    A    C        0      0        2 
   1    chr1_30288987     AKia    A    C        0      0        2 
   1    chr1_30288987     AOna    A    C        0      0        2 
   1    chr1_30288987     ASom    A    C        0      0        2 
   1    chr1_30288987     HCab    A    C        0      0        2 
   1    chr1_30288987     HPrz    A    C        0      0        2 
   1    chr1_30288987     ZBoe    A    C        0      0        2 
   1    chr1_30288987     ZGre    A    C        0      0        2 
   1    chr1_30288987     ZHar    A    C        1      2        2 
   1    chr1_30288987   Sample    A    C        0      0        2 
   1    chr1_30300525     AAsi    A    T        0      0        2 
   1    chr1_30300525     AKia    A    T        0      0        2 
   1    chr1_30300525     AOna    A    T        0      0        2 
   1    chr1_30300525     ASom    A    T        0      0        2 
   1    chr1_30300525     HCab    A    T        0      0        2 
   1    chr1_30300525     HPrz    A    T        0      0        2 
   1    chr1_30300525     ZBoe    A    T      0.5      1        2 
   1    chr1_30300525     ZGre    A    T        0      0        2 
   1    chr1_30300525     ZHar    A    T        1      2        2 
   1    chr1_30300525   Sample    A    T        0      0        2 
   1    chr1_30331205     AAsi    A    T        0      0        2 
   1    chr1_30331205     AKia    A    T        0      0        2 
   1    chr1_30331205     AOna    A    T        0      0        2 
   1    chr1_30331205     ASom    A    T        0      0        2 
   1    chr1_30331205     HCab    A    T        1      2        2 
   1    chr1_30331205     HPrz    A    T        1      2        2 
   1    chr1_30331205     ZBoe    A    T        0      0        2 
   1    chr1_30331205     ZGre    A    T        0      0        2 
   1    chr1_30331205     ZHar    A    T        0      0        2 
   1    chr1_30331205   Sample    A    T        0      0        2 
   1    chr1_30336805     AAsi    C    G        0      0        2 
   1    chr1_30336805     AKia    C    G        0      0        2 
   1    chr1_30336805     AOna    C    G        0      0        2 
   1    chr1_30336805     ASom    C    G        0      0        2 
   1    chr1_30336805     HCab    C    G        1      2        2 
   1    chr1_30336805     HPrz    C    G        1      2        2 
   1    chr1_30336805     ZBoe    C    G        0      0        2 
   1    chr1_30336805     ZGre    C    G        0      0        2 
   1    chr1_30336805     ZHar    C    G        0      0        2 
   1    chr1_30336805   Sample    C    G        0      0        2 
   1    chr1_30337514     AAsi    A    T        0      0        2 
   1    chr1_30337514     AKia    A    T        1      2        2 
   1    chr1_30337514     AOna    A    T        1      2        2 
   1    chr1_30337514     ASom    A    T        0      0        2 
   1    chr1_30337514     HCab    A    T        0      0        2 
   1    chr1_30337514     HPrz    A    T        0      0        2 
   1    chr1_30337514     ZBoe    A    T        0      0        2 
   1    chr1_30337514     ZGre    A    T        0      0        2 
   1    chr1_30337514     ZHar    A    T        0      0        2 
   1    chr1_30337514   Sample    A    T        0      0        2 
   1    chr1_30345616     AAsi    C    A        0      0        2 
   1    chr1_30345616     AKia    C    A        0      0        2 
   1    chr1_30345616     AOna    C    A      0.5      1        2 
   1    chr1_30345616     ASom    C    A        0      0        2 
   1    chr1_30345616     HCab    C    A        0      0        2 
   1    chr1_30345616     HPrz    C    A        0      0        2 
   1    chr1_30345616     ZBoe    C    A        0      0        2 
   1    chr1_30345616     ZGre    C    A        0      0        2 
   1    chr1_30345616     ZHar    C    A        0      0        2 
   1    chr1_30345616   Sample    C    A        0      0        2 
   1    chr1_30346034     AAsi    A    T        0      0        2 
   1    chr1_30346034     AKia    A    T        0      0        2 
   1    chr1_30346034     AOna    A    T        0      0        2 
   1    chr1_30346034     ASom    A    T        0      0        2 
   1    chr1_30346034     HCab    A    T        1      2        2 
   1    chr1_30346034     HPrz    A    T        1      2        2 
   1    chr1_30346034     ZBoe    A    T        0      0        2 
   1    chr1_30346034     ZGre    A    T        0      0        2 
   1    chr1_30346034     ZHar    A    T        0      0        2 
   1    chr1_30346034   Sample    A    T        0      0        2 
   1    chr1_30353984     AAsi    C    A        0      0        2 
   1    chr1_30353984     AKia    C    A        0      0        2 
   1    chr1_30353984     AOna    C    A        0      0        2 
   1    chr1_30353984     ASom    C    A        0      0        2 
   1    chr1_30353984     HCab    C    A        0      0        2 
   1    chr1_30353984     HPrz    C    A        0      0        2 
   1    chr1_30353984     ZBoe    C    A        0      0        2 
   1    chr1_30353984     ZGre    C    A        1      2        2 
   1    chr1_30353984     ZHar    C    A        0      0        2 
   1    chr1_30353984   Sample    C    A        0      0        2 
   1    chr1_30359092     AAsi    C    G        0      0        2 
   1    chr1_30359092     AKia    C    G        0      0        2 
   1    chr1_30359092     AOna    C    G        0      0        2 
   1    chr1_30359092     ASom    C    G        0      0        2 
   1    chr1_30359092     HCab    C    G        0      0        2 
   1    chr1_30359092     HPrz    C    G        0      0        2 
   1    chr1_30359092     ZBoe    C    G      0.5      1        2 
   1    chr1_30359092     ZGre    C    G        0      0        2 
   1    chr1_30359092     ZHar    C    G        0      0        2 
   1    chr1_30359092   Sample    C    G        0      0        2 
   1    chr1_30359774     AAsi    A    C        0      0        2 
   1    chr1_30359774     AKia    A    C        0      0        2 
   1    chr1_30359774     AOna    A    C        0      0        2 
   1    chr1_30359774     ASom    A    C        0      0        2 
   1    chr1_30359774     HCab    A    C        1      2        2 
   1    chr1_30359774     HPrz    A    C        1      2        2 
   1    chr1_30359774     ZBoe    A    C        0      0        2 
   1    chr1_30359774     ZGre    A    C        0      0        2 
   1    chr1_30359774     ZHar    A    C        0      0        2 
   1    chr1_30359774   Sample    A    C        0      0        2 
   1    chr1_30386693     AAsi    A    C        0      0        2 
   1    chr1_30386693     AKia    A    C        0      0        2 
   1    chr1_30386693     AOna    A    C        0      0        2 
   1    chr1_30386693     ASom    A    C        0      0        2 
   1    chr1_30386693     HCab    A    C        0      0        2 
   1    chr1_30386693     HPrz    A    C        0      0        2 
   1    chr1_30386693     ZBoe    A    C        1      2        2 
   1    chr1_30386693     ZGre    A    C        1      2        2 
   1    chr1_30386693     ZHar    A    C        1      2        2 
   1    chr1_30386693   Sample    A    C        0      0        2 
   1    chr1_30458023     AAsi    G    T        0      0        2 
   1    chr1_30458023     AKia    G    T        0      0        2 
   1    chr1_30458023     AOna    G    T        0      0        2 
   1    chr1_30458023     ASom    G    T        0      0        2 
   1    chr1_30458023     HCab    G    T        0      0        2 
   1    chr1_30458023     HPrz    G    T        0      0        2 
   1    chr1_30458023     ZBoe    G    T        0      0        2 
   1    chr1_30458023     ZGre    G    T      0.5      1        2 
   1    chr1_30458023     ZHar    G    T        0      0        2 
   1    chr1_30458023   Sample    G    T        0      0        2 
   1    chr1_30502611     AAsi    G    C        0      0        2 
   1    chr1_30502611     AKia    G    C        0      0        2 
   1    chr1_30502611     AOna    G    C        0      0        2 
   1    chr1_30502611     ASom    G    C        0      0        2 
   1    chr1_30502611     HCab    G    C        0      0        2 
   1    chr1_30502611     HPrz    G    C        0      0        2 
   1    chr1_30502611     ZBoe    G    C      0.5      1        2 
   1    chr1_30502611     ZGre    G    C        0      0        2 
   1    chr1_30502611     ZHar    G    C        0      0        2 
   1    chr1_30502611   Sample    G    C        0      0        2 
   1    chr1_30513151     AAsi    G    C        0      0        2 
   1    chr1_30513151     AKia    G    C        0      0        2 
   1    chr1_30513151     AOna    G    C        0      0        2 
   1    chr1_30513151     ASom    G    C        0      0        2 
   1    chr1_30513151     HCab    G    C      0.5      1        2 
   1    chr1_30513151     HPrz    G    C        0      0        2 
   1    chr1_30513151     ZBoe    G    C        0      0        2 
   1    chr1_30513151     ZGre    G    C        0      0        2 
   1    chr1_30513151     ZHar    G    C        0      0        2 
   1    chr1_30513151   Sample    G    C        0      0        2 
   1    chr1_30531285     AAsi    G    T        0      0        2 
   1    chr1_30531285     AKia    G    T        0      0        2 
   1    chr1_30531285     AOna    G    T        0      0        2 
   1    chr1_30531285     ASom    G    T        0      0        2 
   1    chr1_30531285     HCab    G    T        0      0        2 
   1    chr1_30531285     HPrz    G    T        0      0        2 
   1    chr1_30531285     ZBoe    G    T      0.5      1        2 
   1    chr1_30531285     ZGre    G    T        0      0        2 
   1    chr1_30531285     ZHar    G    T        0      0        2 
   1    chr1_30531285   Sample    G    T        0      0        2 
   1    chr1_30542810     AAsi    G    T        1      2        2 
   1    chr1_30542810     AKia    G    T        0      0        2 
   1    chr1_30542810     AOna    G    T        0      0        2 
   1    chr1_30542810     ASom    G    T        1      2        2 
   1    chr1_30542810     HCab    G    T        0      0        2 
   1    chr1_30542810     HPrz    G    T        0      0        2 
   1    chr1_30542810     ZBoe    G    T        0      0        2 
   1    chr1_30542810     ZGre    G    T        0      0        2 
   1    chr1_30542810     ZHar    G    T        0      0        2 
   1    chr1_30542810   Sample    G    T        1      2        2 
   1    chr1_30592340     AAsi    A    C        0      0        2 
   1    chr1_30592340     AKia    A    C        0      0        2 
   1    chr1_30592340     AOna    A    C        0      0        2 
   1    chr1_30592340     ASom    A    C        0      0        2 
   1    chr1_30592340     HCab    A    C        1      2        2 
   1    chr1_30592340     HPrz    A    C        1      2        2 
   1    chr1_30592340     ZBoe    A    C        0      0        2 
   1    chr1_30592340     ZGre    A    C        0      0        2 
   1    chr1_30592340     ZHar    A    C        0      0        2 
   1    chr1_30592340   Sample    A    C        0      0        2 
   1    chr1_30630106     AAsi    A    C        0      0        2 
   1    chr1_30630106     AKia    A    C        0      0        2 
   1    chr1_30630106     AOna    A    C        0      0        2 
   1    chr1_30630106     ASom    A    C        0      0        2 
   1    chr1_30630106     HCab    A    C        0      0        2 
   1    chr1_30630106     HPrz    A    C        0      0        2 
   1    chr1_30630106     ZBoe    A    C        0      0        2 
   1    chr1_30630106     ZGre    A    C        0      0        2 
   1    chr1_30630106     ZHar    A    C        1      2        2 
   1    chr1_30630106   Sample    A    C        0      0        2 
   1    chr1_30645846     AAsi    C    G        0      0        2 
   1    chr1_30645846     AKia    C    G        0      0        2 
   1    chr1_30645846     AOna    C    G        0      0        2 
   1    chr1_30645846     ASom    C    G        0      0        2 
   1    chr1_30645846     HCab    C    G        1      2        2 
   1    chr1_30645846     HPrz    C    G      0.5      1        2 
   1    chr1_30645846     ZBoe    C    G        0      0        2 
   1    chr1_30645846     ZGre    C    G        0      0        2 
   1    chr1_30645846     ZHar    C    G        0      0        2 
   1    chr1_30645846   Sample    C    G        0      0        2 
   1    chr1_30645892     AAsi    T    G        0      0        2 
   1    chr1_30645892     AKia    T    G        0      0        2 
   1    chr1_30645892     AOna    T    G        0      0        2 
   1    chr1_30645892     ASom    T    G        0      0        2 
   1    chr1_30645892     HCab    T    G        1      2        2 
   1    chr1_30645892     HPrz    T    G      0.5      1        2 
   1    chr1_30645892     ZBoe    T    G        0      0        2 
   1    chr1_30645892     ZGre    T    G        0      0        2 
   1    chr1_30645892     ZHar    T    G        0      0        2 
   1    chr1_30645892   Sample    T    G        0      0        2 
   1    chr1_30653903     AAsi    C    A        0      0        2 
   1    chr1_30653903     AKia    C    A        0      0        2 
   1    chr1_30653903     AOna    C    A        0      0        2 
   1    chr1_30653903     ASom    C    A        0      0        2 
   1    chr1_30653903     HCab    C    A        0      0        2 
   1    chr1_30653903     HPrz    C    A        0      0        2 
   1    chr1_30653903     ZBoe    C    A        0      0        2 
   1    chr1_30653903     ZGre    C    A        1      2        2 
   1    chr1_30653903     ZHar    C    A        0      0        2 
   1    chr1_30653903   Sample    C    A        0      0        2 
   1    chr1_30657922     AAsi    C    G        0      0        2 
   1    chr1_30657922     AKia    C    G        1      2        2 
   1    chr1_30657922     AOna    C    G        1      2        2 
   1    chr1_30657922     ASom    C    G        0      0        2 
   1    chr1_30657922     HCab    C    G        0      0        2 
   1    chr1_30657922     HPrz    C    G        0      0        2 
   1    chr1_30657922     ZBoe    C    G        0      0        2 
   1    chr1_30657922     ZGre    C    G        0      0        2 
   1    chr1_30657922     ZHar    C    G        0      0        2 
   1    chr1_30657922   Sample    C    G        0      0        2 
   1    chr1_30662619     AAsi    G    T        0      0        2 
   1    chr1_30662619     AKia    G    T        0      0        2 
   1    chr1_30662619     AOna    G    T        0      0        2 
   1    chr1_30662619     ASom    G    T        0      0        2 
   1    chr1_30662619     HCab    G    T        0      0        2 
   1    chr1_30662619     HPrz    G    T        0      0        2 
   1    chr1_30662619     ZBoe    G    T        0      0        2 
   1    chr1_30662619     ZGre    G    T        1      2        2 
   1    chr1_30662619     ZHar    G    T        0      0        2 
   1    chr1_30662619   Sample    G    T        0      0        2 
   1    chr1_30669166     AAsi    G    C        0      0        2 
   1    chr1_30669166     AKia    G    C        0      0        2 
   1    chr1_30669166     AOna    G    C        0      0        2 
   1    chr1_30669166     ASom    G    C        0      0        2 
   1    chr1_30669166     HCab    G    C        0      0        2 
   1    chr1_30669166     HPrz    G    C        0      0        2 
   1    chr1_30669166     ZBoe    G    C        1      2        2 
   1    chr1_30669166     ZGre    G    C        1      2        2 
   1    chr1_30669166     ZHar    G    C        1      2        2 
   1    chr1_30669166   Sample    G    C        0      0        2 
   1    chr1_30681044     AAsi    A    T        0      0        2 
   1    chr1_30681044     AKia    A    T        0      0        2 
   1    chr1_30681044     AOna    A    T        0      0        2 
   1    chr1_30681044     ASom    A    T        0      0        2 
   1    chr1_30681044     HCab    A    T        0      0        2 
   1    chr1_30681044     HPrz    A    T      0.5      1        2 
   1    chr1_30681044     ZBoe    A    T        0      0        2 
   1    chr1_30681044     ZGre    A    T        0      0        2 
   1    chr1_30681044     ZHar    A    T        0      0        2 
   1    chr1_30681044   Sample    A    T        0      0        2 
   1    chr1_30744204     AAsi    C    G      0.5      1        2 
   1    chr1_30744204     AKia    C    G        0      0        2 
   1    chr1_30744204     AOna    C    G        0      0        2 
   1    chr1_30744204     ASom    C    G        0      0        2 
   1    chr1_30744204     HCab    C    G        0      0        2 
   1    chr1_30744204     HPrz    C    G        0      0        2 
   1    chr1_30744204     ZBoe    C    G        0      0        2 
   1    chr1_30744204     ZGre    C    G        0      0        2 
   1    chr1_30744204     ZHar    C    G        0      0        2 
   1    chr1_30744204   Sample    C    G        0      0        2 
   1    chr1_30749759     AAsi    A    C        0      0        2 
   1    chr1_30749759     AKia    A    C        0      0        2 
   1    chr1_30749759     AOna    A    C        0      0        2 
   1    chr1_30749759     ASom    A    C      0.5      1        2 
   1    chr1_30749759     HCab    A    C        0      0        2 
   1    chr1_30749759     HPrz    A    C        0      0        2 
   1    chr1_30749759     ZBoe    A    C        0      0        2 
   1    chr1_30749759     ZGre    A    C        0      0        2 
   1    chr1_30749759     ZHar    A    C        0      0        2 
   1    chr1_30749759   Sample    A    C        0      0        2 
   1    chr1_30759388     AAsi    C    G      0.5      1        2 
   1    chr1_30759388     AKia    C    G        0      0        2 
   1    chr1_30759388     AOna    C    G        0      0        2 
   1    chr1_30759388     ASom    C    G      0.5      1        2 
   1    chr1_30759388     HCab    C    G        0      0        2 
   1    chr1_30759388     HPrz    C    G        0      0        2 
   1    chr1_30759388     ZBoe    C    G        0      0        2 
   1    chr1_30759388     ZGre    C    G        0      0        2 
   1    chr1_30759388     ZHar    C    G        0      0        2 
   1    chr1_30759388   Sample    C    G        0      0        2 
   1    chr1_30764497     AAsi    T    G        0      0        2 
   1    chr1_30764497     AKia    T    G      0.5      1        2 
   1    chr1_30764497     AOna    T    G        0      0        2 
   1    chr1_30764497     ASom    T    G        0      0        2 
   1    chr1_30764497     HCab    T    G        0      0        2 
   1    chr1_30764497     HPrz    T    G        0      0        2 
   1    chr1_30764497     ZBoe    T    G        0      0        2 
   1    chr1_30764497     ZGre    T    G        0      0        2 
   1    chr1_30764497     ZHar    T    G        0      0        2 
   1    chr1_30764497   Sample    T    G        0      0        2 
   1    chr1_30764694     AAsi    T    G        0      0        2 
   1    chr1_30764694     AKia    T    G      0.5      1        2 
   1    chr1_30764694     AOna    T    G        0      0        2 
   1    chr1_30764694     ASom    T    G        0      0        2 
   1    chr1_30764694     HCab    T    G        0      0        2 
   1    chr1_30764694     HPrz    T    G        0      0        2 
   1    chr1_30764694     ZBoe    T    G        0      0        2 
   1    chr1_30764694     ZGre    T    G        0      0        2 
   1    chr1_30764694     ZHar    T    G        0      0        2 
   1    chr1_30764694   Sample    T    G        0      0        2 
   1    chr1_30771854     AAsi    C    G        0      0        2 
   1    chr1_30771854     AKia    C    G        0      0        2 
   1    chr1_30771854     AOna    C    G      0.5      1        2 
   1    chr1_30771854     ASom    C    G        0      0        2 
   1    chr1_30771854     HCab    C    G        0      0        2 
   1    chr1_30771854     HPrz    C    G        0      0        2 
   1    chr1_30771854     ZBoe    C    G        0      0        2 
   1    chr1_30771854     ZGre    C    G        0      0        2 
   1    chr1_30771854     ZHar    C    G        0      0        2 
   1    chr1_30771854   Sample    C    G        0      0        2 
   1    chr1_30773704     AAsi    G    T        0      0        2 
   1    chr1_30773704     AKia    G    T        0      0        2 
   1    chr1_30773704     AOna    G    T        0      0        2 
   1    chr1_30773704     ASom    G    T        0      0        2 
   1    chr1_30773704     HCab    G    T        0      0        2 
   1    chr1_30773704     HPrz    G    T      0.5      1        2 
   1    chr1_30773704     ZBoe    G    T        0      0        2 
   1    chr1_30773704     ZGre    G    T        0      0        2 
   1    chr1_30773704     ZHar    G    T        0      0        2 
   1    chr1_30773704   Sample    G    T        0      0        2 
   1    chr1_30780463     AAsi    C    G        0      0        2 
   1    chr1_30780463     AKia    C    G        0      0        2 
   1    chr1_30780463     AOna    C    G        0      0        2 
   1    chr1_30780463     ASom    C    G        0      0        2 
   1    chr1_30780463     HCab    C    G        0      0        2 
   1    chr1_30780463     HPrz    C    G        0      0        2 
   1    chr1_30780463     ZBoe    C    G      0.5      1        2 
   1    chr1_30780463     ZGre    C    G        0      0        2 
   1    chr1_30780463     ZHar    C    G        0      0        2 
   1    chr1_30780463   Sample    C    G        0      0        2 
   1    chr1_30805398     AAsi    C    G      0.5      1        2 
   1    chr1_30805398     AKia    C    G        0      0        2 
   1    chr1_30805398     AOna    C    G        0      0        2 
   1    chr1_30805398     ASom    C    G        0      0        2 
   1    chr1_30805398     HCab    C    G        0      0        2 
   1    chr1_30805398     HPrz    C    G        0      0        2 
   1    chr1_30805398     ZBoe    C    G        0      0        2 
   1    chr1_30805398     ZGre    C    G        0      0        2 
   1    chr1_30805398     ZHar    C    G        0      0        2 
   1    chr1_30805398   Sample    C    G        0      0        2 
   1    chr1_30823510     AAsi    A    C        0      0        2 
   1    chr1_30823510     AKia    A    C        1      2        2 
   1    chr1_30823510     AOna    A    C        0      0        2 
   1    chr1_30823510     ASom    A    C        0      0        2 
   1    chr1_30823510     HCab    A    C        0      0        2 
   1    chr1_30823510     HPrz    A    C        0      0        2 
   1    chr1_30823510     ZBoe    A    C        0      0        2 
   1    chr1_30823510     ZGre    A    C        0      0        2 
   1    chr1_30823510     ZHar    A    C        0      0        2 
   1    chr1_30823510   Sample    A    C        0      0        2 
   1    chr1_30836060     AAsi    C    G      0.5      1        2 
   1    chr1_30836060     AKia    C    G        0      0        2 
   1    chr1_30836060     AOna    C    G        0      0        2 
   1    chr1_30836060     ASom    C    G        0      0        2 
   1    chr1_30836060     HCab    C    G        0      0        2 
   1    chr1_30836060     HPrz    C    G        0      0        2 
   1    chr1_30836060     ZBoe    C    G        0      0        2 
   1    chr1_30836060     ZGre    C    G        0      0        2 
   1    chr1_30836060     ZHar    C    G        0      0        2 
   1    chr1_30836060   Sample    C    G        0      0        2 
   1    chr1_30840963     AAsi    A    C        0      0        2 
   1    chr1_30840963     AKia    A    C        1      2        2 
   1    chr1_30840963     AOna    A    C        0      0        2 
   1    chr1_30840963     ASom    A    C        0      0        2 
   1    chr1_30840963     HCab    A    C        0      0        2 
   1    chr1_30840963     HPrz    A    C        0      0        2 
   1    chr1_30840963     ZBoe    A    C        0      0        2 
   1    chr1_30840963     ZGre    A    C        0      0        2 
   1    chr1_30840963     ZHar    A    C        0      0        2 
   1    chr1_30840963   Sample    A    C        0      0        2 
   1    chr1_30861907     AAsi    G    C        0      0        2 
   1    chr1_30861907     AKia    G    C        0      0        2 
   1    chr1_30861907     AOna    G    C        0      0        2 
   1    chr1_30861907     ASom    G    C        0      0        2 
   1    chr1_30861907     HCab    G    C        0      0        2 
   1    chr1_30861907     HPrz    G    C        0      0        2 
   1    chr1_30861907     ZBoe    G    C      0.5      1        2 
   1    chr1_30861907     ZGre    G    C        0      0        2 
   1    chr1_30861907     ZHar    G    C        0      0        2 
   1    chr1_30861907   Sample    G    C        0      0        2 
   1    chr1_30878856     AAsi    C    G        0      0        2 
   1    chr1_30878856     AKia    C    G      0.5      1        2 
   1    chr1_30878856     AOna    C    G        0      0        2 
   1    chr1_30878856     ASom    C    G        0      0        2 
   1    chr1_30878856     HCab    C    G        0      0        2 
   1    chr1_30878856     HPrz    C    G        0      0        2 
   1    chr1_30878856     ZBoe    C    G        0      0        2 
   1    chr1_30878856     ZGre    C    G        0      0        2 
   1    chr1_30878856     ZHar    C    G        0      0        2 
   1    chr1_30878856   Sample    C    G        0      0        2 
   1    chr1_30884023     AAsi    A    T        0      0        2 
   1    chr1_30884023     AKia    A    T        0      0        2 
   1    chr1_30884023     AOna    A    T        0      0        2 
   1    chr1_30884023     ASom    A    T        0      0        2 
   1    chr1_30884023     HCab    A    T        1      2        2 
   1    chr1_30884023     HPrz    A    T        1      2        2 
   1    chr1_30884023     ZBoe    A    T        0      0        2 
   1    chr1_30884023     ZGre    A    T        0      0        2 
   1    chr1_30884023     ZHar    A    T        0      0        2 
   1    chr1_30884023   Sample    A    T        0      0        2 
   1    chr1_30885584     AAsi    C    A        0      0        2 
   1    chr1_30885584     AKia    C    A        0      0        2 
   1    chr1_30885584     AOna    C    A        0      0        2 
   1    chr1_30885584     ASom    C    A        0      0        2 
   1    chr1_30885584     HCab    C    A        0      0        2 
   1    chr1_30885584     HPrz    C    A        0      0        2 
   1    chr1_30885584     ZBoe    C    A      0.5      1        2 
   1    chr1_30885584     ZGre    C    A        0      0        2 
   1    chr1_30885584     ZHar    C    A        0      0        2 
   1    chr1_30885584   Sample    C    A        0      0        2 
   1    chr1_30887893     AAsi    A    T        0      0        2 
   1    chr1_30887893     AKia    A    T        0      0        2 
   1    chr1_30887893     AOna    A    T        0      0        2 
   1    chr1_30887893     ASom    A    T        0      0        2 
   1    chr1_30887893     HCab    A    T        1      2        2 
   1    chr1_30887893     HPrz    A    T        1      2        2 
   1    chr1_30887893     ZBoe    A    T        0      0        2 
   1    chr1_30887893     ZGre    A    T        0      0        2 
   1    chr1_30887893     ZHar    A    T        0      0        2 
   1    chr1_30887893   Sample    A    T        0      0        2 
   1    chr1_30888635     AAsi    T    A        0      0        2 
   1    chr1_30888635     AKia    T    A      0.5      1        2 
   1    chr1_30888635     AOna    T    A        0      0        2 
   1    chr1_30888635     ASom    T    A        0      0        2 
   1    chr1_30888635     HCab    T    A        0      0        2 
   1    chr1_30888635     HPrz    T    A        0      0        2 
   1    chr1_30888635     ZBoe    T    A        0      0        2 
   1    chr1_30888635     ZGre    T    A        0      0        2 
   1    chr1_30888635     ZHar    T    A        0      0        2 
   1    chr1_30888635   Sample    T    A        0      0        2 
   1    chr1_30889368     AAsi    T    G        0      0        2 
   1    chr1_30889368     AKia    T    G      0.5      1        2 
   1    chr1_30889368     AOna    T    G        1      2        2 
   1    chr1_30889368     ASom    T    G        0      0        2 
   1    chr1_30889368     HCab    T    G        0      0        2 
   1    chr1_30889368     HPrz    T    G        0      0        2 
   1    chr1_30889368     ZBoe    T    G        0      0        2 
   1    chr1_30889368     ZGre    T    G        0      0        2 
   1    chr1_30889368     ZHar    T    G        0      0        2 
   1    chr1_30889368   Sample    T    G        0      0        2 
   1    chr1_30896513     AAsi    G    C        1      2        2 
   1    chr1_30896513     AKia    G    C        0      0        2 
   1    chr1_30896513     AOna    G    C        0      0        2 
   1    chr1_30896513     ASom    G    C        1      2        2 
   1    chr1_30896513     HCab    G    C        0      0        2 
   1    chr1_30896513     HPrz    G    C        0      0        2 
   1    chr1_30896513     ZBoe    G    C        0      0        2 
   1    chr1_30896513     ZGre    G    C        0      0        2 
   1    chr1_30896513     ZHar    G    C        0      0        2 
   1    chr1_30896513   Sample    G    C        1      2        2 
   1    chr1_30900671     AAsi    G    T        0      0        2 
   1    chr1_30900671     AKia    G    T        0      0        2 
   1    chr1_30900671     AOna    G    T        0      0        2 
   1    chr1_30900671     ASom    G    T        0      0        2 
   1    chr1_30900671     HCab    G    T        1      2        2 
   1    chr1_30900671     HPrz    G    T      0.5      1        2 
   1    chr1_30900671     ZBoe    G    T        0      0        2 
   1    chr1_30900671     ZGre    G    T        0      0        2 
   1    chr1_30900671     ZHar    G    T        0      0        2 
   1    chr1_30900671   Sample    G    T        0      0        2 
   1    chr1_30926974     AAsi    A    T        0      0        2 
   1    chr1_30926974     AKia    A    T      0.5      1        2 
   1    chr1_30926974     AOna    A    T        0      0        2 
   1    chr1_30926974     ASom    A    T        0      0        2 
   1    chr1_30926974     HCab    A    T        0      0        2 
   1    chr1_30926974     HPrz    A    T        0      0        2 
   1    chr1_30926974     ZBoe    A    T        0      0        2 
   1    chr1_30926974     ZGre    A    T        0      0        2 
   1    chr1_30926974     ZHar    A    T        0      0        2 
   1    chr1_30926974   Sample    A    T        0      0        2 
   1    chr1_30960855     AAsi    T    A        0      0        2 
   1    chr1_30960855     AKia    T    A        0      0        2 
   1    chr1_30960855     AOna    T    A        0      0        2 
   1    chr1_30960855     ASom    T    A        0      0        2 
   1    chr1_30960855     HCab    T    A        0      0        2 
   1    chr1_30960855     HPrz    T    A        0      0        2 
   1    chr1_30960855     ZBoe    T    A        0      0        2 
   1    chr1_30960855     ZGre    T    A        0      0        2 
   1    chr1_30960855     ZHar    T    A      0.5      1        2 
   1    chr1_30960855   Sample    T    A        0      0        2 
   1    chr1_30961189     AAsi    C    G        0      0        2 
   1    chr1_30961189     AKia    C    G        0      0        2 
   1    chr1_30961189     AOna    C    G        0      0        2 
   1    chr1_30961189     ASom    C    G        0      0        2 
   1    chr1_30961189     HCab    C    G        0      0        2 
   1    chr1_30961189     HPrz    C    G        0      0        2 
   1    chr1_30961189     ZBoe    C    G      0.5      1        2 
   1    chr1_30961189     ZGre    C    G        0      0        2 
   1    chr1_30961189     ZHar    C    G        0      0        2 
   1    chr1_30961189   Sample    C    G        0      0        2 
   1    chr1_30973311     AAsi    T    A        0      0        2 
   1    chr1_30973311     AKia    T    A        0      0        2 
   1    chr1_30973311     AOna    T    A        0      0        2 
   1    chr1_30973311     ASom    T    A        0      0        2 
   1    chr1_30973311     HCab    T    A        1      2        2 
   1    chr1_30973311     HPrz    T    A        1      2        2 
   1    chr1_30973311     ZBoe    T    A        0      0        2 
   1    chr1_30973311     ZGre    T    A        0      0        2 
   1    chr1_30973311     ZHar    T    A        0      0        2 
   1    chr1_30973311   Sample    T    A        0      0        2 
   1    chr1_30980250     AAsi    T    A        0      0        2 
   1    chr1_30980250     AKia    T    A        0      0        2 
   1    chr1_30980250     AOna    T    A        0      0        2 
   1    chr1_30980250     ASom    T    A        0      0        2 
   1    chr1_30980250     HCab    T    A        0      0        2 
   1    chr1_30980250     HPrz    T    A        0      0        2 
   1    chr1_30980250     ZBoe    T    A      0.5      1        2 
   1    chr1_30980250     ZGre    T    A        0      0        2 
   1    chr1_30980250     ZHar    T    A        0      0        2 
   1    chr1_30980250   Sample    T    A        0      0        2 
   1    chr1_31026666     AAsi    T    G        0      0        2 
   1    chr1_31026666     AKia    T    G        0      0        2 
   1    chr1_31026666     AOna    T    G        0      0        2 
   1    chr1_31026666     ASom    T    G        1      2        2 
   1    chr1_31026666     HCab    T    G        0      0        2 
   1    chr1_31026666     HPrz    T    G        0      0        2 
   1    chr1_31026666     ZBoe    T    G        0      0        2 
   1    chr1_31026666     ZGre    T    G        0      0        2 
   1    chr1_31026666     ZHar    T    G        0      0        2 
   1    chr1_31026666   Sample    T    G        0      0        2 
   1    chr1_31044122     AAsi    T    G        0      0        2 
   1    chr1_31044122     AKia    T    G        0      0        2 
   1    chr1_31044122     AOna    T    G        0      0        2 
   1    chr1_31044122     ASom    T    G        0      0        2 
   1    chr1_31044122     HCab    T    G        0      0        2 
   1    chr1_31044122     HPrz    T    G        0      0        2 
   1    chr1_31044122     ZBoe    T    G      0.5      1        2 
   1    chr1_31044122     ZGre    T    G        0      0        2 
   1    chr1_31044122     ZHar    T    G        0      0        2 
   1    chr1_31044122   Sample    T    G        0      0        2 
   1    chr1_31048801     AAsi    G    T        0      0        2 
   1    chr1_31048801     AKia    G    T      0.5      1        2 
   1    chr1_31048801     AOna    G    T        0      0        2 
   1    chr1_31048801     ASom    G    T        0      0        2 
   1    chr1_31048801     HCab    G    T        0      0        2 
   1    chr1_31048801     HPrz    G    T        0      0        2 
   1    chr1_31048801     ZBoe    G    T        0      0        2 
   1    chr1_31048801     ZGre    G    T        0      0        2 
   1    chr1_31048801     ZHar    G    T        0      0        2 
   1    chr1_31048801   Sample    G    T        0      0        2 
   1    chr1_31065011     AAsi    C    G        0      0        2 
   1    chr1_31065011     AKia    C    G        0      0        2 
   1    chr1_31065011     AOna    C    G        0      0        2 
   1    chr1_31065011     ASom    C    G        0      0        2 
   1    chr1_31065011     HCab    C    G        1      2        2 
   1    chr1_31065011     HPrz    C    G        1      2        2 
   1    chr1_31065011     ZBoe    C    G        0      0        2 
   1    chr1_31065011     ZGre    C    G        0      0        2 
   1    chr1_31065011     ZHar    C    G        0      0        2 
   1    chr1_31065011   Sample    C    G        0      0        2 
   1    chr1_31080867     AAsi    A    T        1      2        2 
   1    chr1_31080867     AKia    A    T        0      0        2 
   1    chr1_31080867     AOna    A    T        0      0        2 
   1    chr1_31080867     ASom    A    T        1      2        2 
   1    chr1_31080867     HCab    A    T        0      0        2 
   1    chr1_31080867     HPrz    A    T        0      0        2 
   1    chr1_31080867     ZBoe    A    T        0      0        2 
   1    chr1_31080867     ZGre    A    T        0      0        2 
   1    chr1_31080867     ZHar    A    T        0      0        2 
   1    chr1_31080867   Sample    A    T        1      2        2 
   1    chr1_31086416     AAsi    T    A        0      0        2 
   1    chr1_31086416     AKia    T    A        0      0        2 
   1    chr1_31086416     AOna    T    A        0      0        2 
   1    chr1_31086416     ASom    T    A        0      0        2 
   1    chr1_31086416     HCab    T    A        0      0        2 
   1    chr1_31086416     HPrz    T    A        0      0        2 
   1    chr1_31086416     ZBoe    T    A        1      2        2 
   1    chr1_31086416     ZGre    T    A        0      0        2 
   1    chr1_31086416     ZHar    T    A        0      0        2 
   1    chr1_31086416   Sample    T    A        0      0        2 
   1    chr1_31090541     AAsi    T    A        0      0        2 
   1    chr1_31090541     AKia    T    A        0      0        2 
   1    chr1_31090541     AOna    T    A        0      0        2 
   1    chr1_31090541     ASom    T    A        0      0        2 
   1    chr1_31090541     HCab    T    A        1      2        2 
   1    chr1_31090541     HPrz    T    A        1      2        2 
   1    chr1_31090541     ZBoe    T    A        0      0        2 
   1    chr1_31090541     ZGre    T    A        0      0        2 
   1    chr1_31090541     ZHar    T    A        0      0        2 
   1    chr1_31090541   Sample    T    A        0      0        2 
   1    chr1_31092490     AAsi    T    A        0      0        2 
   1    chr1_31092490     AKia    T    A        0      0        2 
   1    chr1_31092490     AOna    T    A        0      0        2 
   1    chr1_31092490     ASom    T    A        0      0        2 
   1    chr1_31092490     HCab    T    A        0      0        2 
   1    chr1_31092490     HPrz    T    A      0.5      1        2 
   1    chr1_31092490     ZBoe    T    A        0      0        2 
   1    chr1_31092490     ZGre    T    A        0      0        2 
   1    chr1_31092490     ZHar    T    A        0      0        2 
   1    chr1_31092490   Sample    T    A        0      0        2 
   1    chr1_31113478     AAsi    G    T        0      0        2 
   1    chr1_31113478     AKia    G    T        0      0        2 
   1    chr1_31113478     AOna    G    T        0      0        2 
   1    chr1_31113478     ASom    G    T        0      0        2 
   1    chr1_31113478     HCab    G    T        0      0        2 
   1    chr1_31113478     HPrz    G    T      0.5      1        2 
   1    chr1_31113478     ZBoe    G    T        0      0        2 
   1    chr1_31113478     ZGre    G    T        0      0        2 
   1    chr1_31113478     ZHar    G    T        0      0        2 
   1    chr1_31113478   Sample    G    T        0      0        2 
   1    chr1_31115146     AAsi    G    C        0      0        2 
   1    chr1_31115146     AKia    G    C      0.5      1        2 
   1    chr1_31115146     AOna    G    C        0      0        2 
   1    chr1_31115146     ASom    G    C        0      0        2 
   1    chr1_31115146     HCab    G    C        0      0        2 
   1    chr1_31115146     HPrz    G    C        0      0        2 
   1    chr1_31115146     ZBoe    G    C        0      0        2 
   1    chr1_31115146     ZGre    G    C        0      0        2 
   1    chr1_31115146     ZHar    G    C        0      0        2 
   1    chr1_31115146   Sample    G    C        0      0        2 
   1    chr1_31116101     AAsi    A    C        0      0        2 
   1    chr1_31116101     AKia    A    C        0      0        2 
   1    chr1_31116101     AOna    A    C        0      0        2 
   1    chr1_31116101     ASom    A    C        0      0        2 
   1    chr1_31116101     HCab    A    C        1      2        2 
   1    chr1_31116101     HPrz    A    C        1      2        2 
   1    chr1_31116101     ZBoe    A    C        0      0        2 
   1    chr1_31116101     ZGre    A    C        0      0        2 
   1    chr1_31116101     ZHar    A    C        0      0        2 
   1    chr1_31116101   Sample    A    C        0      0        2 
   1    chr1_31177072     AAsi    G    C        0      0        2 
   1    chr1_31177072     AKia    G    C        0      0        2 
   1    chr1_31177072     AOna    G    C        1      2        2 
   1    chr1_31177072     ASom    G    C        0      0        2 
   1    chr1_31177072     HCab    G    C        0      0        2 
   1    chr1_31177072     HPrz    G    C        0      0        2 
   1    chr1_31177072     ZBoe    G    C        0      0        2 
   1    chr1_31177072     ZGre    G    C        0      0        2 
   1    chr1_31177072     ZHar    G    C        0      0        2 
   1    chr1_31177072   Sample    G    C        0      0        2 
   1    chr1_31184686     AAsi    G    C        0      0        2 
   1    chr1_31184686     AKia    G    C        1      2        2 
   1    chr1_31184686     AOna    G    C        1      2        2 
   1    chr1_31184686     ASom    G    C        0      0        2 
   1    chr1_31184686     HCab    G    C        0      0        2 
   1    chr1_31184686     HPrz    G    C        0      0        2 
   1    chr1_31184686     ZBoe    G    C        0      0        2 
   1    chr1_31184686     ZGre    G    C        0      0        2 
   1    chr1_31184686     ZHar    G    C        0      0        2 
   1    chr1_31184686   Sample    G    C        0      0        2 
   1    chr1_31192918     AAsi    G    C        0      0        2 
   1    chr1_31192918     AKia    G    C        1      2        2 
   1    chr1_31192918     AOna    G    C        0      0        2 
   1    chr1_31192918     ASom    G    C        0      0        2 
   1    chr1_31192918     HCab    G    C        0      0        2 
   1    chr1_31192918     HPrz    G    C        0      0        2 
   1    chr1_31192918     ZBoe    G    C        0      0        2 
   1    chr1_31192918     ZGre    G    C        0      0        2 
   1    chr1_31192918     ZHar    G    C        0      0        2 
   1    chr1_31192918   Sample    G    C        0      0        2 
   1    chr1_31200026     AAsi    C    A        0      0        2 
   1    chr1_31200026     AKia    C    A        0      0        2 
   1    chr1_31200026     AOna    C    A        0      0        2 
   1    chr1_31200026     ASom    C    A        0      0        2 
   1    chr1_31200026     HCab    C    A        1      2        2 
   1    chr1_31200026     HPrz    C    A        1      2        2 
   1    chr1_31200026     ZBoe    C    A        0      0        2 
   1    chr1_31200026     ZGre    C    A        0      0        2 
   1    chr1_31200026     ZHar    C    A        0      0        2 
   1    chr1_31200026   Sample    C    A        0      0        2 
   1    chr1_31209314     AAsi    T    G        0      0        2 
   1    chr1_31209314     AKia    T    G        0      0        2 
   1    chr1_31209314     AOna    T    G        0      0        2 
   1    chr1_31209314     ASom    T    G        0      0        2 
   1    chr1_31209314     HCab    T    G        1      2        2 
   1    chr1_31209314     HPrz    T    G        1      2        2 
   1    chr1_31209314     ZBoe    T    G        0      0        2 
   1    chr1_31209314     ZGre    T    G        0      0        2 
   1    chr1_31209314     ZHar    T    G        0      0        2 
   1    chr1_31209314   Sample    T    G        0      0        2 
   1    chr1_31211832     AAsi    C    G        0      0        2 
   1    chr1_31211832     AKia    C    G        0      0        2 
   1    chr1_31211832     AOna    C    G        0      0        2 
   1    chr1_31211832     ASom    C    G        0      0        2 
   1    chr1_31211832     HCab    C    G        0      0        2 
   1    chr1_31211832     HPrz    C    G        0      0        2 
   1    chr1_31211832     ZBoe    C    G      0.5      1        2 
   1    chr1_31211832     ZGre    C    G        0      0        2 
   1    chr1_31211832     ZHar    C    G        0      0        2 
   1    chr1_31211832   Sample    C    G        0      0        2 
   1    chr1_31212269     AAsi    A    T        0      0        2 
   1    chr1_31212269     AKia    A    T        0      0        2 
   1    chr1_31212269     AOna    A    T        0      0        2 
   1    chr1_31212269     ASom    A    T        0      0        2 
   1    chr1_31212269     HCab    A    T        0      0        2 
   1    chr1_31212269     HPrz    A    T        0      0        2 
   1    chr1_31212269     ZBoe    A    T      0.5      1        2 
   1    chr1_31212269     ZGre    A    T        0      0        2 
   1    chr1_31212269     ZHar    A    T        0      0        2 
   1    chr1_31212269   Sample    A    T        0      0        2 
   1    chr1_31273083     AAsi    G    T        0      0        2 
   1    chr1_31273083     AKia    G    T        1      2        2 
   1    chr1_31273083     AOna    G    T        0      0        2 
   1    chr1_31273083     ASom    G    T        0      0        2 
   1    chr1_31273083     HCab    G    T        0      0        2 
   1    chr1_31273083     HPrz    G    T        0      0        2 
   1    chr1_31273083     ZBoe    G    T        0      0        2 
   1    chr1_31273083     ZGre    G    T        0      0        2 
   1    chr1_31273083     ZHar    G    T        0      0        2 
   1    chr1_31273083   Sample    G    T        0      0        2 
   1    chr1_31296991     AAsi    T    G        0      0        2 
   1    chr1_31296991     AKia    T    G        0      0        2 
   1    chr1_31296991     AOna    T    G        0      0        2 
   1    chr1_31296991     ASom    T    G        0      0        2 
   1    chr1_31296991     HCab    T    G        0      0        2 
   1    chr1_31296991     HPrz    T    G        0      0        2 
   1    chr1_31296991     ZBoe    T    G        0      0        2 
   1    chr1_31296991     ZGre    T    G      0.5      1        2 
   1    chr1_31296991     ZHar    T    G        0      0        2 
   1    chr1_31296991   Sample    T    G        0      0        2 
   1    chr1_31302171     AAsi    C    A        0      0        2 
   1    chr1_31302171     AKia    C    A        0      0        2 
   1    chr1_31302171     AOna    C    A        0      0        2 
   1    chr1_31302171     ASom    C    A        0      0        2 
   1    chr1_31302171     HCab    C    A        1      2        2 
   1    chr1_31302171     HPrz    C    A        1      2        2 
   1    chr1_31302171     ZBoe    C    A        0      0        2 
   1    chr1_31302171     ZGre    C    A        0      0        2 
   1    chr1_31302171     ZHar    C    A        0      0        2 
   1    chr1_31302171   Sample    C    A        0      0        2 
   1    chr1_31314361     AAsi    C    G        0      0        2 
   1    chr1_31314361     AKia    C    G      0.5      1        2 
   1    chr1_31314361     AOna    C    G        0      0        2 
   1    chr1_31314361     ASom    C    G        0      0        2 
   1    chr1_31314361     HCab    C    G        0      0        2 
   1    chr1_31314361     HPrz    C    G        0      0        2 
   1    chr1_31314361     ZBoe    C    G        0      0        2 
   1    chr1_31314361     ZGre    C    G        0      0        2 
   1    chr1_31314361     ZHar    C    G        0      0        2 
   1    chr1_31314361   Sample    C    G        0      0        2 
   1    chr1_31332353     AAsi    G    T        0      0        2 
   1    chr1_31332353     AKia    G    T        0      0        2 
   1    chr1_31332353     AOna    G    T        0      0        2 
   1    chr1_31332353     ASom    G    T        0      0        2 
   1    chr1_31332353     HCab    G    T        0      0        2 
   1    chr1_31332353     HPrz    G    T        0      0        2 
   1    chr1_31332353     ZBoe    G    T        0      0        2 
   1    chr1_31332353     ZGre    G    T        0      0        2 
   1    chr1_31332353     ZHar    G    T      0.5      1        2 
   1    chr1_31332353   Sample    G    T        0      0        2 
   1    chr1_31337234     AAsi    G    C        0      0        2 
   1    chr1_31337234     AKia    G    C        0      0        2 
   1    chr1_31337234     AOna    G    C        0      0        2 
   1    chr1_31337234     ASom    G    C        0      0        2 
   1    chr1_31337234     HCab    G    C        0      0        2 
   1    chr1_31337234     HPrz    G    C        0      0        2 
   1    chr1_31337234     ZBoe    G    C        0      0        2 
   1    chr1_31337234     ZGre    G    C        0      0        2 
   1    chr1_31337234     ZHar    G    C      0.5      1        2 
   1    chr1_31337234   Sample    G    C        0      0        2 
   1    chr1_31339341     AAsi    A    C        0      0        2 
   1    chr1_31339341     AKia    A    C        0      0        2 
   1    chr1_31339341     AOna    A    C        0      0        2 
   1    chr1_31339341     ASom    A    C        0      0        2 
   1    chr1_31339341     HCab    A    C        0      0        2 
   1    chr1_31339341     HPrz    A    C        0      0        2 
   1    chr1_31339341     ZBoe    A    C        0      0        2 
   1    chr1_31339341     ZGre    A    C      0.5      1        2 
   1    chr1_31339341     ZHar    A    C        0      0        2 
   1    chr1_31339341   Sample    A    C        0      0        2 
   1    chr1_31341748     AAsi    G    C        0      0        2 
   1    chr1_31341748     AKia    G    C        0      0        2 
   1    chr1_31341748     AOna    G    C        0      0        2 
   1    chr1_31341748     ASom    G    C        0      0        2 
   1    chr1_31341748     HCab    G    C        1      2        2 
   1    chr1_31341748     HPrz    G    C        1      2        2 
   1    chr1_31341748     ZBoe    G    C        0      0        2 
   1    chr1_31341748     ZGre    G    C        0      0        2 
   1    chr1_31341748     ZHar    G    C        0      0        2 
   1    chr1_31341748   Sample    G    C        0      0        2 
   1    chr1_31352432     AAsi    C    G        0      0        2 
   1    chr1_31352432     AKia    C    G        0      0        2 
   1    chr1_31352432     AOna    C    G        0      0        2 
   1    chr1_31352432     ASom    C    G        0      0        2 
   1    chr1_31352432     HCab    C    G        1      2        2 
   1    chr1_31352432     HPrz    C    G        1      2        2 
   1    chr1_31352432     ZBoe    C    G        0      0        2 
   1    chr1_31352432     ZGre    C    G        0      0        2 
   1    chr1_31352432     ZHar    C    G        0      0        2 
   1    chr1_31352432   Sample    C    G        0      0        2 
   1    chr1_31354961     AAsi    T    G        0      0        2 
   1    chr1_31354961     AKia    T    G        0      0        2 
   1    chr1_31354961     AOna    T    G        0      0        2 
   1    chr1_31354961     ASom    T    G        0      0        2 
   1    chr1_31354961     HCab    T    G        0      0        2 
   1    chr1_31354961     HPrz    T    G        0      0        2 
   1    chr1_31354961     ZBoe    T    G      0.5      1        2 
   1    chr1_31354961     ZGre    T    G        0      0        2 
   1    chr1_31354961     ZHar    T    G        0      0        2 
   1    chr1_31354961   Sample    T    G        0      0        2 
   1    chr1_31373752     AAsi    C    A        0      0        2 
   1    chr1_31373752     AKia    C    A        0      0        2 
   1    chr1_31373752     AOna    C    A        0      0        2 
   1    chr1_31373752     ASom    C    A        0      0        2 
   1    chr1_31373752     HCab    C    A        0      0        2 
   1    chr1_31373752     HPrz    C    A      0.5      1        2 
   1    chr1_31373752     ZBoe    C    A        0      0        2 
   1    chr1_31373752     ZGre    C    A        0      0        2 
   1    chr1_31373752     ZHar    C    A        0      0        2 
   1    chr1_31373752   Sample    C    A        0      0        2 
   1    chr1_31382277     AAsi    T    G        0      0        2 
   1    chr1_31382277     AKia    T    G        0      0        2 
   1    chr1_31382277     AOna    T    G        0      0        2 
   1    chr1_31382277     ASom    T    G      0.5      1        2 
   1    chr1_31382277     HCab    T    G        0      0        2 
   1    chr1_31382277     HPrz    T    G        0      0        2 
   1    chr1_31382277     ZBoe    T    G        0      0        2 
   1    chr1_31382277     ZGre    T    G        0      0        2 
   1    chr1_31382277     ZHar    T    G        0      0        2 
   1    chr1_31382277   Sample    T    G        0      0        2 
   1    chr1_31398136     AAsi    C    A        0      0        2 
   1    chr1_31398136     AKia    C    A        0      0        2 
   1    chr1_31398136     AOna    C    A        0      0        2 
   1    chr1_31398136     ASom    C    A        0      0        2 
   1    chr1_31398136     HCab    C    A        0      0        2 
   1    chr1_31398136     HPrz    C    A      0.5      1        2 
   1    chr1_31398136     ZBoe    C    A        0      0        2 
   1    chr1_31398136     ZGre    C    A        0      0        2 
   1    chr1_31398136     ZHar    C    A        0      0        2 
   1    chr1_31398136   Sample    C    A        0      0        2 
   1    chr1_31411583     AAsi    A    C        0      0        2 
   1    chr1_31411583     AKia    A    C        0      0        2 
   1    chr1_31411583     AOna    A    C        0      0        2 
   1    chr1_31411583     ASom    A    C        0      0        2 
   1    chr1_31411583     HCab    A    C        0      0        2 
   1    chr1_31411583     HPrz    A    C        0      0        2 
   1    chr1_31411583     ZBoe    A    C        1      2        2 
   1    chr1_31411583     ZGre    A    C        0      0        2 
   1    chr1_31411583     ZHar    A    C        0      0        2 
   1    chr1_31411583   Sample    A    C        0      0        2 
   1    chr1_31415201     AAsi    C    G        0      0        2 
   1    chr1_31415201     AKia    C    G        0      0        2 
   1    chr1_31415201     AOna    C    G        1      2        2 
   1    chr1_31415201     ASom    C    G        0      0        2 
   1    chr1_31415201     HCab    C    G        0      0        2 
   1    chr1_31415201     HPrz    C    G        0      0        2 
   1    chr1_31415201     ZBoe    C    G        0      0        2 
   1    chr1_31415201     ZGre    C    G        0      0        2 
   1    chr1_31415201     ZHar    C    G        0      0        2 
   1    chr1_31415201   Sample    C    G        0      0        2 
   1    chr1_31423278     AAsi    G    C        0      0        2 
   1    chr1_31423278     AKia    G    C        0      0        2 
   1    chr1_31423278     AOna    G    C        0      0        2 
   1    chr1_31423278     ASom    G    C        1      2        2 
   1    chr1_31423278     HCab    G    C        0      0        2 
   1    chr1_31423278     HPrz    G    C        0      0        2 
   1    chr1_31423278     ZBoe    G    C        0      0        2 
   1    chr1_31423278     ZGre    G    C        0      0        2 
   1    chr1_31423278     ZHar    G    C        0      0        2 
   1    chr1_31423278   Sample    G    C        1      2        2 
   1    chr1_31451440     AAsi    C    A        0      0        2 
   1    chr1_31451440     AKia    C    A        1      2        2 
   1    chr1_31451440     AOna    C    A      0.5      1        2 
   1    chr1_31451440     ASom    C    A        0      0        2 
   1    chr1_31451440     HCab    C    A        0      0        2 
   1    chr1_31451440     HPrz    C    A        0      0        2 
   1    chr1_31451440     ZBoe    C    A        0      0        2 
   1    chr1_31451440     ZGre    C    A        0      0        2 
   1    chr1_31451440     ZHar    C    A        0      0        2 
   1    chr1_31451440   Sample    C    A        0      0        2 
   1    chr1_31464477     AAsi    G    T        0      0        2 
   1    chr1_31464477     AKia    G    T        0      0        2 
   1    chr1_31464477     AOna    G    T        0      0        2 
   1    chr1_31464477     ASom    G    T        0      0        2 
   1    chr1_31464477     HCab    G    T        0      0        2 
   1    chr1_31464477     HPrz    G    T        0      0        2 
   1    chr1_31464477     ZBoe    G    T      0.5      1        2 
   1    chr1_31464477     ZGre    G    T        0      0        2 
   1    chr1_31464477     ZHar    G    T        0      0        2 
   1    chr1_31464477   Sample    G    T        0      0        2 
   1    chr1_31468797     AAsi    T    G        1      2        2 
   1    chr1_31468797     AKia    T    G        1      2        2 
   1    chr1_31468797     AOna    T    G      0.5      1        2 
   1    chr1_31468797     ASom    T    G        0      0        2 
   1    chr1_31468797     HCab    T    G        0      0        2 
   1    chr1_31468797     HPrz    T    G        0      0        2 
   1    chr1_31468797     ZBoe    T    G        0      0        2 
   1    chr1_31468797     ZGre    T    G        0      0        2 
   1    chr1_31468797     ZHar    T    G        0      0        2 
   1    chr1_31468797   Sample    T    G        0      0        2 
   1    chr1_31491584     AAsi    G    T        0      0        2 
   1    chr1_31491584     AKia    G    T        0      0        2 
   1    chr1_31491584     AOna    G    T        0      0        2 
   1    chr1_31491584     ASom    G    T        0      0        2 
   1    chr1_31491584     HCab    G    T        1      2        2 
   1    chr1_31491584     HPrz    G    T        1      2        2 
   1    chr1_31491584     ZBoe    G    T        0      0        2 
   1    chr1_31491584     ZGre    G    T        0      0        2 
   1    chr1_31491584     ZHar    G    T        0      0        2 
   1    chr1_31491584   Sample    G    T        0      0        2 
   1    chr1_31494036     AAsi    T    G        0      0        2 
   1    chr1_31494036     AKia    T    G        0      0        2 
   1    chr1_31494036     AOna    T    G        0      0        2 
   1    chr1_31494036     ASom    T    G        0      0        2 
   1    chr1_31494036     HCab    T    G        0      0        2 
   1    chr1_31494036     HPrz    T    G        0      0        2 
   1    chr1_31494036     ZBoe    T    G        0      0        2 
   1    chr1_31494036     ZGre    T    G        1      2        2 
   1    chr1_31494036     ZHar    T    G        0      0        2 
   1    chr1_31494036   Sample    T    G        0      0        2 
   1    chr1_31512808     AAsi    T    G        0      0        2 
   1    chr1_31512808     AKia    T    G        0      0        2 
   1    chr1_31512808     AOna    T    G        0      0        2 
   1    chr1_31512808     ASom    T    G        0      0        2 
   1    chr1_31512808     HCab    T    G        1      2        2 
   1    chr1_31512808     HPrz    T    G        1      2        2 
   1    chr1_31512808     ZBoe    T    G        0      0        2 
   1    chr1_31512808     ZGre    T    G        0      0        2 
   1    chr1_31512808     ZHar    T    G        0      0        2 
   1    chr1_31512808   Sample    T    G        0      0        2 
   1    chr1_31523833     AAsi    C    A        0      0        2 
   1    chr1_31523833     AKia    C    A        0      0        2 
   1    chr1_31523833     AOna    C    A        0      0        2 
   1    chr1_31523833     ASom    C    A        0      0        2 
   1    chr1_31523833     HCab    C    A        0      0        2 
   1    chr1_31523833     HPrz    C    A        0      0        2 
   1    chr1_31523833     ZBoe    C    A        0      0        2 
   1    chr1_31523833     ZGre    C    A        1      2        2 
   1    chr1_31523833     ZHar    C    A        0      0        2 
   1    chr1_31523833   Sample    C    A        0      0        2 
   1    chr1_31621521     AAsi    A    C        0      0        2 
   1    chr1_31621521     AKia    A    C        1      2        2 
   1    chr1_31621521     AOna    A    C      0.5      1        2 
   1    chr1_31621521     ASom    A    C        0      0        2 
   1    chr1_31621521     HCab    A    C        0      0        2 
   1    chr1_31621521     HPrz    A    C        0      0        2 
   1    chr1_31621521     ZBoe    A    C        0      0        2 
   1    chr1_31621521     ZGre    A    C        0      0        2 
   1    chr1_31621521     ZHar    A    C        0      0        2 
   1    chr1_31621521   Sample    A    C        0      0        2 
   1    chr1_31623513     AAsi    C    G        0      0        2 
   1    chr1_31623513     AKia    C    G        0      0        2 
   1    chr1_31623513     AOna    C    G        0      0        2 
   1    chr1_31623513     ASom    C    G        0      0        2 
   1    chr1_31623513     HCab    C    G        1      2        2 
   1    chr1_31623513     HPrz    C    G        1      2        2 
   1    chr1_31623513     ZBoe    C    G        0      0        2 
   1    chr1_31623513     ZGre    C    G        0      0        2 
   1    chr1_31623513     ZHar    C    G        0      0        2 
   1    chr1_31623513   Sample    C    G        0      0        2 
   1    chr1_31631100     AAsi    C    A        0      0        2 
   1    chr1_31631100     AKia    C    A        0      0        2 
   1    chr1_31631100     AOna    C    A        0      0        2 
   1    chr1_31631100     ASom    C    A        0      0        2 
   1    chr1_31631100     HCab    C    A        1      2        2 
   1    chr1_31631100     HPrz    C    A        1      2        2 
   1    chr1_31631100     ZBoe    C    A        0      0        2 
   1    chr1_31631100     ZGre    C    A        0      0        2 
   1    chr1_31631100     ZHar    C    A        0      0        2 
   1    chr1_31631100   Sample    C    A        0      0        2 
   1    chr1_31633449     AAsi    G    C        0      0        2 
   1    chr1_31633449     AKia    G    C        0      0        2 
   1    chr1_31633449     AOna    G    C        0      0        2 
   1    chr1_31633449     ASom    G    C        1      2        2 
   1    chr1_31633449     HCab    G    C        0      0        2 
   1    chr1_31633449     HPrz    G    C        0      0        2 
   1    chr1_31633449     ZBoe    G    C        0      0        2 
   1    chr1_31633449     ZGre    G    C        0      0        2 
   1    chr1_31633449     ZHar    G    C        0      0        2 
   1    chr1_31633449   Sample    G    C        0      0        2 
   1    chr1_31649139     AAsi    T    G        0      0        2 
   1    chr1_31649139     AKia    T    G        0      0        2 
   1    chr1_31649139     AOna    T    G      0.5      1        2 
   1    chr1_31649139     ASom    T    G        0      0        2 
   1    chr1_31649139     HCab    T    G        0      0        2 
   1    chr1_31649139     HPrz    T    G        0      0        2 
   1    chr1_31649139     ZBoe    T    G        0      0        2 
   1    chr1_31649139     ZGre    T    G        0      0        2 
   1    chr1_31649139     ZHar    T    G        0      0        2 
   1    chr1_31649139   Sample    T    G        0      0        2 
   1    chr1_31657573     AAsi    T    G        0      0        2 
   1    chr1_31657573     AKia    T    G        0      0        2 
   1    chr1_31657573     AOna    T    G        0      0        2 
   1    chr1_31657573     ASom    T    G        0      0        2 
   1    chr1_31657573     HCab    T    G        0      0        2 
   1    chr1_31657573     HPrz    T    G        0      0        2 
   1    chr1_31657573     ZBoe    T    G        0      0        2 
   1    chr1_31657573     ZGre    T    G      0.5      1        2 
   1    chr1_31657573     ZHar    T    G        0      0        2 
   1    chr1_31657573   Sample    T    G        0      0        2 
   1    chr1_31681510     AAsi    A    C        0      0        2 
   1    chr1_31681510     AKia    A    C        0      0        2 
   1    chr1_31681510     AOna    A    C        0      0        2 
   1    chr1_31681510     ASom    A    C        0      0        2 
   1    chr1_31681510     HCab    A    C        1      2        2 
   1    chr1_31681510     HPrz    A    C        1      2        2 
   1    chr1_31681510     ZBoe    A    C        0      0        2 
   1    chr1_31681510     ZGre    A    C        0      0        2 
   1    chr1_31681510     ZHar    A    C        0      0        2 
   1    chr1_31681510   Sample    A    C        0      0        2 
   1    chr1_31688460     AAsi    T    G        0      0        2 
   1    chr1_31688460     AKia    T    G        0      0        2 
   1    chr1_31688460     AOna    T    G        0      0        2 
   1    chr1_31688460     ASom    T    G        0      0        2 
   1    chr1_31688460     HCab    T    G        0      0        2 
   1    chr1_31688460     HPrz    T    G        0      0        2 
   1    chr1_31688460     ZBoe    T    G        0      0        2 
   1    chr1_31688460     ZGre    T    G        0      0        2 
   1    chr1_31688460     ZHar    T    G        1      2        2 
   1    chr1_31688460   Sample    T    G        0      0        2 
   1    chr1_31689081     AAsi    T    G        1      2        2 
   1    chr1_31689081     AKia    T    G        0      0        2 
   1    chr1_31689081     AOna    T    G        0      0        2 
   1    chr1_31689081     ASom    T    G        1      2        2 
   1    chr1_31689081     HCab    T    G        0      0        2 
   1    chr1_31689081     HPrz    T    G        0      0        2 
   1    chr1_31689081     ZBoe    T    G        0      0        2 
   1    chr1_31689081     ZGre    T    G        0      0        2 
   1    chr1_31689081     ZHar    T    G        0      0        2 
   1    chr1_31689081   Sample    T    G        1      2        2 
   1    chr1_31691273     AAsi    A    T        0      0        2 
   1    chr1_31691273     AKia    A    T        0      0        2 
   1    chr1_31691273     AOna    A    T        0      0        2 
   1    chr1_31691273     ASom    A    T        0      0        2 
   1    chr1_31691273     HCab    A    T        1      2        2 
   1    chr1_31691273     HPrz    A    T        1      2        2 
   1    chr1_31691273     ZBoe    A    T        0      0        2 
   1    chr1_31691273     ZGre    A    T        0      0        2 
   1    chr1_31691273     ZHar    A    T        0      0        2 
   1    chr1_31691273   Sample    A    T        0      0        2 
   1    chr1_31696235     AAsi    A    C        0      0        2 
   1    chr1_31696235     AKia    A    C        0      0        2 
   1    chr1_31696235     AOna    A    C      0.5      1        2 
   1    chr1_31696235     ASom    A    C        0      0        2 
   1    chr1_31696235     HCab    A    C        0      0        2 
   1    chr1_31696235     HPrz    A    C        0      0        2 
   1    chr1_31696235     ZBoe    A    C        0      0        2 
   1    chr1_31696235     ZGre    A    C        0      0        2 
   1    chr1_31696235     ZHar    A    C        0      0        2 
   1    chr1_31696235   Sample    A    C        0      0        2 
   1    chr1_31703475     AAsi    T    G        0      0        2 
   1    chr1_31703475     AKia    T    G        1      2        2 
   1    chr1_31703475     AOna    T    G        1      2        2 
   1    chr1_31703475     ASom    T    G        0      0        2 
   1    chr1_31703475     HCab    T    G        0      0        2 
   1    chr1_31703475     HPrz    T    G        0      0        2 
   1    chr1_31703475     ZBoe    T    G        0      0        2 
   1    chr1_31703475     ZGre    T    G        0      0        2 
   1    chr1_31703475     ZHar    T    G        0      0        2 
   1    chr1_31703475   Sample    T    G        0      0        2 
   1    chr1_31724351     AAsi    C    G        0      0        2 
   1    chr1_31724351     AKia    C    G        1      2        2 
   1    chr1_31724351     AOna    C    G      0.5      1        2 
   1    chr1_31724351     ASom    C    G        0      0        2 
   1    chr1_31724351     HCab    C    G        0      0        2 
   1    chr1_31724351     HPrz    C    G        0      0        2 
   1    chr1_31724351     ZBoe    C    G        0      0        2 
   1    chr1_31724351     ZGre    C    G        0      0        2 
   1    chr1_31724351     ZHar    C    G        0      0        2 
   1    chr1_31724351   Sample    C    G        0      0        2 
   1    chr1_31758492     AAsi    T    A        0      0        2 
   1    chr1_31758492     AKia    T    A        0      0        2 
   1    chr1_31758492     AOna    T    A        0      0        2 
   1    chr1_31758492     ASom    T    A        0      0        2 
   1    chr1_31758492     HCab    T    A        0      0        2 
   1    chr1_31758492     HPrz    T    A        0      0        2 
   1    chr1_31758492     ZBoe    T    A        1      2        2 
   1    chr1_31758492     ZGre    T    A        0      0        2 
   1    chr1_31758492     ZHar    T    A        0      0        2 
   1    chr1_31758492   Sample    T    A        0      0        2 
   1    chr1_31794466     AAsi    G    T        0      0        2 
   1    chr1_31794466     AKia    G    T        0      0        2 
   1    chr1_31794466     AOna    G    T        0      0        2 
   1    chr1_31794466     ASom    G    T        0      0        2 
   1    chr1_31794466     HCab    G    T        1      2        2 
   1    chr1_31794466     HPrz    G    T        1      2        2 
   1    chr1_31794466     ZBoe    G    T        0      0        2 
   1    chr1_31794466     ZGre    G    T        0      0        2 
   1    chr1_31794466     ZHar    G    T        0      0        2 
   1    chr1_31794466   Sample    G    T        0      0        2 
   1    chr1_31802434     AAsi    T    G        0      0        2 
   1    chr1_31802434     AKia    T    G        1      2        2 
   1    chr1_31802434     AOna    T    G        0      0        2 
   1    chr1_31802434     ASom    T    G        0      0        2 
   1    chr1_31802434     HCab    T    G        0      0        2 
   1    chr1_31802434     HPrz    T    G        0      0        2 
   1    chr1_31802434     ZBoe    T    G        0      0        2 
   1    chr1_31802434     ZGre    T    G        0      0        2 
   1    chr1_31802434     ZHar    T    G        0      0        2 
   1    chr1_31802434   Sample    T    G        0      0        2 
   1    chr1_31811412     AAsi    G    T        0      0        2 
   1    chr1_31811412     AKia    G    T        0      0        2 
   1    chr1_31811412     AOna    G    T        0      0        2 
   1    chr1_31811412     ASom    G    T        0      0        2 
   1    chr1_31811412     HCab    G    T        0      0        2 
   1    chr1_31811412     HPrz    G    T        0      0        2 
   1    chr1_31811412     ZBoe    G    T        1      2        2 
   1    chr1_31811412     ZGre    G    T        0      0        2 
   1    chr1_31811412     ZHar    G    T        0      0        2 
   1    chr1_31811412   Sample    G    T        0      0        2 
   1    chr1_31812116     AAsi    T    G        0      0        2 
   1    chr1_31812116     AKia    T    G        0      0        2 
   1    chr1_31812116     AOna    T    G        0      0        2 
   1    chr1_31812116     ASom    T    G        0      0        2 
   1    chr1_31812116     HCab    T    G        1      2        2 
   1    chr1_31812116     HPrz    T    G        1      2        2 
   1    chr1_31812116     ZBoe    T    G        0      0        2 
   1    chr1_31812116     ZGre    T    G        0      0        2 
   1    chr1_31812116     ZHar    T    G        0      0        2 
   1    chr1_31812116   Sample    T    G        0      0        2 
   1    chr1_31836843     AAsi    G    T        1      2        2 
   1    chr1_31836843     AKia    G    T        0      0        2 
   1    chr1_31836843     AOna    G    T        0      0        2 
   1    chr1_31836843     ASom    G    T        0      0        2 
   1    chr1_31836843     HCab    G    T        0      0        2 
   1    chr1_31836843     HPrz    G    T        0      0        2 
   1    chr1_31836843     ZBoe    G    T        0      0        2 
   1    chr1_31836843     ZGre    G    T        0      0        2 
   1    chr1_31836843     ZHar    G    T        0      0        2 
   1    chr1_31836843   Sample    G    T        0      0        2 
   1    chr1_31846780     AAsi    C    G        0      0        2 
   1    chr1_31846780     AKia    C    G        1      2        2 
   1    chr1_31846780     AOna    C    G        0      0        2 
   1    chr1_31846780     ASom    C    G        0      0        2 
   1    chr1_31846780     HCab    C    G        0      0        2 
   1    chr1_31846780     HPrz    C    G        0      0        2 
   1    chr1_31846780     ZBoe    C    G        0      0        2 
   1    chr1_31846780     ZGre    C    G        0      0        2 
   1    chr1_31846780     ZHar    C    G        0      0        2 
   1    chr1_31846780   Sample    C    G        0      0        2 
   1    chr1_31898463     AAsi    G    C        0      0        2 
   1    chr1_31898463     AKia    G    C        0      0        2 
   1    chr1_31898463     AOna    G    C        0      0        2 
   1    chr1_31898463     ASom    G    C        0      0        2 
   1    chr1_31898463     HCab    G    C        0      0        2 
   1    chr1_31898463     HPrz    G    C        0      0        2 
   1    chr1_31898463     ZBoe    G    C        1      2        2 
   1    chr1_31898463     ZGre    G    C        0      0        2 
   1    chr1_31898463     ZHar    G    C        0      0        2 
   1    chr1_31898463   Sample    G    C        0      0        2 
   1    chr1_31911739     AAsi    C    A        0      0        2 
   1    chr1_31911739     AKia    C    A        0      0        2 
   1    chr1_31911739     AOna    C    A        0      0        2 
   1    chr1_31911739     ASom    C    A        0      0        2 
   1    chr1_31911739     HCab    C    A        0      0        2 
   1    chr1_31911739     HPrz    C    A        0      0        2 
   1    chr1_31911739     ZBoe    C    A        1      2        2 
   1    chr1_31911739     ZGre    C    A        0      0        2 
   1    chr1_31911739     ZHar    C    A        0      0        2 
   1    chr1_31911739   Sample    C    A        0      0        2 
   1    chr1_31911810     AAsi    C    G        0      0        2 
   1    chr1_31911810     AKia    C    G        0      0        2 
   1    chr1_31911810     AOna    C    G        0      0        2 
   1    chr1_31911810     ASom    C    G        0      0        2 
   1    chr1_31911810     HCab    C    G        0      0        2 
   1    chr1_31911810     HPrz    C    G        0      0        2 
   1    chr1_31911810     ZBoe    C    G      0.5      1        2 
   1    chr1_31911810     ZGre    C    G        0      0        2 
   1    chr1_31911810     ZHar    C    G        0      0        2 
   1    chr1_31911810   Sample    C    G        0      0        2 
   1    chr1_31920572     AAsi    G    T        0      0        2 
   1    chr1_31920572     AKia    G    T        0      0        2 
   1    chr1_31920572     AOna    G    T        0      0        2 
   1    chr1_31920572     ASom    G    T        0      0        2 
   1    chr1_31920572     HCab    G    T        1      2        2 
   1    chr1_31920572     HPrz    G    T        1      2        2 
   1    chr1_31920572     ZBoe    G    T        0      0        2 
   1    chr1_31920572     ZGre    G    T        0      0        2 
   1    chr1_31920572     ZHar    G    T        0      0        2 
   1    chr1_31920572   Sample    G    T        0      0        2 
   1    chr1_31928001     AAsi    C    G        0      0        2 
   1    chr1_31928001     AKia    C    G        0      0        2 
   1    chr1_31928001     AOna    C    G        0      0        2 
   1    chr1_31928001     ASom    C    G        0      0        2 
   1    chr1_31928001     HCab    C    G        0      0        2 
   1    chr1_31928001     HPrz    C    G        0      0        2 
   1    chr1_31928001     ZBoe    C    G        0      0        2 
   1    chr1_31928001     ZGre    C    G      0.5      1        2 
   1    chr1_31928001     ZHar    C    G        0      0        2 
   1    chr1_31928001   Sample    C    G        0      0        2 
   1    chr1_31930247     AAsi    G    T        0      0        2 
   1    chr1_31930247     AKia    G    T        0      0        2 
   1    chr1_31930247     AOna    G    T      0.5      1        2 
   1    chr1_31930247     ASom    G    T        0      0        2 
   1    chr1_31930247     HCab    G    T        0      0        2 
   1    chr1_31930247     HPrz    G    T        0      0        2 
   1    chr1_31930247     ZBoe    G    T        0      0        2 
   1    chr1_31930247     ZGre    G    T        0      0        2 
   1    chr1_31930247     ZHar    G    T        0      0        2 
   1    chr1_31930247   Sample    G    T        0      0        2 
   1    chr1_31934793     AAsi    T    G        0      0        2 
   1    chr1_31934793     AKia    T    G        0      0        2 
   1    chr1_31934793     AOna    T    G        0      0        2 
   1    chr1_31934793     ASom    T    G        0      0        2 
   1    chr1_31934793     HCab    T    G        0      0        2 
   1    chr1_31934793     HPrz    T    G        0      0        2 
   1    chr1_31934793     ZBoe    T    G      0.5      1        2 
   1    chr1_31934793     ZGre    T    G        0      0        2 
   1    chr1_31934793     ZHar    T    G        0      0        2 
   1    chr1_31934793   Sample    T    G        0      0        2 
   1    chr1_31946590     AAsi    G    C        0      0        2 
   1    chr1_31946590     AKia    G    C        0      0        2 
   1    chr1_31946590     AOna    G    C        0      0        2 
   1    chr1_31946590     ASom    G    C        0      0        2 
   1    chr1_31946590     HCab    G    C        1      2        2 
   1    chr1_31946590     HPrz    G    C        1      2        2 
   1    chr1_31946590     ZBoe    G    C        0      0        2 
   1    chr1_31946590     ZGre    G    C        0      0        2 
   1    chr1_31946590     ZHar    G    C        0      0        2 
   1    chr1_31946590   Sample    G    C        0      0        2 
   1    chr1_31948002     AAsi    A    C        0      0        2 
   1    chr1_31948002     AKia    A    C        0      0        2 
   1    chr1_31948002     AOna    A    C        0      0        2 
   1    chr1_31948002     ASom    A    C      0.5      1        2 
   1    chr1_31948002     HCab    A    C        0      0        2 
   1    chr1_31948002     HPrz    A    C        0      0        2 
   1    chr1_31948002     ZBoe    A    C        0      0        2 
   1    chr1_31948002     ZGre    A    C        0      0        2 
   1    chr1_31948002     ZHar    A    C        0      0        2 
   1    chr1_31948002   Sample    A    C        0      0        2 
   1    chr1_31957532     AAsi    C    G        0      0        2 
   1    chr1_31957532     AKia    C    G        0      0        2 
   1    chr1_31957532     AOna    C    G        0      0        2 
   1    chr1_31957532     ASom    C    G        0      0        2 
   1    chr1_31957532     HCab    C    G        0      0        2 
   1    chr1_31957532     HPrz    C    G        0      0        2 
   1    chr1_31957532     ZBoe    C    G        0      0        2 
   1    chr1_31957532     ZGre    C    G        0      0        2 
   1    chr1_31957532     ZHar    C    G        1      2        2 
   1    chr1_31957532   Sample    C    G        0      0        2 
   1    chr1_31963179     AAsi    G    C        0      0        2 
   1    chr1_31963179     AKia    G    C        0      0        2 
   1    chr1_31963179     AOna    G    C        0      0        2 
   1    chr1_31963179     ASom    G    C        0      0        2 
   1    chr1_31963179     HCab    G    C        1      2        2 
   1    chr1_31963179     HPrz    G    C        1      2        2 
   1    chr1_31963179     ZBoe    G    C        0      0        2 
   1    chr1_31963179     ZGre    G    C        0      0        2 
   1    chr1_31963179     ZHar    G    C        0      0        2 
   1    chr1_31963179   Sample    G    C        0      0        2 
   1    chr1_31963895     AAsi    G    T        1      2        2 
   1    chr1_31963895     AKia    G    T        0      0        2 
   1    chr1_31963895     AOna    G    T        0      0        2 
   1    chr1_31963895     ASom    G    T        1      2        2 
   1    chr1_31963895     HCab    G    T        0      0        2 
   1    chr1_31963895     HPrz    G    T        0      0        2 
   1    chr1_31963895     ZBoe    G    T        0      0        2 
   1    chr1_31963895     ZGre    G    T        0      0        2 
   1    chr1_31963895     ZHar    G    T        0      0        2 
   1    chr1_31963895   Sample    G    T        1      2        2 
   1    chr1_31965864     AAsi    G    T        0      0        2 
   1    chr1_31965864     AKia    G    T        0      0        2 
   1    chr1_31965864     AOna    G    T        0      0        2 
   1    chr1_31965864     ASom    G    T        0      0        2 
   1    chr1_31965864     HCab    G    T        1      2        2 
   1    chr1_31965864     HPrz    G    T      0.5      1        2 
   1    chr1_31965864     ZBoe    G    T        0      0        2 
   1    chr1_31965864     ZGre    G    T        0      0        2 
   1    chr1_31965864     ZHar    G    T        0      0        2 
   1    chr1_31965864   Sample    G    T        0      0        2 
   1    chr1_31966104     AAsi    C    A        0      0        2 
   1    chr1_31966104     AKia    C    A        0      0        2 
   1    chr1_31966104     AOna    C    A        0      0        2 
   1    chr1_31966104     ASom    C    A        0      0        2 
   1    chr1_31966104     HCab    C    A        0      0        2 
   1    chr1_31966104     HPrz    C    A      0.5      1        2 
   1    chr1_31966104     ZBoe    C    A        0      0        2 
   1    chr1_31966104     ZGre    C    A        0      0        2 
   1    chr1_31966104     ZHar    C    A        0      0        2 
   1    chr1_31966104   Sample    C    A        0      0        2 
   1    chr1_31972670     AAsi    C    A        0      0        2 
   1    chr1_31972670     AKia    C    A        0      0        2 
   1    chr1_31972670     AOna    C    A        0      0        2 
   1    chr1_31972670     ASom    C    A        0      0        2 
   1    chr1_31972670     HCab    C    A        1      2        2 
   1    chr1_31972670     HPrz    C    A        1      2        2 
   1    chr1_31972670     ZBoe    C    A        0      0        2 
   1    chr1_31972670     ZGre    C    A        0      0        2 
   1    chr1_31972670     ZHar    C    A        0      0        2 
   1    chr1_31972670   Sample    C    A        0      0        2 
   1    chr1_31974058     AAsi    T    G        0      0        2 
   1    chr1_31974058     AKia    T    G        0      0        2 
   1    chr1_31974058     AOna    T    G        0      0        2 
   1    chr1_31974058     ASom    T    G        0      0        2 
   1    chr1_31974058     HCab    T    G        0      0        2 
   1    chr1_31974058     HPrz    T    G      0.5      1        2 
   1    chr1_31974058     ZBoe    T    G        0      0        2 
   1    chr1_31974058     ZGre    T    G        0      0        2 
   1    chr1_31974058     ZHar    T    G        0      0        2 
   1    chr1_31974058   Sample    T    G        0      0        2 
   1    chr1_32035037     AAsi    C    G        0      0        2 
   1    chr1_32035037     AKia    C    G        0      0        2 
   1    chr1_32035037     AOna    C    G        0      0        2 
   1    chr1_32035037     ASom    C    G        0      0        2 
   1    chr1_32035037     HCab    C    G        1      2        2 
   1    chr1_32035037     HPrz    C    G        1      2        2 
   1    chr1_32035037     ZBoe    C    G        0      0        2 
   1    chr1_32035037     ZGre    C    G        0      0        2 
   1    chr1_32035037     ZHar    C    G        0      0        2 
   1    chr1_32035037   Sample    C    G        0      0        2 
   1    chr1_32039166     AAsi    A    C      0.5      1        2 
   1    chr1_32039166     AKia    A    C        0      0        2 
   1    chr1_32039166     AOna    A    C        0      0        2 
   1    chr1_32039166     ASom    A    C        0      0        2 
   1    chr1_32039166     HCab    A    C        0      0        2 
   1    chr1_32039166     HPrz    A    C        0      0        2 
   1    chr1_32039166     ZBoe    A    C        0      0        2 
   1    chr1_32039166     ZGre    A    C        0      0        2 
   1    chr1_32039166     ZHar    A    C        0      0        2 
   1    chr1_32039166   Sample    A    C        1      2        2 
   1    chr1_32039364     AAsi    C    A      0.5      1        2 
   1    chr1_32039364     AKia    C    A        0      0        2 
   1    chr1_32039364     AOna    C    A        0      0        2 
   1    chr1_32039364     ASom    C    A        0      0        2 
   1    chr1_32039364     HCab    C    A        0      0        2 
   1    chr1_32039364     HPrz    C    A        0      0        2 
   1    chr1_32039364     ZBoe    C    A        0      0        2 
   1    chr1_32039364     ZGre    C    A        0      0        2 
   1    chr1_32039364     ZHar    C    A        0      0        2 
   1    chr1_32039364   Sample    C    A        1      2        2 
   1    chr1_32043508     AAsi    G    C        0      0        2 
   1    chr1_32043508     AKia    G    C        0      0        2 
   1    chr1_32043508     AOna    G    C      0.5      1        2 
   1    chr1_32043508     ASom    G    C        0      0        2 
   1    chr1_32043508     HCab    G    C        0      0        2 
   1    chr1_32043508     HPrz    G    C        0      0        2 
   1    chr1_32043508     ZBoe    G    C        0      0        2 
   1    chr1_32043508     ZGre    G    C        0      0        2 
   1    chr1_32043508     ZHar    G    C        0      0        2 
   1    chr1_32043508   Sample    G    C        0      0        2 
   1    chr1_32045372     AAsi    G    C        0      0        2 
   1    chr1_32045372     AKia    G    C        0      0        2 
   1    chr1_32045372     AOna    G    C        0      0        2 
   1    chr1_32045372     ASom    G    C        0      0        2 
   1    chr1_32045372     HCab    G    C        0      0        2 
   1    chr1_32045372     HPrz    G    C        0      0        2 
   1    chr1_32045372     ZBoe    G    C        1      2        2 
   1    chr1_32045372     ZGre    G    C        0      0        2 
   1    chr1_32045372     ZHar    G    C        1      2        2 
   1    chr1_32045372   Sample    G    C        0      0        2 
   1    chr1_32062727     AAsi    C    G        0      0        2 
   1    chr1_32062727     AKia    C    G        1      2        2 
   1    chr1_32062727     AOna    C    G        0      0        2 
   1    chr1_32062727     ASom    C    G        0      0        2 
   1    chr1_32062727     HCab    C    G        0      0        2 
   1    chr1_32062727     HPrz    C    G        0      0        2 
   1    chr1_32062727     ZBoe    C    G        0      0        2 
   1    chr1_32062727     ZGre    C    G        0      0        2 
   1    chr1_32062727     ZHar    C    G        0      0        2 
   1    chr1_32062727   Sample    C    G        0      0        2 
   1    chr1_32062825     AAsi    C    G        0      0        2 
   1    chr1_32062825     AKia    C    G        0      0        2 
   1    chr1_32062825     AOna    C    G        0      0        2 
   1    chr1_32062825     ASom    C    G        1      2        2 
   1    chr1_32062825     HCab    C    G        0      0        2 
   1    chr1_32062825     HPrz    C    G        0      0        2 
   1    chr1_32062825     ZBoe    C    G        0      0        2 
   1    chr1_32062825     ZGre    C    G        0      0        2 
   1    chr1_32062825     ZHar    C    G        0      0        2 
   1    chr1_32062825   Sample    C    G        0      0        2 
   1    chr1_32062878     AAsi    T    G        0      0        2 
   1    chr1_32062878     AKia    T    G        0      0        2 
   1    chr1_32062878     AOna    T    G        0      0        2 
   1    chr1_32062878     ASom    T    G        0      0        2 
   1    chr1_32062878     HCab    T    G        1      2        2 
   1    chr1_32062878     HPrz    T    G        1      2        2 
   1    chr1_32062878     ZBoe    T    G        0      0        2 
   1    chr1_32062878     ZGre    T    G        0      0        2 
   1    chr1_32062878     ZHar    T    G        0      0        2 
   1    chr1_32062878   Sample    T    G        0      0        2 
   1    chr1_32063780     AAsi    G    T        0      0        2 
   1    chr1_32063780     AKia    G    T        0      0        2 
   1    chr1_32063780     AOna    G    T      0.5      1        2 
   1    chr1_32063780     ASom    G    T        0      0        2 
   1    chr1_32063780     HCab    G    T        0      0        2 
   1    chr1_32063780     HPrz    G    T        0      0        2 
   1    chr1_32063780     ZBoe    G    T        0      0        2 
   1    chr1_32063780     ZGre    G    T        0      0        2 
   1    chr1_32063780     ZHar    G    T        0      0        2 
   1    chr1_32063780   Sample    G    T        0      0        2 
   1    chr1_32108790     AAsi    A    C        0      0        2 
   1    chr1_32108790     AKia    A    C        0      0        2 
   1    chr1_32108790     AOna    A    C        0      0        2 
   1    chr1_32108790     ASom    A    C        0      0        2 
   1    chr1_32108790     HCab    A    C        1      2        2 
   1    chr1_32108790     HPrz    A    C        1      2        2 
   1    chr1_32108790     ZBoe    A    C        0      0        2 
   1    chr1_32108790     ZGre    A    C        0      0        2 
   1    chr1_32108790     ZHar    A    C        0      0        2 
   1    chr1_32108790   Sample    A    C        0      0        2 
   1    chr1_32117187     AAsi    C    G        0      0        2 
   1    chr1_32117187     AKia    C    G        0      0        2 
   1    chr1_32117187     AOna    C    G        0      0        2 
   1    chr1_32117187     ASom    C    G        0      0        2 
   1    chr1_32117187     HCab    C    G        1      2        2 
   1    chr1_32117187     HPrz    C    G        1      2        2 
   1    chr1_32117187     ZBoe    C    G        0      0        2 
   1    chr1_32117187     ZGre    C    G        0      0        2 
   1    chr1_32117187     ZHar    C    G        0      0        2 
   1    chr1_32117187   Sample    C    G        0      0        2 
   1    chr1_32119578     AAsi    A    T        0      0        2 
   1    chr1_32119578     AKia    A    T        0      0        2 
   1    chr1_32119578     AOna    A    T        0      0        2 
   1    chr1_32119578     ASom    A    T        0      0        2 
   1    chr1_32119578     HCab    A    T        0      0        2 
   1    chr1_32119578     HPrz    A    T        0      0        2 
   1    chr1_32119578     ZBoe    A    T      0.5      1        2 
   1    chr1_32119578     ZGre    A    T        0      0        2 
   1    chr1_32119578     ZHar    A    T        0      0        2 
   1    chr1_32119578   Sample    A    T        0      0        2 
   1    chr1_32125679     AAsi    G    T        0      0        2 
   1    chr1_32125679     AKia    G    T        0      0        2 
   1    chr1_32125679     AOna    G    T        0      0        2 
   1    chr1_32125679     ASom    G    T        0      0        2 
   1    chr1_32125679     HCab    G    T        0      0        2 
   1    chr1_32125679     HPrz    G    T        0      0        2 
   1    chr1_32125679     ZBoe    G    T      0.5      1        2 
   1    chr1_32125679     ZGre    G    T        0      0        2 
   1    chr1_32125679     ZHar    G    T        0      0        2 
   1    chr1_32125679   Sample    G    T        0      0        2 
   1    chr1_32135107     AAsi    C    G        0      0        2 
   1    chr1_32135107     AKia    C    G        0      0        2 
   1    chr1_32135107     AOna    C    G        0      0        2 
   1    chr1_32135107     ASom    C    G        0      0        2 
   1    chr1_32135107     HCab    C    G        0      0        2 
   1    chr1_32135107     HPrz    C    G        0      0        2 
   1    chr1_32135107     ZBoe    C    G        0      0        2 
   1    chr1_32135107     ZGre    C    G        1      2        2 
   1    chr1_32135107     ZHar    C    G        0      0        2 
   1    chr1_32135107   Sample    C    G        0      0        2 
   1    chr1_32146678     AAsi    T    G        0      0        2 
   1    chr1_32146678     AKia    T    G        0      0        2 
   1    chr1_32146678     AOna    T    G        0      0        2 
   1    chr1_32146678     ASom    T    G        0      0        2 
   1    chr1_32146678     HCab    T    G        1      2        2 
   1    chr1_32146678     HPrz    T    G        1      2        2 
   1    chr1_32146678     ZBoe    T    G        0      0        2 
   1    chr1_32146678     ZGre    T    G        0      0        2 
   1    chr1_32146678     ZHar    T    G        0      0        2 
   1    chr1_32146678   Sample    T    G        0      0        2 
   1    chr1_32152469     AAsi    C    A        1      2        2 
   1    chr1_32152469     AKia    C    A        0      0        2 
   1    chr1_32152469     AOna    C    A        0      0        2 
   1    chr1_32152469     ASom    C    A      0.5      1        2 
   1    chr1_32152469     HCab    C    A        0      0        2 
   1    chr1_32152469     HPrz    C    A        0      0        2 
   1    chr1_32152469     ZBoe    C    A        0      0        2 
   1    chr1_32152469     ZGre    C    A        0      0        2 
   1    chr1_32152469     ZHar    C    A        0      0        2 
   1    chr1_32152469   Sample    C    A        1      2        2 
   1    chr1_32187212     AAsi    C    A        0      0        2 
   1    chr1_32187212     AKia    C    A        0      0        2 
   1    chr1_32187212     AOna    C    A        0      0        2 
   1    chr1_32187212     ASom    C    A        0      0        2 
   1    chr1_32187212     HCab    C    A        0      0        2 
   1    chr1_32187212     HPrz    C    A        0      0        2 
   1    chr1_32187212     ZBoe    C    A        0      0        2 
   1    chr1_32187212     ZGre    C    A        1      2        2 
   1    chr1_32187212     ZHar    C    A        0      0        2 
   1    chr1_32187212   Sample    C    A        0      0        2 
   1    chr1_32197903     AAsi    A    C        0      0        2 
   1    chr1_32197903     AKia    A    C        0      0        2 
   1    chr1_32197903     AOna    A    C        0      0        2 
   1    chr1_32197903     ASom    A    C        0      0        2 
   1    chr1_32197903     HCab    A    C        1      2        2 
   1    chr1_32197903     HPrz    A    C        1      2        2 
   1    chr1_32197903     ZBoe    A    C        0      0        2 
   1    chr1_32197903     ZGre    A    C        0      0        2 
   1    chr1_32197903     ZHar    A    C        0      0        2 
   1    chr1_32197903   Sample    A    C        0      0        2 
   1    chr1_32199289     AAsi    C    G        0      0        2 
   1    chr1_32199289     AKia    C    G        0      0        2 
   1    chr1_32199289     AOna    C    G        0      0        2 
   1    chr1_32199289     ASom    C    G        0      0        2 
   1    chr1_32199289     HCab    C    G        0      0        2 
   1    chr1_32199289     HPrz    C    G        0      0        2 
   1    chr1_32199289     ZBoe    C    G        1      2        2 
   1    chr1_32199289     ZGre    C    G        0      0        2 
   1    chr1_32199289     ZHar    C    G        0      0        2 
   1    chr1_32199289   Sample    C    G        0      0        2 
   1    chr1_32205874     AAsi    G    C        1      2        2 
   1    chr1_32205874     AKia    G    C        0      0        2 
   1    chr1_32205874     AOna    G    C        0      0        2 
   1    chr1_32205874     ASom    G    C        0      0        2 
   1    chr1_32205874     HCab    G    C        0      0        2 
   1    chr1_32205874     HPrz    G    C        0      0        2 
   1    chr1_32205874     ZBoe    G    C        0      0        2 
   1    chr1_32205874     ZGre    G    C        0      0        2 
   1    chr1_32205874     ZHar    G    C        0      0        2 
   1    chr1_32205874   Sample    G    C        1      2        2 
   1    chr1_32258973     AAsi    A    C        0      0        2 
   1    chr1_32258973     AKia    A    C        0      0        2 
   1    chr1_32258973     AOna    A    C      0.5      1        2 
   1    chr1_32258973     ASom    A    C        0      0        2 
   1    chr1_32258973     HCab    A    C        0      0        2 
   1    chr1_32258973     HPrz    A    C        0      0        2 
   1    chr1_32258973     ZBoe    A    C        0      0        2 
   1    chr1_32258973     ZGre    A    C        0      0        2 
   1    chr1_32258973     ZHar    A    C        0      0        2 
   1    chr1_32258973   Sample    A    C        0      0        2 
   1    chr1_32272023     AAsi    T    G        0      0        2 
   1    chr1_32272023     AKia    T    G        0      0        2 
   1    chr1_32272023     AOna    T    G        0      0        2 
   1    chr1_32272023     ASom    T    G        0      0        2 
   1    chr1_32272023     HCab    T    G        0      0        2 
   1    chr1_32272023     HPrz    T    G        0      0        2 
   1    chr1_32272023     ZBoe    T    G        1      2        2 
   1    chr1_32272023     ZGre    T    G        0      0        2 
   1    chr1_32272023     ZHar    T    G        0      0        2 
   1    chr1_32272023   Sample    T    G        0      0        2 
   1    chr1_32274943     AAsi    A    T        0      0        2 
   1    chr1_32274943     AKia    A    T        0      0        2 
   1    chr1_32274943     AOna    A    T        1      2        2 
   1    chr1_32274943     ASom    A    T        0      0        2 
   1    chr1_32274943     HCab    A    T        0      0        2 
   1    chr1_32274943     HPrz    A    T        0      0        2 
   1    chr1_32274943     ZBoe    A    T        0      0        2 
   1    chr1_32274943     ZGre    A    T        0      0        2 
   1    chr1_32274943     ZHar    A    T        0      0        2 
   1    chr1_32274943   Sample    A    T        0      0        2 
   1    chr1_32308029     AAsi    A    C        0      0        2 
   1    chr1_32308029     AKia    A    C        0      0        2 
   1    chr1_32308029     AOna    A    C        0      0        2 
   1    chr1_32308029     ASom    A    C        0      0        2 
   1    chr1_32308029     HCab    A    C        0      0        2 
   1    chr1_32308029     HPrz    A    C        0      0        2 
   1    chr1_32308029     ZBoe    A    C        0      0        2 
   1    chr1_32308029     ZGre    A    C        1      2        2 
   1    chr1_32308029     ZHar    A    C        0      0        2 
   1    chr1_32308029   Sample    A    C        0      0        2 
   1    chr1_32317411     AAsi    G    T        0      0        2 
   1    chr1_32317411     AKia    G    T        1      2        2 
   1    chr1_32317411     AOna    G    T        0      0        2 
   1    chr1_32317411     ASom    G    T        0      0        2 
   1    chr1_32317411     HCab    G    T        0      0        2 
   1    chr1_32317411     HPrz    G    T        0      0        2 
   1    chr1_32317411     ZBoe    G    T        0      0        2 
   1    chr1_32317411     ZGre    G    T        0      0        2 
   1    chr1_32317411     ZHar    G    T        0      0        2 
   1    chr1_32317411   Sample    G    T        0      0        2 
   1    chr1_32326413     AAsi    T    G        0      0        2 
   1    chr1_32326413     AKia    T    G        1      2        2 
   1    chr1_32326413     AOna    T    G        0      0        2 
   1    chr1_32326413     ASom    T    G        0      0        2 
   1    chr1_32326413     HCab    T    G        0      0        2 
   1    chr1_32326413     HPrz    T    G        0      0        2 
   1    chr1_32326413     ZBoe    T    G        0      0        2 
   1    chr1_32326413     ZGre    T    G        0      0        2 
   1    chr1_32326413     ZHar    T    G        0      0        2 
   1    chr1_32326413   Sample    T    G        0      0        2 
   1    chr1_32335878     AAsi    A    C        0      0        2 
   1    chr1_32335878     AKia    A    C        0      0        2 
   1    chr1_32335878     AOna    A    C        0      0        2 
   1    chr1_32335878     ASom    A    C        0      0        2 
   1    chr1_32335878     HCab    A    C        1      2        2 
   1    chr1_32335878     HPrz    A    C        1      2        2 
   1    chr1_32335878     ZBoe    A    C        0      0        2 
   1    chr1_32335878     ZGre    A    C        0      0        2 
   1    chr1_32335878     ZHar    A    C        0      0        2 
   1    chr1_32335878   Sample    A    C        0      0        2 
   1    chr1_32351818     AAsi    G    T        0      0        2 
   1    chr1_32351818     AKia    G    T        0      0        2 
   1    chr1_32351818     AOna    G    T        0      0        2 
   1    chr1_32351818     ASom    G    T        0      0        2 
   1    chr1_32351818     HCab    G    T        0      0        2 
   1    chr1_32351818     HPrz    G    T        0      0        2 
   1    chr1_32351818     ZBoe    G    T        0      0        2 
   1    chr1_32351818     ZGre    G    T      0.5      1        2 
   1    chr1_32351818     ZHar    G    T        0      0        2 
   1    chr1_32351818   Sample    G    T        0      0        2 
   1    chr1_32352296     AAsi    G    T        1      2        2 
   1    chr1_32352296     AKia    G    T        0      0        2 
   1    chr1_32352296     AOna    G    T        0      0        2 
   1    chr1_32352296     ASom    G    T        1      2        2 
   1    chr1_32352296     HCab    G    T        0      0        2 
   1    chr1_32352296     HPrz    G    T        0      0        2 
   1    chr1_32352296     ZBoe    G    T        0      0        2 
   1    chr1_32352296     ZGre    G    T        0      0        2 
   1    chr1_32352296     ZHar    G    T        0      0        2 
   1    chr1_32352296   Sample    G    T        1      2        2 
   1    chr1_32365754     AAsi    G    T        0      0        2 
   1    chr1_32365754     AKia    G    T        0      0        2 
   1    chr1_32365754     AOna    G    T        0      0        2 
   1    chr1_32365754     ASom    G    T        0      0        2 
   1    chr1_32365754     HCab    G    T        0      0        2 
   1    chr1_32365754     HPrz    G    T        0      0        2 
   1    chr1_32365754     ZBoe    G    T      0.5      1        2 
   1    chr1_32365754     ZGre    G    T        0      0        2 
   1    chr1_32365754     ZHar    G    T        1      2        2 
   1    chr1_32365754   Sample    G    T        0      0        2 
   1    chr1_32397716     AAsi    G    T        0      0        2 
   1    chr1_32397716     AKia    G    T        1      2        2 
   1    chr1_32397716     AOna    G    T        0      0        2 
   1    chr1_32397716     ASom    G    T        0      0        2 
   1    chr1_32397716     HCab    G    T        0      0        2 
   1    chr1_32397716     HPrz    G    T        0      0        2 
   1    chr1_32397716     ZBoe    G    T        0      0        2 
   1    chr1_32397716     ZGre    G    T        0      0        2 
   1    chr1_32397716     ZHar    G    T        0      0        2 
   1    chr1_32397716   Sample    G    T        0      0        2 
   1    chr1_32479032     AAsi    T    G        0      0        2 
   1    chr1_32479032     AKia    T    G        0      0        2 
   1    chr1_32479032     AOna    T    G        0      0        2 
   1    chr1_32479032     ASom    T    G        0      0        2 
   1    chr1_32479032     HCab    T    G        0      0        2 
   1    chr1_32479032     HPrz    T    G        0      0        2 
   1    chr1_32479032     ZBoe    T    G        0      0        2 
   1    chr1_32479032     ZGre    T    G        1      2        2 
   1    chr1_32479032     ZHar    T    G        0      0        2 
   1    chr1_32479032   Sample    T    G        0      0        2 
   1    chr1_32480795     AAsi    C    G        0      0        2 
   1    chr1_32480795     AKia    C    G        0      0        2 
   1    chr1_32480795     AOna    C    G        0      0        2 
   1    chr1_32480795     ASom    C    G        0      0        2 
   1    chr1_32480795     HCab    C    G        1      2        2 
   1    chr1_32480795     HPrz    C    G        1      2        2 
   1    chr1_32480795     ZBoe    C    G        0      0        2 
   1    chr1_32480795     ZGre    C    G        0      0        2 
   1    chr1_32480795     ZHar    C    G        0      0        2 
   1    chr1_32480795   Sample    C    G        0      0        2 
   1    chr1_32483193     AAsi    G    C      0.5      1        2 
   1    chr1_32483193     AKia    G    C        0      0        2 
   1    chr1_32483193     AOna    G    C        0      0        2 
   1    chr1_32483193     ASom    G    C        1      2        2 
   1    chr1_32483193     HCab    G    C        0      0        2 
   1    chr1_32483193     HPrz    G    C        0      0        2 
   1    chr1_32483193     ZBoe    G    C        0      0        2 
   1    chr1_32483193     ZGre    G    C        0      0        2 
   1    chr1_32483193     ZHar    G    C        0      0        2 
   1    chr1_32483193   Sample    G    C        0      0        2 
   1    chr1_32486731     AAsi    C    G        0      0        2 
   1    chr1_32486731     AKia    C    G      0.5      1        2 
   1    chr1_32486731     AOna    C    G        0      0        2 
   1    chr1_32486731     ASom    C    G        0      0        2 
   1    chr1_32486731     HCab    C    G        0      0        2 
   1    chr1_32486731     HPrz    C    G        0      0        2 
   1    chr1_32486731     ZBoe    C    G        0      0        2 
   1    chr1_32486731     ZGre    C    G        0      0        2 
   1    chr1_32486731     ZHar    C    G        0      0        2 
   1    chr1_32486731   Sample    C    G        0      0        2 
   1    chr1_32503433     AAsi    G    T        0      0        2 
   1    chr1_32503433     AKia    G    T        0      0        2 
   1    chr1_32503433     AOna    G    T        0      0        2 
   1    chr1_32503433     ASom    G    T        0      0        2 
   1    chr1_32503433     HCab    G    T        0      0        2 
   1    chr1_32503433     HPrz    G    T        0      0        2 
   1    chr1_32503433     ZBoe    G    T        1      2        2 
   1    chr1_32503433     ZGre    G    T        1      2        2 
   1    chr1_32503433     ZHar    G    T        0      0        2 
   1    chr1_32503433   Sample    G    T        0      0        2 
   1    chr1_32525422     AAsi    T    G        0      0        2 
   1    chr1_32525422     AKia    T    G        0      0        2 
   1    chr1_32525422     AOna    T    G        0      0        2 
   1    chr1_32525422     ASom    T    G        0      0        2 
   1    chr1_32525422     HCab    T    G        1      2        2 
   1    chr1_32525422     HPrz    T    G        1      2        2 
   1    chr1_32525422     ZBoe    T    G        0      0        2 
   1    chr1_32525422     ZGre    T    G        0      0        2 
   1    chr1_32525422     ZHar    T    G        0      0        2 
   1    chr1_32525422   Sample    T    G        0      0        2 
   1    chr1_32559478     AAsi    A    C        0      0        2 
   1    chr1_32559478     AKia    A    C        0      0        2 
   1    chr1_32559478     AOna    A    C        0      0        2 
   1    chr1_32559478     ASom    A    C        0      0        2 
   1    chr1_32559478     HCab    A    C        1      2        2 
   1    chr1_32559478     HPrz    A    C        1      2        2 
   1    chr1_32559478     ZBoe    A    C        0      0        2 
   1    chr1_32559478     ZGre    A    C        0      0        2 
   1    chr1_32559478     ZHar    A    C        0      0        2 
   1    chr1_32559478   Sample    A    C        0      0        2 
   1    chr1_32585387     AAsi    C    G        0      0        2 
   1    chr1_32585387     AKia    C    G        0      0        2 
   1    chr1_32585387     AOna    C    G      0.5      1        2 
   1    chr1_32585387     ASom    C    G        0      0        2 
   1    chr1_32585387     HCab    C    G        0      0        2 
   1    chr1_32585387     HPrz    C    G        0      0        2 
   1    chr1_32585387     ZBoe    C    G        0      0        2 
   1    chr1_32585387     ZGre    C    G        0      0        2 
   1    chr1_32585387     ZHar    C    G        0      0        2 
   1    chr1_32585387   Sample    C    G        0      0        2 
   1    chr1_32588831     AAsi    G    T        0      0        2 
   1    chr1_32588831     AKia    G    T        0      0        2 
   1    chr1_32588831     AOna    G    T        0      0        2 
   1    chr1_32588831     ASom    G    T        0      0        2 
   1    chr1_32588831     HCab    G    T        1      2        2 
   1    chr1_32588831     HPrz    G    T        0      0        2 
   1    chr1_32588831     ZBoe    G    T        0      0        2 
   1    chr1_32588831     ZGre    G    T        0      0        2 
   1    chr1_32588831     ZHar    G    T        0      0        2 
   1    chr1_32588831   Sample    G    T        0      0        2 
   1    chr1_32593419     AAsi    C    A        0      0        2 
   1    chr1_32593419     AKia    C    A        0      0        2 
   1    chr1_32593419     AOna    C    A        0      0        2 
   1    chr1_32593419     ASom    C    A        0      0        2 
   1    chr1_32593419     HCab    C    A        0      0        2 
   1    chr1_32593419     HPrz    C    A        0      0        2 
   1    chr1_32593419     ZBoe    C    A        1      2        2 
   1    chr1_32593419     ZGre    C    A        0      0        2 
   1    chr1_32593419     ZHar    C    A        0      0        2 
   1    chr1_32593419   Sample    C    A        0      0        2 
   1    chr1_32601858     AAsi    A    C        0      0        2 
   1    chr1_32601858     AKia    A    C      0.5      1        2 
   1    chr1_32601858     AOna    A    C        0      0        2 
   1    chr1_32601858     ASom    A    C        0      0        2 
   1    chr1_32601858     HCab    A    C        0      0        2 
   1    chr1_32601858     HPrz    A    C        0      0        2 
   1    chr1_32601858     ZBoe    A    C        0      0        2 
   1    chr1_32601858     ZGre    A    C        0      0        2 
   1    chr1_32601858     ZHar    A    C        0      0        2 
   1    chr1_32601858   Sample    A    C        0      0        2 
   1    chr1_32605374     AAsi    G    T        0      0        2 
   1    chr1_32605374     AKia    G    T        0      0        2 
   1    chr1_32605374     AOna    G    T        0      0        2 
   1    chr1_32605374     ASom    G    T        0      0        2 
   1    chr1_32605374     HCab    G    T        1      2        2 
   1    chr1_32605374     HPrz    G    T        1      2        2 
   1    chr1_32605374     ZBoe    G    T        0      0        2 
   1    chr1_32605374     ZGre    G    T        0      0        2 
   1    chr1_32605374     ZHar    G    T        0      0        2 
   1    chr1_32605374   Sample    G    T        0      0        2 
   1    chr1_32605563     AAsi    T    G        0      0        2 
   1    chr1_32605563     AKia    T    G        0      0        2 
   1    chr1_32605563     AOna    T    G      0.5      1        2 
   1    chr1_32605563     ASom    T    G        0      0        2 
   1    chr1_32605563     HCab    T    G        0      0        2 
   1    chr1_32605563     HPrz    T    G        0      0        2 
   1    chr1_32605563     ZBoe    T    G        0      0        2 
   1    chr1_32605563     ZGre    T    G        0      0        2 
   1    chr1_32605563     ZHar    T    G        0      0        2 
   1    chr1_32605563   Sample    T    G        0      0        2 
   1    chr1_32619126     AAsi    C    G        0      0        2 
   1    chr1_32619126     AKia    C    G        0      0        2 
   1    chr1_32619126     AOna    C    G        0      0        2 
   1    chr1_32619126     ASom    C    G        0      0        2 
   1    chr1_32619126     HCab    C    G        0      0        2 
   1    chr1_32619126     HPrz    C    G        0      0        2 
   1    chr1_32619126     ZBoe    C    G      0.5      1        2 
   1    chr1_32619126     ZGre    C    G        0      0        2 
   1    chr1_32619126     ZHar    C    G        0      0        2 
   1    chr1_32619126   Sample    C    G        0      0        2 
   1    chr1_32635882     AAsi    G    C        0      0        2 
   1    chr1_32635882     AKia    G    C        1      2        2 
   1    chr1_32635882     AOna    G    C        1      2        2 
   1    chr1_32635882     ASom    G    C        0      0        2 
   1    chr1_32635882     HCab    G    C        0      0        2 
   1    chr1_32635882     HPrz    G    C        0      0        2 
   1    chr1_32635882     ZBoe    G    C        0      0        2 
   1    chr1_32635882     ZGre    G    C        0      0        2 
   1    chr1_32635882     ZHar    G    C        0      0        2 
   1    chr1_32635882   Sample    G    C        0      0        2 
   1    chr1_32644567     AAsi    G    T        0      0        2 
   1    chr1_32644567     AKia    G    T        0      0        2 
   1    chr1_32644567     AOna    G    T        0      0        2 
   1    chr1_32644567     ASom    G    T        0      0        2 
   1    chr1_32644567     HCab    G    T        0      0        2 
   1    chr1_32644567     HPrz    G    T        0      0        2 
   1    chr1_32644567     ZBoe    G    T      0.5      1        2 
   1    chr1_32644567     ZGre    G    T        0      0        2 
   1    chr1_32644567     ZHar    G    T        0      0        2 
   1    chr1_32644567   Sample    G    T        0      0        2 
   1    chr1_32671163     AAsi    C    A        0      0        2 
   1    chr1_32671163     AKia    C    A        0      0        2 
   1    chr1_32671163     AOna    C    A        0      0        2 
   1    chr1_32671163     ASom    C    A        0      0        2 
   1    chr1_32671163     HCab    C    A        0      0        2 
   1    chr1_32671163     HPrz    C    A        0      0        2 
   1    chr1_32671163     ZBoe    C    A        0      0        2 
   1    chr1_32671163     ZGre    C    A        1      2        2 
   1    chr1_32671163     ZHar    C    A        0      0        2 
   1    chr1_32671163   Sample    C    A        0      0        2 
   1    chr1_32679261     AAsi    C    G        0      0        2 
   1    chr1_32679261     AKia    C    G        0      0        2 
   1    chr1_32679261     AOna    C    G        0      0        2 
   1    chr1_32679261     ASom    C    G        0      0        2 
   1    chr1_32679261     HCab    C    G        0      0        2 
   1    chr1_32679261     HPrz    C    G        0      0        2 
   1    chr1_32679261     ZBoe    C    G        0      0        2 
   1    chr1_32679261     ZGre    C    G        0      0        2 
   1    chr1_32679261     ZHar    C    G      0.5      1        2 
   1    chr1_32679261   Sample    C    G        0      0        2 
   1    chr1_32679367     AAsi    T    G        0      0        2 
   1    chr1_32679367     AKia    T    G        0      0        2 
   1    chr1_32679367     AOna    T    G        0      0        2 
   1    chr1_32679367     ASom    T    G        0      0        2 
   1    chr1_32679367     HCab    T    G        1      2        2 
   1    chr1_32679367     HPrz    T    G        1      2        2 
   1    chr1_32679367     ZBoe    T    G        0      0        2 
   1    chr1_32679367     ZGre    T    G        0      0        2 
   1    chr1_32679367     ZHar    T    G        0      0        2 
   1    chr1_32679367   Sample    T    G        0      0        2 
   1    chr1_32683817     AAsi    A    C        0      0        2 
   1    chr1_32683817     AKia    A    C        0      0        2 
   1    chr1_32683817     AOna    A    C      0.5      1        2 
   1    chr1_32683817     ASom    A    C        0      0        2 
   1    chr1_32683817     HCab    A    C        0      0        2 
   1    chr1_32683817     HPrz    A    C        0      0        2 
   1    chr1_32683817     ZBoe    A    C        0      0        2 
   1    chr1_32683817     ZGre    A    C        0      0        2 
   1    chr1_32683817     ZHar    A    C        0      0        2 
   1    chr1_32683817   Sample    A    C        0      0        2 
   1    chr1_32700541     AAsi    G    C        0      0        2 
   1    chr1_32700541     AKia    G    C        0      0        2 
   1    chr1_32700541     AOna    G    C        0      0        2 
   1    chr1_32700541     ASom    G    C        0      0        2 
   1    chr1_32700541     HCab    G    C        0      0        2 
   1    chr1_32700541     HPrz    G    C        0      0        2 
   1    chr1_32700541     ZBoe    G    C        1      2        2 
   1    chr1_32700541     ZGre    G    C        0      0        2 
   1    chr1_32700541     ZHar    G    C        0      0        2 
   1    chr1_32700541   Sample    G    C        0      0        2 
   1    chr1_32706715     AAsi    T    G        0      0        2 
   1    chr1_32706715     AKia    T    G        1      2        2 
   1    chr1_32706715     AOna    T    G        1      2        2 
   1    chr1_32706715     ASom    T    G        0      0        2 
   1    chr1_32706715     HCab    T    G        1      2        2 
   1    chr1_32706715     HPrz    T    G        1      2        2 
   1    chr1_32706715     ZBoe    T    G        0      0        2 
   1    chr1_32706715     ZGre    T    G        0      0        2 
   1    chr1_32706715     ZHar    T    G        0      0        2 
   1    chr1_32706715   Sample    T    G        0      0        2 
   1    chr1_32711144     AAsi    A    C        0      0        2 
   1    chr1_32711144     AKia    A    C        0      0        2 
   1    chr1_32711144     AOna    A    C      0.5      1        2 
   1    chr1_32711144     ASom    A    C        0      0        2 
   1    chr1_32711144     HCab    A    C        0      0        2 
   1    chr1_32711144     HPrz    A    C        0      0        2 
   1    chr1_32711144     ZBoe    A    C        0      0        2 
   1    chr1_32711144     ZGre    A    C        0      0        2 
   1    chr1_32711144     ZHar    A    C        0      0        2 
   1    chr1_32711144   Sample    A    C        0      0        2 
   1    chr1_32711930     AAsi    T    G        0      0        2 
   1    chr1_32711930     AKia    T    G        0      0        2 
   1    chr1_32711930     AOna    T    G        0      0        2 
   1    chr1_32711930     ASom    T    G        0      0        2 
   1    chr1_32711930     HCab    T    G        1      2        2 
   1    chr1_32711930     HPrz    T    G        1      2        2 
   1    chr1_32711930     ZBoe    T    G        0      0        2 
   1    chr1_32711930     ZGre    T    G        0      0        2 
   1    chr1_32711930     ZHar    T    G        0      0        2 
   1    chr1_32711930   Sample    T    G        0      0        2 
   1    chr1_32717223     AAsi    T    G        0      0        2 
   1    chr1_32717223     AKia    T    G        0      0        2 
   1    chr1_32717223     AOna    T    G        0      0        2 
   1    chr1_32717223     ASom    T    G        0      0        2 
   1    chr1_32717223     HCab    T    G        1      2        2 
   1    chr1_32717223     HPrz    T    G        0      0        2 
   1    chr1_32717223     ZBoe    T    G        0      0        2 
   1    chr1_32717223     ZGre    T    G        0      0        2 
   1    chr1_32717223     ZHar    T    G        0      0        2 
   1    chr1_32717223   Sample    T    G        0      0        2 
   1    chr1_32724365     AAsi    G    T        0      0        2 
   1    chr1_32724365     AKia    G    T        0      0        2 
   1    chr1_32724365     AOna    G    T        0      0        2 
   1    chr1_32724365     ASom    G    T        0      0        2 
   1    chr1_32724365     HCab    G    T        1      2        2 
   1    chr1_32724365     HPrz    G    T        1      2        2 
   1    chr1_32724365     ZBoe    G    T        0      0        2 
   1    chr1_32724365     ZGre    G    T        0      0        2 
   1    chr1_32724365     ZHar    G    T        0      0        2 
   1    chr1_32724365   Sample    G    T        0      0        2 
   1    chr1_32737129     AAsi    C    G        0      0        2 
   1    chr1_32737129     AKia    C    G        0      0        2 
   1    chr1_32737129     AOna    C    G        0      0        2 
   1    chr1_32737129     ASom    C    G        0      0        2 
   1    chr1_32737129     HCab    C    G        0      0        2 
   1    chr1_32737129     HPrz    C    G      0.5      1        2 
   1    chr1_32737129     ZBoe    C    G        0      0        2 
   1    chr1_32737129     ZGre    C    G        0      0        2 
   1    chr1_32737129     ZHar    C    G        0      0        2 
   1    chr1_32737129   Sample    C    G        0      0        2 
   1    chr1_32766137     AAsi    G    T        0      0        2 
   1    chr1_32766137     AKia    G    T        0      0        2 
   1    chr1_32766137     AOna    G    T        0      0        2 
   1    chr1_32766137     ASom    G    T        0      0        2 
   1    chr1_32766137     HCab    G    T        0      0        2 
   1    chr1_32766137     HPrz    G    T        0      0        2 
   1    chr1_32766137     ZBoe    G    T      0.5      1        2 
   1    chr1_32766137     ZGre    G    T        0      0        2 
   1    chr1_32766137     ZHar    G    T        0      0        2 
   1    chr1_32766137   Sample    G    T        0      0        2 
   1    chr1_32772231     AAsi    C    G        1      2        2 
   1    chr1_32772231     AKia    C    G        0      0        2 
   1    chr1_32772231     AOna    C    G        0      0        2 
   1    chr1_32772231     ASom    C    G        0      0        2 
   1    chr1_32772231     HCab    C    G        0      0        2 
   1    chr1_32772231     HPrz    C    G        0      0        2 
   1    chr1_32772231     ZBoe    C    G        0      0        2 
   1    chr1_32772231     ZGre    C    G        0      0        2 
   1    chr1_32772231     ZHar    C    G        0      0        2 
   1    chr1_32772231   Sample    C    G        1      2        2 
   1    chr1_32816978     AAsi    T    G        1      2        2 
   1    chr1_32816978     AKia    T    G        0      0        2 
   1    chr1_32816978     AOna    T    G        0      0        2 
   1    chr1_32816978     ASom    T    G        1      2        2 
   1    chr1_32816978     HCab    T    G        0      0        2 
   1    chr1_32816978     HPrz    T    G        0      0        2 
   1    chr1_32816978     ZBoe    T    G        0      0        2 
   1    chr1_32816978     ZGre    T    G        0      0        2 
   1    chr1_32816978     ZHar    T    G        0      0        2 
   1    chr1_32816978   Sample    T    G        1      2        2 
   1    chr1_32823307     AAsi    G    T        0      0        2 
   1    chr1_32823307     AKia    G    T        0      0        2 
   1    chr1_32823307     AOna    G    T        0      0        2 
   1    chr1_32823307     ASom    G    T        0      0        2 
   1    chr1_32823307     HCab    G    T        0      0        2 
   1    chr1_32823307     HPrz    G    T        0      0        2 
   1    chr1_32823307     ZBoe    G    T        1      2        2 
   1    chr1_32823307     ZGre    G    T        0      0        2 
   1    chr1_32823307     ZHar    G    T        0      0        2 
   1    chr1_32823307   Sample    G    T        0      0        2 
   1    chr1_32826043     AAsi    C    G        0      0        2 
   1    chr1_32826043     AKia    C    G        0      0        2 
   1    chr1_32826043     AOna    C    G        0      0        2 
   1    chr1_32826043     ASom    C    G        0      0        2 
   1    chr1_32826043     HCab    C    G        1      2        2 
   1    chr1_32826043     HPrz    C    G        1      2        2 
   1    chr1_32826043     ZBoe    C    G        0      0        2 
   1    chr1_32826043     ZGre    C    G        0      0        2 
   1    chr1_32826043     ZHar    C    G        0      0        2 
   1    chr1_32826043   Sample    C    G        0      0        2 
   1    chr1_32826114     AAsi    C    A        0      0        2 
   1    chr1_32826114     AKia    C    A        0      0        2 
   1    chr1_32826114     AOna    C    A        0      0        2 
   1    chr1_32826114     ASom    C    A        0      0        2 
   1    chr1_32826114     HCab    C    A        0      0        2 
   1    chr1_32826114     HPrz    C    A        0      0        2 
   1    chr1_32826114     ZBoe    C    A        0      0        2 
   1    chr1_32826114     ZGre    C    A        0      0        2 
   1    chr1_32826114     ZHar    C    A      0.5      1        2 
   1    chr1_32826114   Sample    C    A        0      0        2 
   1    chr1_32849855     AAsi    G    T        1      2        2 
   1    chr1_32849855     AKia    G    T        0      0        2 
   1    chr1_32849855     AOna    G    T        0      0        2 
   1    chr1_32849855     ASom    G    T        0      0        2 
   1    chr1_32849855     HCab    G    T        0      0        2 
   1    chr1_32849855     HPrz    G    T        0      0        2 
   1    chr1_32849855     ZBoe    G    T        0      0        2 
   1    chr1_32849855     ZGre    G    T        0      0        2 
   1    chr1_32849855     ZHar    G    T        0      0        2 
   1    chr1_32849855   Sample    G    T        1      2        2 
   1    chr1_32856729     AAsi    A    T        0      0        2 
   1    chr1_32856729     AKia    A    T        0      0        2 
   1    chr1_32856729     AOna    A    T        0      0        2 
   1    chr1_32856729     ASom    A    T        0      0        2 
   1    chr1_32856729     HCab    A    T        0      0        2 
   1    chr1_32856729     HPrz    A    T      0.5      1        2 
   1    chr1_32856729     ZBoe    A    T        0      0        2 
   1    chr1_32856729     ZGre    A    T        0      0        2 
   1    chr1_32856729     ZHar    A    T        0      0        2 
   1    chr1_32856729   Sample    A    T        0      0        2 
   1    chr1_32864772     AAsi    T    G        0      0        2 
   1    chr1_32864772     AKia    T    G        0      0        2 
   1    chr1_32864772     AOna    T    G        0      0        2 
   1    chr1_32864772     ASom    T    G        0      0        2 
   1    chr1_32864772     HCab    T    G        0      0        2 
   1    chr1_32864772     HPrz    T    G        0      0        2 
   1    chr1_32864772     ZBoe    T    G      0.5      1        2 
   1    chr1_32864772     ZGre    T    G        0      0        2 
   1    chr1_32864772     ZHar    T    G        0      0        2 
   1    chr1_32864772   Sample    T    G        0      0        2 
   1    chr1_32882455     AAsi    C    A        0      0        2 
   1    chr1_32882455     AKia    C    A        0      0        2 
   1    chr1_32882455     AOna    C    A        0      0        2 
   1    chr1_32882455     ASom    C    A        0      0        2 
   1    chr1_32882455     HCab    C    A        1      2        2 
   1    chr1_32882455     HPrz    C    A        1      2        2 
   1    chr1_32882455     ZBoe    C    A        0      0        2 
   1    chr1_32882455     ZGre    C    A        0      0        2 
   1    chr1_32882455     ZHar    C    A        0      0        2 
   1    chr1_32882455   Sample    C    A        0      0        2 
   1    chr1_32887755     AAsi    T    A        0      0        2 
   1    chr1_32887755     AKia    T    A        0      0        2 
   1    chr1_32887755     AOna    T    A        0      0        2 
   1    chr1_32887755     ASom    T    A        0      0        2 
   1    chr1_32887755     HCab    T    A        0      0        2 
   1    chr1_32887755     HPrz    T    A        0      0        2 
   1    chr1_32887755     ZBoe    T    A      0.5      1        2 
   1    chr1_32887755     ZGre    T    A        0      0        2 
   1    chr1_32887755     ZHar    T    A        0      0        2 
   1    chr1_32887755   Sample    T    A        0      0        2 
   1    chr1_32899660     AAsi    G    T        0      0        2 
   1    chr1_32899660     AKia    G    T        0      0        2 
   1    chr1_32899660     AOna    G    T        0      0        2 
   1    chr1_32899660     ASom    G    T        0      0        2 
   1    chr1_32899660     HCab    G    T        0      0        2 
   1    chr1_32899660     HPrz    G    T        0      0        2 
   1    chr1_32899660     ZBoe    G    T        0      0        2 
   1    chr1_32899660     ZGre    G    T        0      0        2 
   1    chr1_32899660     ZHar    G    T        1      2        2 
   1    chr1_32899660   Sample    G    T        0      0        2 
   1    chr1_32909842     AAsi    T    A        0      0        2 
   1    chr1_32909842     AKia    T    A        0      0        2 
   1    chr1_32909842     AOna    T    A        0      0        2 
   1    chr1_32909842     ASom    T    A        1      2        2 
   1    chr1_32909842     HCab    T    A        0      0        2 
   1    chr1_32909842     HPrz    T    A        0      0        2 
   1    chr1_32909842     ZBoe    T    A        0      0        2 
   1    chr1_32909842     ZGre    T    A        0      0        2 
   1    chr1_32909842     ZHar    T    A        0      0        2 
   1    chr1_32909842   Sample    T    A        1      2        2 
   1    chr1_32912128     AAsi    G    T        0      0        2 
   1    chr1_32912128     AKia    G    T        0      0        2 
   1    chr1_32912128     AOna    G    T        0      0        2 
   1    chr1_32912128     ASom    G    T        0      0        2 
   1    chr1_32912128     HCab    G    T        0      0        2 
   1    chr1_32912128     HPrz    G    T      0.5      1        2 
   1    chr1_32912128     ZBoe    G    T        0      0        2 
   1    chr1_32912128     ZGre    G    T        0      0        2 
   1    chr1_32912128     ZHar    G    T        0      0        2 
   1    chr1_32912128   Sample    G    T        0      0        2 
   1    chr1_32927987     AAsi    G    C        0      0        2 
   1    chr1_32927987     AKia    G    C        0      0        2 
   1    chr1_32927987     AOna    G    C        0      0        2 
   1    chr1_32927987     ASom    G    C        0      0        2 
   1    chr1_32927987     HCab    G    C        0      0        2 
   1    chr1_32927987     HPrz    G    C        0      0        2 
   1    chr1_32927987     ZBoe    G    C      0.5      1        2 
   1    chr1_32927987     ZGre    G    C        0      0        2 
   1    chr1_32927987     ZHar    G    C        0      0        2 
   1    chr1_32927987   Sample    G    C        0      0        2 
   1    chr1_32975780     AAsi    G    C        1      2        2 
   1    chr1_32975780     AKia    G    C        0      0        2 
   1    chr1_32975780     AOna    G    C        0      0        2 
   1    chr1_32975780     ASom    G    C        1      2        2 
   1    chr1_32975780     HCab    G    C        0      0        2 
   1    chr1_32975780     HPrz    G    C        0      0        2 
   1    chr1_32975780     ZBoe    G    C        0      0        2 
   1    chr1_32975780     ZGre    G    C        0      0        2 
   1    chr1_32975780     ZHar    G    C        0      0        2 
   1    chr1_32975780   Sample    G    C        1      2        2 
   1    chr1_32986690     AAsi    A    C        0      0        2 
   1    chr1_32986690     AKia    A    C        0      0        2 
   1    chr1_32986690     AOna    A    C        0      0        2 
   1    chr1_32986690     ASom    A    C        0      0        2 
   1    chr1_32986690     HCab    A    C        0      0        2 
   1    chr1_32986690     HPrz    A    C      0.5      1        2 
   1    chr1_32986690     ZBoe    A    C        0      0        2 
   1    chr1_32986690     ZGre    A    C        0      0        2 
   1    chr1_32986690     ZHar    A    C        0      0        2 
   1    chr1_32986690   Sample    A    C        0      0        2 
   1    chr1_32986884     AAsi    T    G        0      0        2 
   1    chr1_32986884     AKia    T    G        0      0        2 
   1    chr1_32986884     AOna    T    G        0      0        2 
   1    chr1_32986884     ASom    T    G        0      0        2 
   1    chr1_32986884     HCab    T    G        1      2        2 
   1    chr1_32986884     HPrz    T    G        1      2        2 
   1    chr1_32986884     ZBoe    T    G        0      0        2 
   1    chr1_32986884     ZGre    T    G        0      0        2 
   1    chr1_32986884     ZHar    T    G        0      0        2 
   1    chr1_32986884   Sample    T    G        0      0        2 
   1    chr1_33016397     AAsi    G    T        0      0        2 
   1    chr1_33016397     AKia    G    T        0      0        2 
   1    chr1_33016397     AOna    G    T        0      0        2 
   1    chr1_33016397     ASom    G    T        0      0        2 
   1    chr1_33016397     HCab    G    T        0      0        2 
   1    chr1_33016397     HPrz    G    T        0      0        2 
   1    chr1_33016397     ZBoe    G    T      0.5      1        2 
   1    chr1_33016397     ZGre    G    T        0      0        2 
   1    chr1_33016397     ZHar    G    T        0      0        2 
   1    chr1_33016397   Sample    G    T        0      0        2 
   1    chr1_33025852     AAsi    C    G        0      0        2 
   1    chr1_33025852     AKia    C    G        0      0        2 
   1    chr1_33025852     AOna    C    G        0      0        2 
   1    chr1_33025852     ASom    C    G        0      0        2 
   1    chr1_33025852     HCab    C    G        0      0        2 
   1    chr1_33025852     HPrz    C    G        0      0        2 
   1    chr1_33025852     ZBoe    C    G        1      2        2 
   1    chr1_33025852     ZGre    C    G        1      2        2 
   1    chr1_33025852     ZHar    C    G        0      0        2 
   1    chr1_33025852   Sample    C    G        0      0        2 
   1    chr1_33089097     AAsi    C    A        0      0        2 
   1    chr1_33089097     AKia    C    A        0      0        2 
   1    chr1_33089097     AOna    C    A        0      0        2 
   1    chr1_33089097     ASom    C    A      0.5      1        2 
   1    chr1_33089097     HCab    C    A        0      0        2 
   1    chr1_33089097     HPrz    C    A        0      0        2 
   1    chr1_33089097     ZBoe    C    A        0      0        2 
   1    chr1_33089097     ZGre    C    A        0      0        2 
   1    chr1_33089097     ZHar    C    A        0      0        2 
   1    chr1_33089097   Sample    C    A        0      0        2 
   1    chr1_33110804     AAsi    T    G        0      0        2 
   1    chr1_33110804     AKia    T    G        0      0        2 
   1    chr1_33110804     AOna    T    G        0      0        2 
   1    chr1_33110804     ASom    T    G        0      0        2 
   1    chr1_33110804     HCab    T    G        1      2        2 
   1    chr1_33110804     HPrz    T    G        1      2        2 
   1    chr1_33110804     ZBoe    T    G        0      0        2 
   1    chr1_33110804     ZGre    T    G        0      0        2 
   1    chr1_33110804     ZHar    T    G        0      0        2 
   1    chr1_33110804   Sample    T    G        0      0        2 
   1    chr1_33129725     AAsi    C    A        0      0        2 
   1    chr1_33129725     AKia    C    A        0      0        2 
   1    chr1_33129725     AOna    C    A        0      0        2 
   1    chr1_33129725     ASom    C    A        0      0        2 
   1    chr1_33129725     HCab    C    A        0      0        2 
   1    chr1_33129725     HPrz    C    A        0      0        2 
   1    chr1_33129725     ZBoe    C    A        1      2        2 
   1    chr1_33129725     ZGre    C    A        1      2        2 
   1    chr1_33129725     ZHar    C    A        0      0        2 
   1    chr1_33129725   Sample    C    A        0      0        2 
   1    chr1_33133527     AAsi    A    T        0      0        2 
   1    chr1_33133527     AKia    A    T        0      0        2 
   1    chr1_33133527     AOna    A    T        0      0        2 
   1    chr1_33133527     ASom    A    T        1      2        2 
   1    chr1_33133527     HCab    A    T        0      0        2 
   1    chr1_33133527     HPrz    A    T        0      0        2 
   1    chr1_33133527     ZBoe    A    T        0      0        2 
   1    chr1_33133527     ZGre    A    T        0      0        2 
   1    chr1_33133527     ZHar    A    T        0      0        2 
   1    chr1_33133527   Sample    A    T        0      0        2 
   1    chr1_33135655     AAsi    G    C        0      0        2 
   1    chr1_33135655     AKia    G    C        0      0        2 
   1    chr1_33135655     AOna    G    C      0.5      1        2 
   1    chr1_33135655     ASom    G    C        0      0        2 
   1    chr1_33135655     HCab    G    C        0      0        2 
   1    chr1_33135655     HPrz    G    C        0      0        2 
   1    chr1_33135655     ZBoe    G    C        0      0        2 
   1    chr1_33135655     ZGre    G    C        0      0        2 
   1    chr1_33135655     ZHar    G    C        0      0        2 
   1    chr1_33135655   Sample    G    C        0      0        2 
   1    chr1_33146153     AAsi    A    T        0      0        2 
   1    chr1_33146153     AKia    A    T        0      0        2 
   1    chr1_33146153     AOna    A    T        0      0        2 
   1    chr1_33146153     ASom    A    T        0      0        2 
   1    chr1_33146153     HCab    A    T        1      2        2 
   1    chr1_33146153     HPrz    A    T      0.5      1        2 
   1    chr1_33146153     ZBoe    A    T        0      0        2 
   1    chr1_33146153     ZGre    A    T        0      0        2 
   1    chr1_33146153     ZHar    A    T        0      0        2 
   1    chr1_33146153   Sample    A    T        0      0        2 
   1    chr1_33156266     AAsi    A    T        0      0        2 
   1    chr1_33156266     AKia    A    T        0      0        2 
   1    chr1_33156266     AOna    A    T        0      0        2 
   1    chr1_33156266     ASom    A    T        0      0        2 
   1    chr1_33156266     HCab    A    T      0.5      1        2 
   1    chr1_33156266     HPrz    A    T      0.5      1        2 
   1    chr1_33156266     ZBoe    A    T        0      0        2 
   1    chr1_33156266     ZGre    A    T        0      0        2 
   1    chr1_33156266     ZHar    A    T        0      0        2 
   1    chr1_33156266   Sample    A    T        0      0        2 
   1    chr1_33159168     AAsi    C    A        0      0        2 
   1    chr1_33159168     AKia    C    A        0      0        2 
   1    chr1_33159168     AOna    C    A        0      0        2 
   1    chr1_33159168     ASom    C    A        0      0        2 
   1    chr1_33159168     HCab    C    A        0      0        2 
   1    chr1_33159168     HPrz    C    A        0      0        2 
   1    chr1_33159168     ZBoe    C    A      0.5      1        2 
   1    chr1_33159168     ZGre    C    A        0      0        2 
   1    chr1_33159168     ZHar    C    A        0      0        2 
   1    chr1_33159168   Sample    C    A        0      0        2 
   1    chr1_33171157     AAsi    A    T        0      0        2 
   1    chr1_33171157     AKia    A    T        0      0        2 
   1    chr1_33171157     AOna    A    T        0      0        2 
   1    chr1_33171157     ASom    A    T        0      0        2 
   1    chr1_33171157     HCab    A    T        0      0        2 
   1    chr1_33171157     HPrz    A    T        0      0        2 
   1    chr1_33171157     ZBoe    A    T        0      0        2 
   1    chr1_33171157     ZGre    A    T        0      0        2 
   1    chr1_33171157     ZHar    A    T      0.5      1        2 
   1    chr1_33171157   Sample    A    T        0      0        2 
   1    chr1_33188774     AAsi    A    T        0      0        2 
   1    chr1_33188774     AKia    A    T        0      0        2 
   1    chr1_33188774     AOna    A    T        0      0        2 
   1    chr1_33188774     ASom    A    T        0      0        2 
   1    chr1_33188774     HCab    A    T        1      2        2 
   1    chr1_33188774     HPrz    A    T        1      2        2 
   1    chr1_33188774     ZBoe    A    T        0      0        2 
   1    chr1_33188774     ZGre    A    T        0      0        2 
   1    chr1_33188774     ZHar    A    T        0      0        2 
   1    chr1_33188774   Sample    A    T        0      0        2 
   1    chr1_33188910     AAsi    C    G        0      0        2 
   1    chr1_33188910     AKia    C    G        0      0        2 
   1    chr1_33188910     AOna    C    G        0      0        2 
   1    chr1_33188910     ASom    C    G        0      0        2 
   1    chr1_33188910     HCab    C    G        0      0        2 
   1    chr1_33188910     HPrz    C    G        0      0        2 
   1    chr1_33188910     ZBoe    C    G      0.5      1        2 
   1    chr1_33188910     ZGre    C    G        0      0        2 
   1    chr1_33188910     ZHar    C    G        0      0        2 
   1    chr1_33188910   Sample    C    G        0      0        2 
   1    chr1_33190899     AAsi    A    T        1      2        2 
   1    chr1_33190899     AKia    A    T        0      0        2 
   1    chr1_33190899     AOna    A    T        0      0        2 
   1    chr1_33190899     ASom    A    T      0.5      1        2 
   1    chr1_33190899     HCab    A    T        0      0        2 
   1    chr1_33190899     HPrz    A    T        0      0        2 
   1    chr1_33190899     ZBoe    A    T        0      0        2 
   1    chr1_33190899     ZGre    A    T        0      0        2 
   1    chr1_33190899     ZHar    A    T        0      0        2 
   1    chr1_33190899   Sample    A    T        1      2        2 
   1    chr1_33213143     AAsi    C    A        0      0        2 
   1    chr1_33213143     AKia    C    A        1      2        2 
   1    chr1_33213143     AOna    C    A        1      2        2 
   1    chr1_33213143     ASom    C    A        0      0        2 
   1    chr1_33213143     HCab    C    A        0      0        2 
   1    chr1_33213143     HPrz    C    A        0      0        2 
   1    chr1_33213143     ZBoe    C    A        0      0        2 
   1    chr1_33213143     ZGre    C    A        0      0        2 
   1    chr1_33213143     ZHar    C    A        0      0        2 
   1    chr1_33213143   Sample    C    A        0      0        2 
   1    chr1_33237078     AAsi    C    A        0      0        2 
   1    chr1_33237078     AKia    C    A        0      0        2 
   1    chr1_33237078     AOna    C    A        0      0        2 
   1    chr1_33237078     ASom    C    A        0      0        2 
   1    chr1_33237078     HCab    C    A        0      0        2 
   1    chr1_33237078     HPrz    C    A        0      0        2 
   1    chr1_33237078     ZBoe    C    A      0.5      1        2 
   1    chr1_33237078     ZGre    C    A        0      0        2 
   1    chr1_33237078     ZHar    C    A        0      0        2 
   1    chr1_33237078   Sample    C    A        0      0        2 
   1    chr1_33275274     AAsi    A    C        0      0        2 
   1    chr1_33275274     AKia    A    C        0      0        2 
   1    chr1_33275274     AOna    A    C        0      0        2 
   1    chr1_33275274     ASom    A    C        0      0        2 
   1    chr1_33275274     HCab    A    C      0.5      1        2 
   1    chr1_33275274     HPrz    A    C      0.5      1        2 
   1    chr1_33275274     ZBoe    A    C        0      0        2 
   1    chr1_33275274     ZGre    A    C        0      0        2 
   1    chr1_33275274     ZHar    A    C        0      0        2 
   1    chr1_33275274   Sample    A    C        0      0        2 
   1    chr1_33278473     AAsi    A    T        0      0        2 
   1    chr1_33278473     AKia    A    T        0      0        2 
   1    chr1_33278473     AOna    A    T        0      0        2 
   1    chr1_33278473     ASom    A    T        0      0        2 
   1    chr1_33278473     HCab    A    T        1      2        2 
   1    chr1_33278473     HPrz    A    T        1      2        2 
   1    chr1_33278473     ZBoe    A    T        0      0        2 
   1    chr1_33278473     ZGre    A    T        0      0        2 
   1    chr1_33278473     ZHar    A    T        0      0        2 
   1    chr1_33278473   Sample    A    T        0      0        2 
   1    chr1_33369432     AAsi    A    T        0      0        2 
   1    chr1_33369432     AKia    A    T        0      0        2 
   1    chr1_33369432     AOna    A    T        0      0        2 
   1    chr1_33369432     ASom    A    T        0      0        2 
   1    chr1_33369432     HCab    A    T        0      0        2 
   1    chr1_33369432     HPrz    A    T        0      0        2 
   1    chr1_33369432     ZBoe    A    T        0      0        2 
   1    chr1_33369432     ZGre    A    T        0      0        2 
   1    chr1_33369432     ZHar    A    T        1      2        2 
   1    chr1_33369432   Sample    A    T        0      0        2 
   1    chr1_33406033     AAsi    G    C        0      0        2 
   1    chr1_33406033     AKia    G    C        0      0        2 
   1    chr1_33406033     AOna    G    C        0      0        2 
   1    chr1_33406033     ASom    G    C        0      0        2 
   1    chr1_33406033     HCab    G    C        0      0        2 
   1    chr1_33406033     HPrz    G    C        0      0        2 
   1    chr1_33406033     ZBoe    G    C      0.5      1        2 
   1    chr1_33406033     ZGre    G    C        0      0        2 
   1    chr1_33406033     ZHar    G    C        0      0        2 
   1    chr1_33406033   Sample    G    C        0      0        2 
   1    chr1_33422797     AAsi    C    A        0      0        2 
   1    chr1_33422797     AKia    C    A        0      0        2 
   1    chr1_33422797     AOna    C    A      0.5      1        2 
   1    chr1_33422797     ASom    C    A        0      0        2 
   1    chr1_33422797     HCab    C    A        0      0        2 
   1    chr1_33422797     HPrz    C    A        0      0        2 
   1    chr1_33422797     ZBoe    C    A        0      0        2 
   1    chr1_33422797     ZGre    C    A        0      0        2 
   1    chr1_33422797     ZHar    C    A        0      0        2 
   1    chr1_33422797   Sample    C    A        0      0        2 
   1    chr1_33450299     AAsi    T    A        0      0        2 
   1    chr1_33450299     AKia    T    A        0      0        2 
   1    chr1_33450299     AOna    T    A        0      0        2 
   1    chr1_33450299     ASom    T    A        0      0        2 
   1    chr1_33450299     HCab    T    A        0      0        2 
   1    chr1_33450299     HPrz    T    A        0      0        2 
   1    chr1_33450299     ZBoe    T    A      0.5      1        2 
   1    chr1_33450299     ZGre    T    A        0      0        2 
   1    chr1_33450299     ZHar    T    A        0      0        2 
   1    chr1_33450299   Sample    T    A        0      0        2 
   1    chr1_33452884     AAsi    A    T        0      0        2 
   1    chr1_33452884     AKia    A    T        0      0        2 
   1    chr1_33452884     AOna    A    T        0      0        2 
   1    chr1_33452884     ASom    A    T        0      0        2 
   1    chr1_33452884     HCab    A    T        0      0        2 
   1    chr1_33452884     HPrz    A    T        0      0        2 
   1    chr1_33452884     ZBoe    A    T        0      0        2 
   1    chr1_33452884     ZGre    A    T        0      0        2 
   1    chr1_33452884     ZHar    A    T      0.5      1        2 
   1    chr1_33452884   Sample    A    T        0      0        2 
   1    chr1_33468558     AAsi    C    G        0      0        2 
   1    chr1_33468558     AKia    C    G        0      0        2 
   1    chr1_33468558     AOna    C    G        0      0        2 
   1    chr1_33468558     ASom    C    G        0      0        2 
   1    chr1_33468558     HCab    C    G        0      0        2 
   1    chr1_33468558     HPrz    C    G        0      0        2 
   1    chr1_33468558     ZBoe    C    G      0.5      1        2 
   1    chr1_33468558     ZGre    C    G        0      0        2 
   1    chr1_33468558     ZHar    C    G        0      0        2 
   1    chr1_33468558   Sample    C    G        0      0        2 
   1    chr1_33478806     AAsi    C    A        0      0        2 
   1    chr1_33478806     AKia    C    A      0.5      1        2 
   1    chr1_33478806     AOna    C    A        1      2        2 
   1    chr1_33478806     ASom    C    A        0      0        2 
   1    chr1_33478806     HCab    C    A        1      2        2 
   1    chr1_33478806     HPrz    C    A        1      2        2 
   1    chr1_33478806     ZBoe    C    A        0      0        2 
   1    chr1_33478806     ZGre    C    A        0      0        2 
   1    chr1_33478806     ZHar    C    A        0      0        2 
   1    chr1_33478806   Sample    C    A        0      0        2 
   1    chr1_33487801     AAsi    A    C        0      0        2 
   1    chr1_33487801     AKia    A    C        0      0        2 
   1    chr1_33487801     AOna    A    C        0      0        2 
   1    chr1_33487801     ASom    A    C        0      0        2 
   1    chr1_33487801     HCab    A    C        1      2        2 
   1    chr1_33487801     HPrz    A    C        1      2        2 
   1    chr1_33487801     ZBoe    A    C        0      0        2 
   1    chr1_33487801     ZGre    A    C        0      0        2 
   1    chr1_33487801     ZHar    A    C        0      0        2 
   1    chr1_33487801   Sample    A    C        0      0        2 
   1    chr1_33512278     AAsi    T    G        0      0        2 
   1    chr1_33512278     AKia    T    G        0      0        2 
   1    chr1_33512278     AOna    T    G      0.5      1        2 
   1    chr1_33512278     ASom    T    G        0      0        2 
   1    chr1_33512278     HCab    T    G        0      0        2 
   1    chr1_33512278     HPrz    T    G        0      0        2 
   1    chr1_33512278     ZBoe    T    G        0      0        2 
   1    chr1_33512278     ZGre    T    G        0      0        2 
   1    chr1_33512278     ZHar    T    G        0      0        2 
   1    chr1_33512278   Sample    T    G        0      0        2 
   1    chr1_33516475     AAsi    A    C        0      0        2 
   1    chr1_33516475     AKia    A    C        0      0        2 
   1    chr1_33516475     AOna    A    C        0      0        2 
   1    chr1_33516475     ASom    A    C        0      0        2 
   1    chr1_33516475     HCab    A    C        0      0        2 
   1    chr1_33516475     HPrz    A    C        0      0        2 
   1    chr1_33516475     ZBoe    A    C      0.5      1        2 
   1    chr1_33516475     ZGre    A    C        0      0        2 
   1    chr1_33516475     ZHar    A    C        0      0        2 
   1    chr1_33516475   Sample    A    C        0      0        2 
   1    chr1_33535814     AAsi    A    C        0      0        2 
   1    chr1_33535814     AKia    A    C        0      0        2 
   1    chr1_33535814     AOna    A    C        0      0        2 
   1    chr1_33535814     ASom    A    C        0      0        2 
   1    chr1_33535814     HCab    A    C        1      2        2 
   1    chr1_33535814     HPrz    A    C        1      2        2 
   1    chr1_33535814     ZBoe    A    C        0      0        2 
   1    chr1_33535814     ZGre    A    C        0      0        2 
   1    chr1_33535814     ZHar    A    C        0      0        2 
   1    chr1_33535814   Sample    A    C        0      0        2 
   1    chr1_33558891     AAsi    A    C        0      0        2 
   1    chr1_33558891     AKia    A    C        0      0        2 
   1    chr1_33558891     AOna    A    C        0      0        2 
   1    chr1_33558891     ASom    A    C        0      0        2 
   1    chr1_33558891     HCab    A    C        0      0        2 
   1    chr1_33558891     HPrz    A    C        0      0        2 
   1    chr1_33558891     ZBoe    A    C        0      0        2 
   1    chr1_33558891     ZGre    A    C      0.5      1        2 
   1    chr1_33558891     ZHar    A    C        0      0        2 
   1    chr1_33558891   Sample    A    C        0      0        2 
   1    chr1_33567054     AAsi    T    G        0      0        2 
   1    chr1_33567054     AKia    T    G        0      0        2 
   1    chr1_33567054     AOna    T    G      0.5      1        2 
   1    chr1_33567054     ASom    T    G        0      0        2 
   1    chr1_33567054     HCab    T    G        0      0        2 
   1    chr1_33567054     HPrz    T    G        0      0        2 
   1    chr1_33567054     ZBoe    T    G        0      0        2 
   1    chr1_33567054     ZGre    T    G        0      0        2 
   1    chr1_33567054     ZHar    T    G        0      0        2 
   1    chr1_33567054   Sample    T    G        0      0        2 
   1    chr1_33568037     AAsi    C    A        0      0        2 
   1    chr1_33568037     AKia    C    A        0      0        2 
   1    chr1_33568037     AOna    C    A        0      0        2 
   1    chr1_33568037     ASom    C    A        0      0        2 
   1    chr1_33568037     HCab    C    A        0      0        2 
   1    chr1_33568037     HPrz    C    A        0      0        2 
   1    chr1_33568037     ZBoe    C    A        1      2        2 
   1    chr1_33568037     ZGre    C    A        0      0        2 
   1    chr1_33568037     ZHar    C    A        0      0        2 
   1    chr1_33568037   Sample    C    A        0      0        2 
   1    chr1_33581014     AAsi    C    G        0      0        2 
   1    chr1_33581014     AKia    C    G        0      0        2 
   1    chr1_33581014     AOna    C    G        0      0        2 
   1    chr1_33581014     ASom    C    G        0      0        2 
   1    chr1_33581014     HCab    C    G        0      0        2 
   1    chr1_33581014     HPrz    C    G        0      0        2 
   1    chr1_33581014     ZBoe    C    G      0.5      1        2 
   1    chr1_33581014     ZGre    C    G        0      0        2 
   1    chr1_33581014     ZHar    C    G        0      0        2 
   1    chr1_33581014   Sample    C    G        0      0        2 
   1    chr1_33596572     AAsi    C    A        0      0        2 
   1    chr1_33596572     AKia    C    A        0      0        2 
   1    chr1_33596572     AOna    C    A        0      0        2 
   1    chr1_33596572     ASom    C    A        0      0        2 
   1    chr1_33596572     HCab    C    A      0.5      1        2 
   1    chr1_33596572     HPrz    C    A        0      0        2 
   1    chr1_33596572     ZBoe    C    A        0      0        2 
   1    chr1_33596572     ZGre    C    A        0      0        2 
   1    chr1_33596572     ZHar    C    A        0      0        2 
   1    chr1_33596572   Sample    C    A        0      0        2 
   1    chr1_33596822     AAsi    A    T        0      0        2 
   1    chr1_33596822     AKia    A    T        0      0        2 
   1    chr1_33596822     AOna    A    T      0.5      1        2 
   1    chr1_33596822     ASom    A    T        0      0        2 
   1    chr1_33596822     HCab    A    T        0      0        2 
   1    chr1_33596822     HPrz    A    T        0      0        2 
   1    chr1_33596822     ZBoe    A    T        0      0        2 
   1    chr1_33596822     ZGre    A    T        0      0        2 
   1    chr1_33596822     ZHar    A    T        0      0        2 
   1    chr1_33596822   Sample    A    T        0      0        2 
   1    chr1_33606831     AAsi    T    A        0      0        2 
   1    chr1_33606831     AKia    T    A        0      0        2 
   1    chr1_33606831     AOna    T    A        0      0        2 
   1    chr1_33606831     ASom    T    A        0      0        2 
   1    chr1_33606831     HCab    T    A        0      0        2 
   1    chr1_33606831     HPrz    T    A        0      0        2 
   1    chr1_33606831     ZBoe    T    A        0      0        2 
   1    chr1_33606831     ZGre    T    A        0      0        2 
   1    chr1_33606831     ZHar    T    A        1      2        2 
   1    chr1_33606831   Sample    T    A        0      0        2 
   1    chr1_33617395     AAsi    T    G        0      0        2 
   1    chr1_33617395     AKia    T    G        0      0        2 
   1    chr1_33617395     AOna    T    G        0      0        2 
   1    chr1_33617395     ASom    T    G        0      0        2 
   1    chr1_33617395     HCab    T    G      0.5      1        2 
   1    chr1_33617395     HPrz    T    G        0      0        2 
   1    chr1_33617395     ZBoe    T    G        0      0        2 
   1    chr1_33617395     ZGre    T    G        0      0        2 
   1    chr1_33617395     ZHar    T    G        0      0        2 
   1    chr1_33617395   Sample    T    G        0      0        2 
   1    chr1_33637616     AAsi    C    G        0      0        2 
   1    chr1_33637616     AKia    C    G        0      0        2 
   1    chr1_33637616     AOna    C    G        0      0        2 
   1    chr1_33637616     ASom    C    G        0      0        2 
   1    chr1_33637616     HCab    C    G        0      0        2 
   1    chr1_33637616     HPrz    C    G        0      0        2 
   1    chr1_33637616     ZBoe    C    G        0      0        2 
   1    chr1_33637616     ZGre    C    G        0      0        2 
   1    chr1_33637616     ZHar    C    G        1      2        2 
   1    chr1_33637616   Sample    C    G        0      0        2 
   1    chr1_33644676     AAsi    A    T        0      0        2 
   1    chr1_33644676     AKia    A    T        0      0        2 
   1    chr1_33644676     AOna    A    T        0      0        2 
   1    chr1_33644676     ASom    A    T        0      0        2 
   1    chr1_33644676     HCab    A    T        0      0        2 
   1    chr1_33644676     HPrz    A    T        0      0        2 
   1    chr1_33644676     ZBoe    A    T      0.5      1        2 
   1    chr1_33644676     ZGre    A    T        0      0        2 
   1    chr1_33644676     ZHar    A    T        0      0        2 
   1    chr1_33644676   Sample    A    T        0      0        2 
   1    chr1_33652087     AAsi    C    G        0      0        2 
   1    chr1_33652087     AKia    C    G        1      2        2 
   1    chr1_33652087     AOna    C    G      0.5      1        2 
   1    chr1_33652087     ASom    C    G        0      0        2 
   1    chr1_33652087     HCab    C    G        0      0        2 
   1    chr1_33652087     HPrz    C    G        0      0        2 
   1    chr1_33652087     ZBoe    C    G        0      0        2 
   1    chr1_33652087     ZGre    C    G        0      0        2 
   1    chr1_33652087     ZHar    C    G        0      0        2 
   1    chr1_33652087   Sample    C    G        0      0        2 
   1    chr1_33670039     AAsi    C    G        0      0        2 
   1    chr1_33670039     AKia    C    G        0      0        2 
   1    chr1_33670039     AOna    C    G        0      0        2 
   1    chr1_33670039     ASom    C    G        0      0        2 
   1    chr1_33670039     HCab    C    G        1      2        2 
   1    chr1_33670039     HPrz    C    G        1      2        2 
   1    chr1_33670039     ZBoe    C    G        0      0        2 
   1    chr1_33670039     ZGre    C    G        0      0        2 
   1    chr1_33670039     ZHar    C    G        0      0        2 
   1    chr1_33670039   Sample    C    G        0      0        2 
   1    chr1_33678679     AAsi    A    T        1      2        2 
   1    chr1_33678679     AKia    A    T        0      0        2 
   1    chr1_33678679     AOna    A    T        0      0        2 
   1    chr1_33678679     ASom    A    T        1      2        2 
   1    chr1_33678679     HCab    A    T        0      0        2 
   1    chr1_33678679     HPrz    A    T        0      0        2 
   1    chr1_33678679     ZBoe    A    T        0      0        2 
   1    chr1_33678679     ZGre    A    T        0      0        2 
   1    chr1_33678679     ZHar    A    T        0      0        2 
   1    chr1_33678679   Sample    A    T        1      2        2 
   1    chr1_33681258     AAsi    G    C        1      2        2 
   1    chr1_33681258     AKia    G    C        0      0        2 
   1    chr1_33681258     AOna    G    C        0      0        2 
   1    chr1_33681258     ASom    G    C      0.5      1        2 
   1    chr1_33681258     HCab    G    C        0      0        2 
   1    chr1_33681258     HPrz    G    C        0      0        2 
   1    chr1_33681258     ZBoe    G    C        0      0        2 
   1    chr1_33681258     ZGre    G    C        0      0        2 
   1    chr1_33681258     ZHar    G    C        0      0        2 
   1    chr1_33681258   Sample    G    C        0      0        2 
   1    chr1_33736282     AAsi    T    G        0      0        2 
   1    chr1_33736282     AKia    T    G        0      0        2 
   1    chr1_33736282     AOna    T    G        0      0        2 
   1    chr1_33736282     ASom    T    G        0      0        2 
   1    chr1_33736282     HCab    T    G        1      2        2 
   1    chr1_33736282     HPrz    T    G        1      2        2 
   1    chr1_33736282     ZBoe    T    G        0      0        2 
   1    chr1_33736282     ZGre    T    G        0      0        2 
   1    chr1_33736282     ZHar    T    G        0      0        2 
   1    chr1_33736282   Sample    T    G        0      0        2 
   1    chr1_33742066     AAsi    G    T        0      0        2 
   1    chr1_33742066     AKia    G    T        0      0        2 
   1    chr1_33742066     AOna    G    T        0      0        2 
   1    chr1_33742066     ASom    G    T        0      0        2 
   1    chr1_33742066     HCab    G    T        1      2        2 
   1    chr1_33742066     HPrz    G    T        1      2        2 
   1    chr1_33742066     ZBoe    G    T        0      0        2 
   1    chr1_33742066     ZGre    G    T        0      0        2 
   1    chr1_33742066     ZHar    G    T        0      0        2 
   1    chr1_33742066   Sample    G    T        0      0        2 
   1    chr1_33749798     AAsi    C    G        0      0        2 
   1    chr1_33749798     AKia    C    G        0      0        2 
   1    chr1_33749798     AOna    C    G        0      0        2 
   1    chr1_33749798     ASom    C    G        0      0        2 
   1    chr1_33749798     HCab    C    G        0      0        2 
   1    chr1_33749798     HPrz    C    G        0      0        2 
   1    chr1_33749798     ZBoe    C    G        1      2        2 
   1    chr1_33749798     ZGre    C    G        0      0        2 
   1    chr1_33749798     ZHar    C    G        0      0        2 
   1    chr1_33749798   Sample    C    G        0      0        2 
   1    chr1_33757548     AAsi    G    C        0      0        2 
   1    chr1_33757548     AKia    G    C        1      2        2 
   1    chr1_33757548     AOna    G    C        0      0        2 
   1    chr1_33757548     ASom    G    C        0      0        2 
   1    chr1_33757548     HCab    G    C        0      0        2 
   1    chr1_33757548     HPrz    G    C        0      0        2 
   1    chr1_33757548     ZBoe    G    C        0      0        2 
   1    chr1_33757548     ZGre    G    C        0      0        2 
   1    chr1_33757548     ZHar    G    C        0      0        2 
   1    chr1_33757548   Sample    G    C        0      0        2 
   1    chr1_33761574     AAsi    G    C        0      0        2 
   1    chr1_33761574     AKia    G    C        0      0        2 
   1    chr1_33761574     AOna    G    C        0      0        2 
   1    chr1_33761574     ASom    G    C        0      0        2 
   1    chr1_33761574     HCab    G    C        1      2        2 
   1    chr1_33761574     HPrz    G    C        1      2        2 
   1    chr1_33761574     ZBoe    G    C        0      0        2 
   1    chr1_33761574     ZGre    G    C        0      0        2 
   1    chr1_33761574     ZHar    G    C        0      0        2 
   1    chr1_33761574   Sample    G    C        0      0        2 
   1    chr1_33776873     AAsi    G    C        0      0        2 
   1    chr1_33776873     AKia    G    C        0      0        2 
   1    chr1_33776873     AOna    G    C        0      0        2 
   1    chr1_33776873     ASom    G    C        0      0        2 
   1    chr1_33776873     HCab    G    C        1      2        2 
   1    chr1_33776873     HPrz    G    C        1      2        2 
   1    chr1_33776873     ZBoe    G    C        0      0        2 
   1    chr1_33776873     ZGre    G    C        0      0        2 
   1    chr1_33776873     ZHar    G    C        0      0        2 
   1    chr1_33776873   Sample    G    C        0      0        2 
   1    chr1_33782151     AAsi    C    A        0      0        2 
   1    chr1_33782151     AKia    C    A      0.5      1        2 
   1    chr1_33782151     AOna    C    A        0      0        2 
   1    chr1_33782151     ASom    C    A        0      0        2 
   1    chr1_33782151     HCab    C    A        0      0        2 
   1    chr1_33782151     HPrz    C    A        0      0        2 
   1    chr1_33782151     ZBoe    C    A        0      0        2 
   1    chr1_33782151     ZGre    C    A        0      0        2 
   1    chr1_33782151     ZHar    C    A        0      0        2 
   1    chr1_33782151   Sample    C    A        0      0        2 
   1    chr1_33793016     AAsi    G    C        0      0        2 
   1    chr1_33793016     AKia    G    C        0      0        2 
   1    chr1_33793016     AOna    G    C        0      0        2 
   1    chr1_33793016     ASom    G    C        0      0        2 
   1    chr1_33793016     HCab    G    C        0      0        2 
   1    chr1_33793016     HPrz    G    C        0      0        2 
   1    chr1_33793016     ZBoe    G    C        0      0        2 
   1    chr1_33793016     ZGre    G    C      0.5      1        2 
   1    chr1_33793016     ZHar    G    C        0      0        2 
   1    chr1_33793016   Sample    G    C        0      0        2 
   1    chr1_33900169     AAsi    A    T        0      0        2 
   1    chr1_33900169     AKia    A    T        0      0        2 
   1    chr1_33900169     AOna    A    T        1      2        2 
   1    chr1_33900169     ASom    A    T        0      0        2 
   1    chr1_33900169     HCab    A    T        0      0        2 
   1    chr1_33900169     HPrz    A    T        0      0        2 
   1    chr1_33900169     ZBoe    A    T        0      0        2 
   1    chr1_33900169     ZGre    A    T        0      0        2 
   1    chr1_33900169     ZHar    A    T        0      0        2 
   1    chr1_33900169   Sample    A    T        0      0        2 
   1    chr1_33911643     AAsi    G    C        0      0        2 
   1    chr1_33911643     AKia    G    C        0      0        2 
   1    chr1_33911643     AOna    G    C        0      0        2 
   1    chr1_33911643     ASom    G    C        0      0        2 
   1    chr1_33911643     HCab    G    C        1      2        2 
   1    chr1_33911643     HPrz    G    C        1      2        2 
   1    chr1_33911643     ZBoe    G    C        0      0        2 
   1    chr1_33911643     ZGre    G    C        0      0        2 
   1    chr1_33911643     ZHar    G    C        0      0        2 
   1    chr1_33911643   Sample    G    C        0      0        2 
   1    chr1_33911957     AAsi    G    T        0      0        2 
   1    chr1_33911957     AKia    G    T        0      0        2 
   1    chr1_33911957     AOna    G    T        0      0        2 
   1    chr1_33911957     ASom    G    T        0      0        2 
   1    chr1_33911957     HCab    G    T        0      0        2 
   1    chr1_33911957     HPrz    G    T        0      0        2 
   1    chr1_33911957     ZBoe    G    T        0      0        2 
   1    chr1_33911957     ZGre    G    T      0.5      1        2 
   1    chr1_33911957     ZHar    G    T        0      0        2 
   1    chr1_33911957   Sample    G    T        0      0        2 
   1    chr1_33920410     AAsi    G    T        0      0        2 
   1    chr1_33920410     AKia    G    T        0      0        2 
   1    chr1_33920410     AOna    G    T        0      0        2 
   1    chr1_33920410     ASom    G    T        0      0        2 
   1    chr1_33920410     HCab    G    T        0      0        2 
   1    chr1_33920410     HPrz    G    T        0      0        2 
   1    chr1_33920410     ZBoe    G    T        0      0        2 
   1    chr1_33920410     ZGre    G    T        1      2        2 
   1    chr1_33920410     ZHar    G    T        0      0        2 
   1    chr1_33920410   Sample    G    T        0      0        2 
   1    chr1_33925181     AAsi    A    C        0      0        2 
   1    chr1_33925181     AKia    A    C        0      0        2 
   1    chr1_33925181     AOna    A    C        0      0        2 
   1    chr1_33925181     ASom    A    C        0      0        2 
   1    chr1_33925181     HCab    A    C        1      2        2 
   1    chr1_33925181     HPrz    A    C        1      2        2 
   1    chr1_33925181     ZBoe    A    C        0      0        2 
   1    chr1_33925181     ZGre    A    C        0      0        2 
   1    chr1_33925181     ZHar    A    C        0      0        2 
   1    chr1_33925181   Sample    A    C        0      0        2 
   1    chr1_33927130     AAsi    C    G        0      0        2 
   1    chr1_33927130     AKia    C    G        0      0        2 
   1    chr1_33927130     AOna    C    G        0      0        2 
   1    chr1_33927130     ASom    C    G        0      0        2 
   1    chr1_33927130     HCab    C    G        0      0        2 
   1    chr1_33927130     HPrz    C    G        1      2        2 
   1    chr1_33927130     ZBoe    C    G        0      0        2 
   1    chr1_33927130     ZGre    C    G        0      0        2 
   1    chr1_33927130     ZHar    C    G        0      0        2 
   1    chr1_33927130   Sample    C    G        0      0        2 
   1    chr1_33931404     AAsi    T    G        0      0        2 
   1    chr1_33931404     AKia    T    G        0      0        2 
   1    chr1_33931404     AOna    T    G        0      0        2 
   1    chr1_33931404     ASom    T    G        0      0        2 
   1    chr1_33931404     HCab    T    G        0      0        2 
   1    chr1_33931404     HPrz    T    G        0      0        2 
   1    chr1_33931404     ZBoe    T    G        0      0        2 
   1    chr1_33931404     ZGre    T    G        0      0        2 
   1    chr1_33931404     ZHar    T    G      0.5      1        2 
   1    chr1_33931404   Sample    T    G        0      0        2 
   1    chr1_33976060     AAsi    A    T        0      0        2 
   1    chr1_33976060     AKia    A    T        0      0        2 
   1    chr1_33976060     AOna    A    T        0      0        2 
   1    chr1_33976060     ASom    A    T        0      0        2 
   1    chr1_33976060     HCab    A    T        1      2        2 
   1    chr1_33976060     HPrz    A    T        1      2        2 
   1    chr1_33976060     ZBoe    A    T        0      0        2 
   1    chr1_33976060     ZGre    A    T        0      0        2 
   1    chr1_33976060     ZHar    A    T        0      0        2 
   1    chr1_33976060   Sample    A    T        0      0        2 
   1    chr1_33978096     AAsi    A    C        0      0        2 
   1    chr1_33978096     AKia    A    C        1      2        2 
   1    chr1_33978096     AOna    A    C        1      2        2 
   1    chr1_33978096     ASom    A    C        0      0        2 
   1    chr1_33978096     HCab    A    C        0      0        2 
   1    chr1_33978096     HPrz    A    C        0      0        2 
   1    chr1_33978096     ZBoe    A    C        0      0        2 
   1    chr1_33978096     ZGre    A    C        0      0        2 
   1    chr1_33978096     ZHar    A    C        0      0        2 
   1    chr1_33978096   Sample    A    C        0      0        2 
   1    chr1_33983401     AAsi    C    G        0      0        2 
   1    chr1_33983401     AKia    C    G        0      0        2 
   1    chr1_33983401     AOna    C    G        0      0        2 
   1    chr1_33983401     ASom    C    G        0      0        2 
   1    chr1_33983401     HCab    C    G        1      2        2 
   1    chr1_33983401     HPrz    C    G        1      2        2 
   1    chr1_33983401     ZBoe    C    G        0      0        2 
   1    chr1_33983401     ZGre    C    G        0      0        2 
   1    chr1_33983401     ZHar    C    G        0      0        2 
   1    chr1_33983401   Sample    C    G        0      0        2 
   1    chr1_33990271     AAsi    G    T        0      0        2 
   1    chr1_33990271     AKia    G    T        0      0        2 
   1    chr1_33990271     AOna    G    T        0      0        2 
   1    chr1_33990271     ASom    G    T        0      0        2 
   1    chr1_33990271     HCab    G    T        0      0        2 
   1    chr1_33990271     HPrz    G    T      0.5      1        2 
   1    chr1_33990271     ZBoe    G    T        0      0        2 
   1    chr1_33990271     ZGre    G    T        0      0        2 
   1    chr1_33990271     ZHar    G    T        0      0        2 
   1    chr1_33990271   Sample    G    T        0      0        2 
   1    chr1_34012973     AAsi    C    G        0      0        2 
   1    chr1_34012973     AKia    C    G        0      0        2 
   1    chr1_34012973     AOna    C    G      0.5      1        2 
   1    chr1_34012973     ASom    C    G        0      0        2 
   1    chr1_34012973     HCab    C    G        0      0        2 
   1    chr1_34012973     HPrz    C    G        0      0        2 
   1    chr1_34012973     ZBoe    C    G        0      0        2 
   1    chr1_34012973     ZGre    C    G        0      0        2 
   1    chr1_34012973     ZHar    C    G        0      0        2 
   1    chr1_34012973   Sample    C    G        0      0        2 
   1    chr1_34026502     AAsi    C    A        0      0        2 
   1    chr1_34026502     AKia    C    A        0      0        2 
   1    chr1_34026502     AOna    C    A      0.5      1        2 
   1    chr1_34026502     ASom    C    A        0      0        2 
   1    chr1_34026502     HCab    C    A        0      0        2 
   1    chr1_34026502     HPrz    C    A        0      0        2 
   1    chr1_34026502     ZBoe    C    A        0      0        2 
   1    chr1_34026502     ZGre    C    A        0      0        2 
   1    chr1_34026502     ZHar    C    A        0      0        2 
   1    chr1_34026502   Sample    C    A        0      0        2 
   1    chr1_34033938     AAsi    G    C        0      0        2 
   1    chr1_34033938     AKia    G    C        0      0        2 
   1    chr1_34033938     AOna    G    C        0      0        2 
   1    chr1_34033938     ASom    G    C        0      0        2 
   1    chr1_34033938     HCab    G    C        0      0        2 
   1    chr1_34033938     HPrz    G    C        0      0        2 
   1    chr1_34033938     ZBoe    G    C      0.5      1        2 
   1    chr1_34033938     ZGre    G    C        0      0        2 
   1    chr1_34033938     ZHar    G    C        0      0        2 
   1    chr1_34033938   Sample    G    C        0      0        2 
   1    chr1_34062843     AAsi    A    C        0      0        2 
   1    chr1_34062843     AKia    A    C        0      0        2 
   1    chr1_34062843     AOna    A    C        0      0        2 
   1    chr1_34062843     ASom    A    C        0      0        2 
   1    chr1_34062843     HCab    A    C        0      0        2 
   1    chr1_34062843     HPrz    A    C        0      0        2 
   1    chr1_34062843     ZBoe    A    C        0      0        2 
   1    chr1_34062843     ZGre    A    C      0.5      1        2 
   1    chr1_34062843     ZHar    A    C        0      0        2 
   1    chr1_34062843   Sample    A    C        0      0        2 
   1    chr1_34067811     AAsi    A    C        0      0        2 
   1    chr1_34067811     AKia    A    C        0      0        2 
   1    chr1_34067811     AOna    A    C        0      0        2 
   1    chr1_34067811     ASom    A    C        0      0        2 
   1    chr1_34067811     HCab    A    C        0      0        2 
   1    chr1_34067811     HPrz    A    C        0      0        2 
   1    chr1_34067811     ZBoe    A    C        0      0        2 
   1    chr1_34067811     ZGre    A    C        0      0        2 
   1    chr1_34067811     ZHar    A    C        1      2        2 
   1    chr1_34067811   Sample    A    C        0      0        2 
   1    chr1_34071921     AAsi    C    A        0      0        2 
   1    chr1_34071921     AKia    C    A        0      0        2 
   1    chr1_34071921     AOna    C    A        0      0        2 
   1    chr1_34071921     ASom    C    A        0      0        2 
   1    chr1_34071921     HCab    C    A        0      0        2 
   1    chr1_34071921     HPrz    C    A        0      0        2 
   1    chr1_34071921     ZBoe    C    A        0      0        2 
   1    chr1_34071921     ZGre    C    A        0      0        2 
   1    chr1_34071921     ZHar    C    A      0.5      1        2 
   1    chr1_34071921   Sample    C    A        0      0        2 
   1    chr1_34071938     AAsi    A    C        0      0        2 
   1    chr1_34071938     AKia    A    C        0      0        2 
   1    chr1_34071938     AOna    A    C        0      0        2 
   1    chr1_34071938     ASom    A    C        0      0        2 
   1    chr1_34071938     HCab    A    C        0      0        2 
   1    chr1_34071938     HPrz    A    C        0      0        2 
   1    chr1_34071938     ZBoe    A    C        0      0        2 
   1    chr1_34071938     ZGre    A    C        0      0        2 
   1    chr1_34071938     ZHar    A    C      0.5      1        2 
   1    chr1_34071938   Sample    A    C        0      0        2 
   1    chr1_34077967     AAsi    G    T        0      0        2 
   1    chr1_34077967     AKia    G    T        0      0        2 
   1    chr1_34077967     AOna    G    T        0      0        2 
   1    chr1_34077967     ASom    G    T        0      0        2 
   1    chr1_34077967     HCab    G    T        0      0        2 
   1    chr1_34077967     HPrz    G    T        0      0        2 
   1    chr1_34077967     ZBoe    G    T      0.5      1        2 
   1    chr1_34077967     ZGre    G    T        0      0        2 
   1    chr1_34077967     ZHar    G    T        0      0        2 
   1    chr1_34077967   Sample    G    T        0      0        2 
   1    chr1_34134171     AAsi    A    C        0      0        2 
   1    chr1_34134171     AKia    A    C        0      0        2 
   1    chr1_34134171     AOna    A    C        0      0        2 
   1    chr1_34134171     ASom    A    C        0      0        2 
   1    chr1_34134171     HCab    A    C        1      2        2 
   1    chr1_34134171     HPrz    A    C        1      2        2 
   1    chr1_34134171     ZBoe    A    C        0      0        2 
   1    chr1_34134171     ZGre    A    C        0      0        2 
   1    chr1_34134171     ZHar    A    C        0      0        2 
   1    chr1_34134171   Sample    A    C        0      0        2 
   1    chr1_34140153     AAsi    C    A        0      0        2 
   1    chr1_34140153     AKia    C    A        0      0        2 
   1    chr1_34140153     AOna    C    A        0      0        2 
   1    chr1_34140153     ASom    C    A        0      0        2 
   1    chr1_34140153     HCab    C    A        0      0        2 
   1    chr1_34140153     HPrz    C    A        0      0        2 
   1    chr1_34140153     ZBoe    C    A        0      0        2 
   1    chr1_34140153     ZGre    C    A        1      2        2 
   1    chr1_34140153     ZHar    C    A        0      0        2 
   1    chr1_34140153   Sample    C    A        0      0        2 
   1    chr1_34157354     AAsi    C    A        0      0        2 
   1    chr1_34157354     AKia    C    A        0      0        2 
   1    chr1_34157354     AOna    C    A        0      0        2 
   1    chr1_34157354     ASom    C    A        0      0        2 
   1    chr1_34157354     HCab    C    A        1      2        2 
   1    chr1_34157354     HPrz    C    A        1      2        2 
   1    chr1_34157354     ZBoe    C    A        0      0        2 
   1    chr1_34157354     ZGre    C    A        0      0        2 
   1    chr1_34157354     ZHar    C    A        0      0        2 
   1    chr1_34157354   Sample    C    A        0      0        2 
   1    chr1_34163693     AAsi    A    T        0      0        2 
   1    chr1_34163693     AKia    A    T        0      0        2 
   1    chr1_34163693     AOna    A    T        0      0        2 
   1    chr1_34163693     ASom    A    T        0      0        2 
   1    chr1_34163693     HCab    A    T        0      0        2 
   1    chr1_34163693     HPrz    A    T        0      0        2 
   1    chr1_34163693     ZBoe    A    T        0      0        2 
   1    chr1_34163693     ZGre    A    T        0      0        2 
   1    chr1_34163693     ZHar    A    T        1      2        2 
   1    chr1_34163693   Sample    A    T        0      0        2 
   1    chr1_34168577     AAsi    T    G        0      0        2 
   1    chr1_34168577     AKia    T    G        0      0        2 
   1    chr1_34168577     AOna    T    G      0.5      1        2 
   1    chr1_34168577     ASom    T    G        0      0        2 
   1    chr1_34168577     HCab    T    G        0      0        2 
   1    chr1_34168577     HPrz    T    G        0      0        2 
   1    chr1_34168577     ZBoe    T    G        0      0        2 
   1    chr1_34168577     ZGre    T    G        0      0        2 
   1    chr1_34168577     ZHar    T    G        0      0        2 
   1    chr1_34168577   Sample    T    G        0      0        2 
   1    chr1_34172874     AAsi    C    G        0      0        2 
   1    chr1_34172874     AKia    C    G        0      0        2 
   1    chr1_34172874     AOna    C    G        0      0        2 
   1    chr1_34172874     ASom    C    G        0      0        2 
   1    chr1_34172874     HCab    C    G        0      0        2 
   1    chr1_34172874     HPrz    C    G      0.5      1        2 
   1    chr1_34172874     ZBoe    C    G        0      0        2 
   1    chr1_34172874     ZGre    C    G        0      0        2 
   1    chr1_34172874     ZHar    C    G        0      0        2 
   1    chr1_34172874   Sample    C    G        0      0        2 
   1    chr1_34177021     AAsi    G    C        0      0        2 
   1    chr1_34177021     AKia    G    C        1      2        2 
   1    chr1_34177021     AOna    G    C        0      0        2 
   1    chr1_34177021     ASom    G    C        0      0        2 
   1    chr1_34177021     HCab    G    C        0      0        2 
   1    chr1_34177021     HPrz    G    C        0      0        2 
   1    chr1_34177021     ZBoe    G    C        0      0        2 
   1    chr1_34177021     ZGre    G    C        0      0        2 
   1    chr1_34177021     ZHar    G    C        0      0        2 
   1    chr1_34177021   Sample    G    C        0      0        2 
   1    chr1_34177080     AAsi    T    G        0      0        2 
   1    chr1_34177080     AKia    T    G        0      0        2 
   1    chr1_34177080     AOna    T    G      0.5      1        2 
   1    chr1_34177080     ASom    T    G        0      0        2 
   1    chr1_34177080     HCab    T    G        0      0        2 
   1    chr1_34177080     HPrz    T    G        0      0        2 
   1    chr1_34177080     ZBoe    T    G        0      0        2 
   1    chr1_34177080     ZGre    T    G        0      0        2 
   1    chr1_34177080     ZHar    T    G        0      0        2 
   1    chr1_34177080   Sample    T    G        0      0        2 
   1    chr1_34180659     AAsi    A    C        0      0        2 
   1    chr1_34180659     AKia    A    C        0      0        2 
   1    chr1_34180659     AOna    A    C        0      0        2 
   1    chr1_34180659     ASom    A    C        0      0        2 
   1    chr1_34180659     HCab    A    C        0      0        2 
   1    chr1_34180659     HPrz    A    C        1      2        2 
   1    chr1_34180659     ZBoe    A    C        0      0        2 
   1    chr1_34180659     ZGre    A    C        0      0        2 
   1    chr1_34180659     ZHar    A    C        0      0        2 
   1    chr1_34180659   Sample    A    C        0      0        2 
   1    chr1_34187036     AAsi    G    C        0      0        2 
   1    chr1_34187036     AKia    G    C        0      0        2 
   1    chr1_34187036     AOna    G    C        0      0        2 
   1    chr1_34187036     ASom    G    C        0      0        2 
   1    chr1_34187036     HCab    G    C        0      0        2 
   1    chr1_34187036     HPrz    G    C        0      0        2 
   1    chr1_34187036     ZBoe    G    C        0      0        2 
   1    chr1_34187036     ZGre    G    C        0      0        2 
   1    chr1_34187036     ZHar    G    C      0.5      1        2 
   1    chr1_34187036   Sample    G    C        0      0        2 
   1    chr1_34188242     AAsi    C    G        0      0        2 
   1    chr1_34188242     AKia    C    G        0      0        2 
   1    chr1_34188242     AOna    C    G        0      0        2 
   1    chr1_34188242     ASom    C    G      0.5      1        2 
   1    chr1_34188242     HCab    C    G        0      0        2 
   1    chr1_34188242     HPrz    C    G        0      0        2 
   1    chr1_34188242     ZBoe    C    G        0      0        2 
   1    chr1_34188242     ZGre    C    G        0      0        2 
   1    chr1_34188242     ZHar    C    G        0      0        2 
   1    chr1_34188242   Sample    C    G        0      0        2 
   1    chr1_34199969     AAsi    C    G        0      0        2 
   1    chr1_34199969     AKia    C    G        1      2        2 
   1    chr1_34199969     AOna    C    G        0      0        2 
   1    chr1_34199969     ASom    C    G        0      0        2 
   1    chr1_34199969     HCab    C    G        0      0        2 
   1    chr1_34199969     HPrz    C    G        0      0        2 
   1    chr1_34199969     ZBoe    C    G        0      0        2 
   1    chr1_34199969     ZGre    C    G        0      0        2 
   1    chr1_34199969     ZHar    C    G        0      0        2 
   1    chr1_34199969   Sample    C    G        0      0        2 
   1    chr1_34208227     AAsi    G    C        0      0        2 
   1    chr1_34208227     AKia    G    C        0      0        2 
   1    chr1_34208227     AOna    G    C        0      0        2 
   1    chr1_34208227     ASom    G    C        0      0        2 
   1    chr1_34208227     HCab    G    C        0      0        2 
   1    chr1_34208227     HPrz    G    C        0      0        2 
   1    chr1_34208227     ZBoe    G    C        0      0        2 
   1    chr1_34208227     ZGre    G    C        0      0        2 
   1    chr1_34208227     ZHar    G    C      0.5      1        2 
   1    chr1_34208227   Sample    G    C        0      0        2 
   1    chr1_34209609     AAsi    C    G        0      0        2 
   1    chr1_34209609     AKia    C    G        0      0        2 
   1    chr1_34209609     AOna    C    G        0      0        2 
   1    chr1_34209609     ASom    C    G        0      0        2 
   1    chr1_34209609     HCab    C    G        1      2        2 
   1    chr1_34209609     HPrz    C    G        1      2        2 
   1    chr1_34209609     ZBoe    C    G        0      0        2 
   1    chr1_34209609     ZGre    C    G        0      0        2 
   1    chr1_34209609     ZHar    C    G        0      0        2 
   1    chr1_34209609   Sample    C    G        0      0        2 
   1    chr1_34223600     AAsi    C    G        0      0        2 
   1    chr1_34223600     AKia    C    G        0      0        2 
   1    chr1_34223600     AOna    C    G        0      0        2 
   1    chr1_34223600     ASom    C    G        0      0        2 
   1    chr1_34223600     HCab    C    G        0      0        2 
   1    chr1_34223600     HPrz    C    G        1      2        2 
   1    chr1_34223600     ZBoe    C    G        0      0        2 
   1    chr1_34223600     ZGre    C    G        0      0        2 
   1    chr1_34223600     ZHar    C    G        0      0        2 
   1    chr1_34223600   Sample    C    G        0      0        2 
   1    chr1_34227138     AAsi    T    G        0      0        2 
   1    chr1_34227138     AKia    T    G        0      0        2 
   1    chr1_34227138     AOna    T    G        0      0        2 
   1    chr1_34227138     ASom    T    G        0      0        2 
   1    chr1_34227138     HCab    T    G      0.5      1        2 
   1    chr1_34227138     HPrz    T    G        0      0        2 
   1    chr1_34227138     ZBoe    T    G        0      0        2 
   1    chr1_34227138     ZGre    T    G        0      0        2 
   1    chr1_34227138     ZHar    T    G        0      0        2 
   1    chr1_34227138   Sample    T    G        0      0        2 
   1    chr1_34253897     AAsi    C    A        0      0        2 
   1    chr1_34253897     AKia    C    A        0      0        2 
   1    chr1_34253897     AOna    C    A        0      0        2 
   1    chr1_34253897     ASom    C    A        0      0        2 
   1    chr1_34253897     HCab    C    A        1      2        2 
   1    chr1_34253897     HPrz    C    A        1      2        2 
   1    chr1_34253897     ZBoe    C    A        0      0        2 
   1    chr1_34253897     ZGre    C    A        0      0        2 
   1    chr1_34253897     ZHar    C    A        0      0        2 
   1    chr1_34253897   Sample    C    A        0      0        2 
   1    chr1_34253901     AAsi    C    G        0      0        2 
   1    chr1_34253901     AKia    C    G        0      0        2 
   1    chr1_34253901     AOna    C    G        0      0        2 
   1    chr1_34253901     ASom    C    G        0      0        2 
   1    chr1_34253901     HCab    C    G        0      0        2 
   1    chr1_34253901     HPrz    C    G        0      0        2 
   1    chr1_34253901     ZBoe    C    G        0      0        2 
   1    chr1_34253901     ZGre    C    G        0      0        2 
   1    chr1_34253901     ZHar    C    G        1      2        2 
   1    chr1_34253901   Sample    C    G        0      0        2 
   1    chr1_34261947     AAsi    T    G        0      0        2 
   1    chr1_34261947     AKia    T    G        0      0        2 
   1    chr1_34261947     AOna    T    G        0      0        2 
   1    chr1_34261947     ASom    T    G        0      0        2 
   1    chr1_34261947     HCab    T    G        0      0        2 
   1    chr1_34261947     HPrz    T    G        0      0        2 
   1    chr1_34261947     ZBoe    T    G        0      0        2 
   1    chr1_34261947     ZGre    T    G        0      0        2 
   1    chr1_34261947     ZHar    T    G        1      2        2 
   1    chr1_34261947   Sample    T    G        0      0        2 
   1    chr1_34291914     AAsi    T    G        0      0        2 
   1    chr1_34291914     AKia    T    G        0      0        2 
   1    chr1_34291914     AOna    T    G        0      0        2 
   1    chr1_34291914     ASom    T    G        0      0        2 
   1    chr1_34291914     HCab    T    G        0      0        2 
   1    chr1_34291914     HPrz    T    G        0      0        2 
   1    chr1_34291914     ZBoe    T    G        0      0        2 
   1    chr1_34291914     ZGre    T    G        1      2        2 
   1    chr1_34291914     ZHar    T    G        0      0        2 
   1    chr1_34291914   Sample    T    G        0      0        2 
   1    chr1_34315579     AAsi    A    C        1      2        2 
   1    chr1_34315579     AKia    A    C        1      2        2 
   1    chr1_34315579     AOna    A    C        1      2        2 
   1    chr1_34315579     ASom    A    C        0      0        2 
   1    chr1_34315579     HCab    A    C        0      0        2 
   1    chr1_34315579     HPrz    A    C        0      0        2 
   1    chr1_34315579     ZBoe    A    C        0      0        2 
   1    chr1_34315579     ZGre    A    C        0      0        2 
   1    chr1_34315579     ZHar    A    C        0      0        2 
   1    chr1_34315579   Sample    A    C        1      2        2 
   1    chr1_34316153     AAsi    A    T        0      0        2 
   1    chr1_34316153     AKia    A    T      0.5      1        2 
   1    chr1_34316153     AOna    A    T        0      0        2 
   1    chr1_34316153     ASom    A    T        0      0        2 
   1    chr1_34316153     HCab    A    T        0      0        2 
   1    chr1_34316153     HPrz    A    T        0      0        2 
   1    chr1_34316153     ZBoe    A    T        0      0        2 
   1    chr1_34316153     ZGre    A    T        0      0        2 
   1    chr1_34316153     ZHar    A    T        0      0        2 
   1    chr1_34316153   Sample    A    T        0      0        2 
   1    chr1_34342775     AAsi    T    G      0.5      1        2 
   1    chr1_34342775     AKia    T    G        0      0        2 
   1    chr1_34342775     AOna    T    G        0      0        2 
   1    chr1_34342775     ASom    T    G        0      0        2 
   1    chr1_34342775     HCab    T    G        0      0        2 
   1    chr1_34342775     HPrz    T    G        0      0        2 
   1    chr1_34342775     ZBoe    T    G        0      0        2 
   1    chr1_34342775     ZGre    T    G        0      0        2 
   1    chr1_34342775     ZHar    T    G        0      0        2 
   1    chr1_34342775   Sample    T    G        0      0        2 
   1    chr1_34355318     AAsi    T    A        0      0        2 
   1    chr1_34355318     AKia    T    A        0      0        2 
   1    chr1_34355318     AOna    T    A        0      0        2 
   1    chr1_34355318     ASom    T    A        0      0        2 
   1    chr1_34355318     HCab    T    A        1      2        2 
   1    chr1_34355318     HPrz    T    A        1      2        2 
   1    chr1_34355318     ZBoe    T    A      0.5      1        2 
   1    chr1_34355318     ZGre    T    A        1      2        2 
   1    chr1_34355318     ZHar    T    A        1      2        2 
   1    chr1_34355318   Sample    T    A        0      0        2 
   1    chr1_34367975     AAsi    T    G      0.5      1        2 
   1    chr1_34367975     AKia    T    G        0      0        2 
   1    chr1_34367975     AOna    T    G        0      0        2 
   1    chr1_34367975     ASom    T    G        0      0        2 
   1    chr1_34367975     HCab    T    G        0      0        2 
   1    chr1_34367975     HPrz    T    G        0      0        2 
   1    chr1_34367975     ZBoe    T    G        0      0        2 
   1    chr1_34367975     ZGre    T    G        0      0        2 
   1    chr1_34367975     ZHar    T    G        0      0        2 
   1    chr1_34367975   Sample    T    G        0      0        2 
   1    chr1_34382374     AAsi    G    C        0      0        2 
   1    chr1_34382374     AKia    G    C        0      0        2 
   1    chr1_34382374     AOna    G    C        0      0        2 
   1    chr1_34382374     ASom    G    C        0      0        2 
   1    chr1_34382374     HCab    G    C        0      0        2 
   1    chr1_34382374     HPrz    G    C        0      0        2 
   1    chr1_34382374     ZBoe    G    C        1      2        2 
   1    chr1_34382374     ZGre    G    C        0      0        2 
   1    chr1_34382374     ZHar    G    C        0      0        2 
   1    chr1_34382374   Sample    G    C        0      0        2 
   1    chr1_34403000     AAsi    T    A        0      0        2 
   1    chr1_34403000     AKia    T    A        0      0        2 
   1    chr1_34403000     AOna    T    A        0      0        2 
   1    chr1_34403000     ASom    T    A        0      0        2 
   1    chr1_34403000     HCab    T    A        1      2        2 
   1    chr1_34403000     HPrz    T    A        1      2        2 
   1    chr1_34403000     ZBoe    T    A        0      0        2 
   1    chr1_34403000     ZGre    T    A        0      0        2 
   1    chr1_34403000     ZHar    T    A        0      0        2 
   1    chr1_34403000   Sample    T    A        0      0        2 
   1    chr1_34423699     AAsi    A    T        0      0        2 
   1    chr1_34423699     AKia    A    T        0      0        2 
   1    chr1_34423699     AOna    A    T        0      0        2 
   1    chr1_34423699     ASom    A    T        0      0        2 
   1    chr1_34423699     HCab    A    T        0      0        2 
   1    chr1_34423699     HPrz    A    T        0      0        2 
   1    chr1_34423699     ZBoe    A    T        0      0        2 
   1    chr1_34423699     ZGre    A    T      0.5      1        2 
   1    chr1_34423699     ZHar    A    T        0      0        2 
   1    chr1_34423699   Sample    A    T        0      0        2 
   1    chr1_34445544     AAsi    G    T        0      0        2 
   1    chr1_34445544     AKia    G    T        0      0        2 
   1    chr1_34445544     AOna    G    T        0      0        2 
   1    chr1_34445544     ASom    G    T        0      0        2 
   1    chr1_34445544     HCab    G    T        0      0        2 
   1    chr1_34445544     HPrz    G    T        0      0        2 
   1    chr1_34445544     ZBoe    G    T        0      0        2 
   1    chr1_34445544     ZGre    G    T        0      0        2 
   1    chr1_34445544     ZHar    G    T        1      2        2 
   1    chr1_34445544   Sample    G    T        0      0        2 
   1    chr1_34458226     AAsi    A    C        0      0        2 
   1    chr1_34458226     AKia    A    C        0      0        2 
   1    chr1_34458226     AOna    A    C        0      0        2 
   1    chr1_34458226     ASom    A    C        0      0        2 
   1    chr1_34458226     HCab    A    C        1      2        2 
   1    chr1_34458226     HPrz    A    C        1      2        2 
   1    chr1_34458226     ZBoe    A    C        0      0        2 
   1    chr1_34458226     ZGre    A    C        0      0        2 
   1    chr1_34458226     ZHar    A    C        0      0        2 
   1    chr1_34458226   Sample    A    C        0      0        2 
   1    chr1_34461808     AAsi    T    G        0      0        2 
   1    chr1_34461808     AKia    T    G        0      0        2 
   1    chr1_34461808     AOna    T    G        0      0        2 
   1    chr1_34461808     ASom    T    G      0.5      1        2 
   1    chr1_34461808     HCab    T    G        0      0        2 
   1    chr1_34461808     HPrz    T    G        0      0        2 
   1    chr1_34461808     ZBoe    T    G        0      0        2 
   1    chr1_34461808     ZGre    T    G        0      0        2 
   1    chr1_34461808     ZHar    T    G        0      0        2 
   1    chr1_34461808   Sample    T    G        0      0        2 
   1    chr1_34482973     AAsi    G    C        0      0        2 
   1    chr1_34482973     AKia    G    C        0      0        2 
   1    chr1_34482973     AOna    G    C        0      0        2 
   1    chr1_34482973     ASom    G    C        0      0        2 
   1    chr1_34482973     HCab    G    C        1      2        2 
   1    chr1_34482973     HPrz    G    C        1      2        2 
   1    chr1_34482973     ZBoe    G    C        0      0        2 
   1    chr1_34482973     ZGre    G    C        0      0        2 
   1    chr1_34482973     ZHar    G    C        0      0        2 
   1    chr1_34482973   Sample    G    C        0      0        2 
   1    chr1_34492371     AAsi    G    T        0      0        2 
   1    chr1_34492371     AKia    G    T        0      0        2 
   1    chr1_34492371     AOna    G    T        0      0        2 
   1    chr1_34492371     ASom    G    T        0      0        2 
   1    chr1_34492371     HCab    G    T        0      0        2 
   1    chr1_34492371     HPrz    G    T        0      0        2 
   1    chr1_34492371     ZBoe    G    T      0.5      1        2 
   1    chr1_34492371     ZGre    G    T        0      0        2 
   1    chr1_34492371     ZHar    G    T        0      0        2 
   1    chr1_34492371   Sample    G    T        0      0        2 
   1    chr1_34511509     AAsi    A    T        0      0        2 
   1    chr1_34511509     AKia    A    T        0      0        2 
   1    chr1_34511509     AOna    A    T        0      0        2 
   1    chr1_34511509     ASom    A    T        0      0        2 
   1    chr1_34511509     HCab    A    T        1      2        2 
   1    chr1_34511509     HPrz    A    T        1      2        2 
   1    chr1_34511509     ZBoe    A    T        0      0        2 
   1    chr1_34511509     ZGre    A    T        0      0        2 
   1    chr1_34511509     ZHar    A    T        0      0        2 
   1    chr1_34511509   Sample    A    T        0      0        2 
   1    chr1_34515045     AAsi    G    C        0      0        2 
   1    chr1_34515045     AKia    G    C        0      0        2 
   1    chr1_34515045     AOna    G    C        0      0        2 
   1    chr1_34515045     ASom    G    C        0      0        2 
   1    chr1_34515045     HCab    G    C        0      0        2 
   1    chr1_34515045     HPrz    G    C        0      0        2 
   1    chr1_34515045     ZBoe    G    C        0      0        2 
   1    chr1_34515045     ZGre    G    C        0      0        2 
   1    chr1_34515045     ZHar    G    C        1      2        2 
   1    chr1_34515045   Sample    G    C        0      0        2 
   1    chr1_34515158     AAsi    G    T        0      0        2 
   1    chr1_34515158     AKia    G    T        0      0        2 
   1    chr1_34515158     AOna    G    T        0      0        2 
   1    chr1_34515158     ASom    G    T        0      0        2 
   1    chr1_34515158     HCab    G    T        0      0        2 
   1    chr1_34515158     HPrz    G    T        0      0        2 
   1    chr1_34515158     ZBoe    G    T        1      2        2 
   1    chr1_34515158     ZGre    G    T        1      2        2 
   1    chr1_34515158     ZHar    G    T        0      0        2 
   1    chr1_34515158   Sample    G    T        0      0        2 
   1    chr1_34534055     AAsi    A    C        0      0        2 
   1    chr1_34534055     AKia    A    C        0      0        2 
   1    chr1_34534055     AOna    A    C        0      0        2 
   1    chr1_34534055     ASom    A    C        1      2        2 
   1    chr1_34534055     HCab    A    C        0      0        2 
   1    chr1_34534055     HPrz    A    C        0      0        2 
   1    chr1_34534055     ZBoe    A    C        0      0        2 
   1    chr1_34534055     ZGre    A    C        0      0        2 
   1    chr1_34534055     ZHar    A    C        0      0        2 
   1    chr1_34534055   Sample    A    C        0      0        2 
   1    chr1_34561435     AAsi    T    G        0      0        2 
   1    chr1_34561435     AKia    T    G        0      0        2 
   1    chr1_34561435     AOna    T    G        1      2        2 
   1    chr1_34561435     ASom    T    G        0      0        2 
   1    chr1_34561435     HCab    T    G        0      0        2 
   1    chr1_34561435     HPrz    T    G        0      0        2 
   1    chr1_34561435     ZBoe    T    G        0      0        2 
   1    chr1_34561435     ZGre    T    G        0      0        2 
   1    chr1_34561435     ZHar    T    G        0      0        2 
   1    chr1_34561435   Sample    T    G        0      0        2 
   1    chr1_34581530     AAsi    T    A        0      0        2 
   1    chr1_34581530     AKia    T    A        0      0        2 
   1    chr1_34581530     AOna    T    A        0      0        2 
   1    chr1_34581530     ASom    T    A        0      0        2 
   1    chr1_34581530     HCab    T    A        0      0        2 
   1    chr1_34581530     HPrz    T    A        0      0        2 
   1    chr1_34581530     ZBoe    T    A        1      2        2 
   1    chr1_34581530     ZGre    T    A        1      2        2 
   1    chr1_34581530     ZHar    T    A        0      0        2 
   1    chr1_34581530   Sample    T    A        0      0        2 
   1    chr1_34582839     AAsi    C    G        0      0        2 
   1    chr1_34582839     AKia    C    G        0      0        2 
   1    chr1_34582839     AOna    C    G        1      2        2 
   1    chr1_34582839     ASom    C    G      0.5      1        2 
   1    chr1_34582839     HCab    C    G        0      0        2 
   1    chr1_34582839     HPrz    C    G        0      0        2 
   1    chr1_34582839     ZBoe    C    G        0      0        2 
   1    chr1_34582839     ZGre    C    G        0      0        2 
   1    chr1_34582839     ZHar    C    G        0      0        2 
   1    chr1_34582839   Sample    C    G        0      0        2 
   1    chr1_34622481     AAsi    A    T        0      0        2 
   1    chr1_34622481     AKia    A    T        0      0        2 
   1    chr1_34622481     AOna    A    T        0      0        2 
   1    chr1_34622481     ASom    A    T        0      0        2 
   1    chr1_34622481     HCab    A    T        1      2        2 
   1    chr1_34622481     HPrz    A    T        1      2        2 
   1    chr1_34622481     ZBoe    A    T        0      0        2 
   1    chr1_34622481     ZGre    A    T        0      0        2 
   1    chr1_34622481     ZHar    A    T        0      0        2 
   1    chr1_34622481   Sample    A    T        0      0        2 
   1    chr1_34638318     AAsi    T    A        0      0        2 
   1    chr1_34638318     AKia    T    A        0      0        2 
   1    chr1_34638318     AOna    T    A        0      0        2 
   1    chr1_34638318     ASom    T    A        0      0        2 
   1    chr1_34638318     HCab    T    A      0.5      1        2 
   1    chr1_34638318     HPrz    T    A        1      2        2 
   1    chr1_34638318     ZBoe    T    A        0      0        2 
   1    chr1_34638318     ZGre    T    A        0      0        2 
   1    chr1_34638318     ZHar    T    A        0      0        2 
   1    chr1_34638318   Sample    T    A        0      0        2 
   1    chr1_34656931     AAsi    G    T        1      2        2 
   1    chr1_34656931     AKia    G    T        0      0        2 
   1    chr1_34656931     AOna    G    T        0      0        2 
   1    chr1_34656931     ASom    G    T        1      2        2 
   1    chr1_34656931     HCab    G    T        0      0        2 
   1    chr1_34656931     HPrz    G    T        0      0        2 
   1    chr1_34656931     ZBoe    G    T        0      0        2 
   1    chr1_34656931     ZGre    G    T        0      0        2 
   1    chr1_34656931     ZHar    G    T        0      0        2 
   1    chr1_34656931   Sample    G    T        1      2        2 
   1    chr1_34666826     AAsi    G    T        0      0        2 
   1    chr1_34666826     AKia    G    T        0      0        2 
   1    chr1_34666826     AOna    G    T        0      0        2 
   1    chr1_34666826     ASom    G    T        0      0        2 
   1    chr1_34666826     HCab    G    T        0      0        2 
   1    chr1_34666826     HPrz    G    T        0      0        2 
   1    chr1_34666826     ZBoe    G    T      0.5      1        2 
   1    chr1_34666826     ZGre    G    T        0      0        2 
   1    chr1_34666826     ZHar    G    T        0      0        2 
   1    chr1_34666826   Sample    G    T        0      0        2 
   1    chr1_34715296     AAsi    T    G        0      0        2 
   1    chr1_34715296     AKia    T    G        0      0        2 
   1    chr1_34715296     AOna    T    G        0      0        2 
   1    chr1_34715296     ASom    T    G        0      0        2 
   1    chr1_34715296     HCab    T    G        1      2        2 
   1    chr1_34715296     HPrz    T    G        1      2        2 
   1    chr1_34715296     ZBoe    T    G        0      0        2 
   1    chr1_34715296     ZGre    T    G        0      0        2 
   1    chr1_34715296     ZHar    T    G        0      0        2 
   1    chr1_34715296   Sample    T    G        0      0        2 
   1    chr1_34718246     AAsi    C    G        0      0        2 
   1    chr1_34718246     AKia    C    G        0      0        2 
   1    chr1_34718246     AOna    C    G        0      0        2 
   1    chr1_34718246     ASom    C    G        0      0        2 
   1    chr1_34718246     HCab    C    G        0      0        2 
   1    chr1_34718246     HPrz    C    G        0      0        2 
   1    chr1_34718246     ZBoe    C    G      0.5      1        2 
   1    chr1_34718246     ZGre    C    G        0      0        2 
   1    chr1_34718246     ZHar    C    G        0      0        2 
   1    chr1_34718246   Sample    C    G        0      0        2 
   1    chr1_34728026     AAsi    T    G        0      0        2 
   1    chr1_34728026     AKia    T    G        0      0        2 
   1    chr1_34728026     AOna    T    G        0      0        2 
   1    chr1_34728026     ASom    T    G        0      0        2 
   1    chr1_34728026     HCab    T    G        1      2        2 
   1    chr1_34728026     HPrz    T    G        1      2        2 
   1    chr1_34728026     ZBoe    T    G        0      0        2 
   1    chr1_34728026     ZGre    T    G        0      0        2 
   1    chr1_34728026     ZHar    T    G        0      0        2 
   1    chr1_34728026   Sample    T    G        0      0        2 
   1    chr1_34794405     AAsi    A    T        0      0        2 
   1    chr1_34794405     AKia    A    T        0      0        2 
   1    chr1_34794405     AOna    A    T        0      0        2 
   1    chr1_34794405     ASom    A    T        0      0        2 
   1    chr1_34794405     HCab    A    T        0      0        2 
   1    chr1_34794405     HPrz    A    T        0      0        2 
   1    chr1_34794405     ZBoe    A    T        0      0        2 
   1    chr1_34794405     ZGre    A    T        0      0        2 
   1    chr1_34794405     ZHar    A    T      0.5      1        2 
   1    chr1_34794405   Sample    A    T        0      0        2 
   1    chr1_34794939     AAsi    T    G        0      0        2 
   1    chr1_34794939     AKia    T    G        0      0        2 
   1    chr1_34794939     AOna    T    G        0      0        2 
   1    chr1_34794939     ASom    T    G        0      0        2 
   1    chr1_34794939     HCab    T    G        1      2        2 
   1    chr1_34794939     HPrz    T    G      0.5      1        2 
   1    chr1_34794939     ZBoe    T    G        0      0        2 
   1    chr1_34794939     ZGre    T    G        0      0        2 
   1    chr1_34794939     ZHar    T    G        0      0        2 
   1    chr1_34794939   Sample    T    G        0      0        2 
   1    chr1_34802594     AAsi    G    T        0      0        2 
   1    chr1_34802594     AKia    G    T        0      0        2 
   1    chr1_34802594     AOna    G    T      0.5      1        2 
   1    chr1_34802594     ASom    G    T        1      2        2 
   1    chr1_34802594     HCab    G    T        0      0        2 
   1    chr1_34802594     HPrz    G    T        0      0        2 
   1    chr1_34802594     ZBoe    G    T        0      0        2 
   1    chr1_34802594     ZGre    G    T        0      0        2 
   1    chr1_34802594     ZHar    G    T        0      0        2 
   1    chr1_34802594   Sample    G    T        1      2        2 
   1    chr1_34804030     AAsi    A    C        0      0        2 
   1    chr1_34804030     AKia    A    C        0      0        2 
   1    chr1_34804030     AOna    A    C        0      0        2 
   1    chr1_34804030     ASom    A    C        0      0        2 
   1    chr1_34804030     HCab    A    C        0      0        2 
   1    chr1_34804030     HPrz    A    C        0      0        2 
   1    chr1_34804030     ZBoe    A    C      0.5      1        2 
   1    chr1_34804030     ZGre    A    C        0      0        2 
   1    chr1_34804030     ZHar    A    C        0      0        2 
   1    chr1_34804030   Sample    A    C        0      0        2 
   1    chr1_34821799     AAsi    A    C        0      0        2 
   1    chr1_34821799     AKia    A    C        0      0        2 
   1    chr1_34821799     AOna    A    C        0      0        2 
   1    chr1_34821799     ASom    A    C      0.5      1        2 
   1    chr1_34821799     HCab    A    C        0      0        2 
   1    chr1_34821799     HPrz    A    C        0      0        2 
   1    chr1_34821799     ZBoe    A    C        0      0        2 
   1    chr1_34821799     ZGre    A    C        0      0        2 
   1    chr1_34821799     ZHar    A    C        0      0        2 
   1    chr1_34821799   Sample    A    C        0      0        2 
   1    chr1_34864172     AAsi    G    C        0      0        2 
   1    chr1_34864172     AKia    G    C        0      0        2 
   1    chr1_34864172     AOna    G    C        0      0        2 
   1    chr1_34864172     ASom    G    C        0      0        2 
   1    chr1_34864172     HCab    G    C        1      2        2 
   1    chr1_34864172     HPrz    G    C        1      2        2 
   1    chr1_34864172     ZBoe    G    C        0      0        2 
   1    chr1_34864172     ZGre    G    C        0      0        2 
   1    chr1_34864172     ZHar    G    C        0      0        2 
   1    chr1_34864172   Sample    G    C        0      0        2 
   1    chr1_34905926     AAsi    G    C        0      0        2 
   1    chr1_34905926     AKia    G    C        0      0        2 
   1    chr1_34905926     AOna    G    C        0      0        2 
   1    chr1_34905926     ASom    G    C        0      0        2 
   1    chr1_34905926     HCab    G    C        1      2        2 
   1    chr1_34905926     HPrz    G    C        1      2        2 
   1    chr1_34905926     ZBoe    G    C        0      0        2 
   1    chr1_34905926     ZGre    G    C        0      0        2 
   1    chr1_34905926     ZHar    G    C        0      0        2 
   1    chr1_34905926   Sample    G    C        0      0        2 
   1    chr1_34907251     AAsi    A    T        0      0        2 
   1    chr1_34907251     AKia    A    T        0      0        2 
   1    chr1_34907251     AOna    A    T        0      0        2 
   1    chr1_34907251     ASom    A    T        0      0        2 
   1    chr1_34907251     HCab    A    T        1      2        2 
   1    chr1_34907251     HPrz    A    T        1      2        2 
   1    chr1_34907251     ZBoe    A    T        0      0        2 
   1    chr1_34907251     ZGre    A    T        0      0        2 
   1    chr1_34907251     ZHar    A    T        0      0        2 
   1    chr1_34907251   Sample    A    T        0      0        2 
   1    chr1_34911400     AAsi    G    C        0      0        2 
   1    chr1_34911400     AKia    G    C        0      0        2 
   1    chr1_34911400     AOna    G    C        0      0        2 
   1    chr1_34911400     ASom    G    C        0      0        2 
   1    chr1_34911400     HCab    G    C        0      0        2 
   1    chr1_34911400     HPrz    G    C        0      0        2 
   1    chr1_34911400     ZBoe    G    C      0.5      1        2 
   1    chr1_34911400     ZGre    G    C        0      0        2 
   1    chr1_34911400     ZHar    G    C        0      0        2 
   1    chr1_34911400   Sample    G    C        0      0        2 
   1    chr1_34915234     AAsi    T    G        0      0        2 
   1    chr1_34915234     AKia    T    G        0      0        2 
   1    chr1_34915234     AOna    T    G        0      0        2 
   1    chr1_34915234     ASom    T    G        0      0        2 
   1    chr1_34915234     HCab    T    G      0.5      1        2 
   1    chr1_34915234     HPrz    T    G        0      0        2 
   1    chr1_34915234     ZBoe    T    G        0      0        2 
   1    chr1_34915234     ZGre    T    G        0      0        2 
   1    chr1_34915234     ZHar    T    G        0      0        2 
   1    chr1_34915234   Sample    T    G        0      0        2 
   1    chr1_34951658     AAsi    G    C        0      0        2 
   1    chr1_34951658     AKia    G    C        0      0        2 
   1    chr1_34951658     AOna    G    C        0      0        2 
   1    chr1_34951658     ASom    G    C        0      0        2 
   1    chr1_34951658     HCab    G    C        0      0        2 
   1    chr1_34951658     HPrz    G    C      0.5      1        2 
   1    chr1_34951658     ZBoe    G    C        0      0        2 
   1    chr1_34951658     ZGre    G    C        0      0        2 
   1    chr1_34951658     ZHar    G    C        0      0        2 
   1    chr1_34951658   Sample    G    C        0      0        2 
   1    chr1_34961476     AAsi    C    A        0      0        2 
   1    chr1_34961476     AKia    C    A        0      0        2 
   1    chr1_34961476     AOna    C    A        0      0        2 
   1    chr1_34961476     ASom    C    A        0      0        2 
   1    chr1_34961476     HCab    C    A        1      2        2 
   1    chr1_34961476     HPrz    C    A        1      2        2 
   1    chr1_34961476     ZBoe    C    A        0      0        2 
   1    chr1_34961476     ZGre    C    A        0      0        2 
   1    chr1_34961476     ZHar    C    A        0      0        2 
   1    chr1_34961476   Sample    C    A        0      0        2 
   1    chr1_34970134     AAsi    C    G        1      2        2 
   1    chr1_34970134     AKia    C    G        0      0        2 
   1    chr1_34970134     AOna    C    G        0      0        2 
   1    chr1_34970134     ASom    C    G        0      0        2 
   1    chr1_34970134     HCab    C    G        0      0        2 
   1    chr1_34970134     HPrz    C    G        0      0        2 
   1    chr1_34970134     ZBoe    C    G        0      0        2 
   1    chr1_34970134     ZGre    C    G        0      0        2 
   1    chr1_34970134     ZHar    C    G        0      0        2 
   1    chr1_34970134   Sample    C    G        1      2        2 
   1    chr1_34979303     AAsi    T    A        0      0        2 
   1    chr1_34979303     AKia    T    A        1      2        2 
   1    chr1_34979303     AOna    T    A        0      0        2 
   1    chr1_34979303     ASom    T    A        0      0        2 
   1    chr1_34979303     HCab    T    A        0      0        2 
   1    chr1_34979303     HPrz    T    A        0      0        2 
   1    chr1_34979303     ZBoe    T    A        0      0        2 
   1    chr1_34979303     ZGre    T    A        0      0        2 
   1    chr1_34979303     ZHar    T    A        0      0        2 
   1    chr1_34979303   Sample    T    A        0      0        2 
   1    chr1_34992612     AAsi    T    A        0      0        2 
   1    chr1_34992612     AKia    T    A        0      0        2 
   1    chr1_34992612     AOna    T    A        0      0        2 
   1    chr1_34992612     ASom    T    A        0      0        2 
   1    chr1_34992612     HCab    T    A        0      0        2 
   1    chr1_34992612     HPrz    T    A        0      0        2 
   1    chr1_34992612     ZBoe    T    A        0      0        2 
   1    chr1_34992612     ZGre    T    A      0.5      1        2 
   1    chr1_34992612     ZHar    T    A        0      0        2 
   1    chr1_34992612   Sample    T    A        0      0        2 
   1    chr1_35017835     AAsi    C    A        0      0        2 
   1    chr1_35017835     AKia    C    A        0      0        2 
   1    chr1_35017835     AOna    C    A        0      0        2 
   1    chr1_35017835     ASom    C    A        0      0        2 
   1    chr1_35017835     HCab    C    A        0      0        2 
   1    chr1_35017835     HPrz    C    A      0.5      1        2 
   1    chr1_35017835     ZBoe    C    A        0      0        2 
   1    chr1_35017835     ZGre    C    A        0      0        2 
   1    chr1_35017835     ZHar    C    A        0      0        2 
   1    chr1_35017835   Sample    C    A        0      0        2 
   1    chr1_35060450     AAsi    G    C        0      0        2 
   1    chr1_35060450     AKia    G    C        0      0        2 
   1    chr1_35060450     AOna    G    C        0      0        2 
   1    chr1_35060450     ASom    G    C        0      0        2 
   1    chr1_35060450     HCab    G    C        0      0        2 
   1    chr1_35060450     HPrz    G    C      0.5      1        2 
   1    chr1_35060450     ZBoe    G    C        0      0        2 
   1    chr1_35060450     ZGre    G    C        0      0        2 
   1    chr1_35060450     ZHar    G    C        0      0        2 
   1    chr1_35060450   Sample    G    C        0      0        2 
   1    chr1_35113965     AAsi    T    G        0      0        2 
   1    chr1_35113965     AKia    T    G        0      0        2 
   1    chr1_35113965     AOna    T    G        0      0        2 
   1    chr1_35113965     ASom    T    G        0      0        2 
   1    chr1_35113965     HCab    T    G        0      0        2 
   1    chr1_35113965     HPrz    T    G        0      0        2 
   1    chr1_35113965     ZBoe    T    G      0.5      1        2 
   1    chr1_35113965     ZGre    T    G        0      0        2 
   1    chr1_35113965     ZHar    T    G        0      0        2 
   1    chr1_35113965   Sample    T    G        0      0        2 
   1    chr1_35118605     AAsi    T    G        0      0        2 
   1    chr1_35118605     AKia    T    G        0      0        2 
   1    chr1_35118605     AOna    T    G        0      0        2 
   1    chr1_35118605     ASom    T    G        0      0        2 
   1    chr1_35118605     HCab    T    G        0      0        2 
   1    chr1_35118605     HPrz    T    G        0      0        2 
   1    chr1_35118605     ZBoe    T    G        0      0        2 
   1    chr1_35118605     ZGre    T    G        1      2        2 
   1    chr1_35118605     ZHar    T    G        0      0        2 
   1    chr1_35118605   Sample    T    G        0      0        2 
   1    chr1_35127512     AAsi    G    C        0      0        2 
   1    chr1_35127512     AKia    G    C        0      0        2 
   1    chr1_35127512     AOna    G    C        0      0        2 
   1    chr1_35127512     ASom    G    C        0      0        2 
   1    chr1_35127512     HCab    G    C        1      2        2 
   1    chr1_35127512     HPrz    G    C        1      2        2 
   1    chr1_35127512     ZBoe    G    C        0      0        2 
   1    chr1_35127512     ZGre    G    C        0      0        2 
   1    chr1_35127512     ZHar    G    C        0      0        2 
   1    chr1_35127512   Sample    G    C        0      0        2 
   1    chr1_35174266     AAsi    T    G        0      0        2 
   1    chr1_35174266     AKia    T    G        0      0        2 
   1    chr1_35174266     AOna    T    G        0      0        2 
   1    chr1_35174266     ASom    T    G        0      0        2 
   1    chr1_35174266     HCab    T    G        0      0        2 
   1    chr1_35174266     HPrz    T    G        0      0        2 
   1    chr1_35174266     ZBoe    T    G      0.5      1        2 
   1    chr1_35174266     ZGre    T    G        0      0        2 
   1    chr1_35174266     ZHar    T    G        0      0        2 
   1    chr1_35174266   Sample    T    G        0      0        2 
   1    chr1_35186907     AAsi    T    G        0      0        2 
   1    chr1_35186907     AKia    T    G        0      0        2 
   1    chr1_35186907     AOna    T    G        0      0        2 
   1    chr1_35186907     ASom    T    G      0.5      1        2 
   1    chr1_35186907     HCab    T    G        0      0        2 
   1    chr1_35186907     HPrz    T    G        0      0        2 
   1    chr1_35186907     ZBoe    T    G        0      0        2 
   1    chr1_35186907     ZGre    T    G        0      0        2 
   1    chr1_35186907     ZHar    T    G        0      0        2 
   1    chr1_35186907   Sample    T    G        0      0        2 
   1    chr1_35199975     AAsi    C    A        0      0        2 
   1    chr1_35199975     AKia    C    A        0      0        2 
   1    chr1_35199975     AOna    C    A      0.5      1        2 
   1    chr1_35199975     ASom    C    A        0      0        2 
   1    chr1_35199975     HCab    C    A        0      0        2 
   1    chr1_35199975     HPrz    C    A        0      0        2 
   1    chr1_35199975     ZBoe    C    A        0      0        2 
   1    chr1_35199975     ZGre    C    A        0      0        2 
   1    chr1_35199975     ZHar    C    A        0      0        2 
   1    chr1_35199975   Sample    C    A        0      0        2 
   1    chr1_35203511     AAsi    G    C        0      0        2 
   1    chr1_35203511     AKia    G    C        0      0        2 
   1    chr1_35203511     AOna    G    C        0      0        2 
   1    chr1_35203511     ASom    G    C      0.5      1        2 
   1    chr1_35203511     HCab    G    C        0      0        2 
   1    chr1_35203511     HPrz    G    C        0      0        2 
   1    chr1_35203511     ZBoe    G    C        0      0        2 
   1    chr1_35203511     ZGre    G    C        0      0        2 
   1    chr1_35203511     ZHar    G    C        0      0        2 
   1    chr1_35203511   Sample    G    C        0      0        2 
   1    chr1_35209459     AAsi    C    A        0      0        2 
   1    chr1_35209459     AKia    C    A        0      0        2 
   1    chr1_35209459     AOna    C    A        0      0        2 
   1    chr1_35209459     ASom    C    A        0      0        2 
   1    chr1_35209459     HCab    C    A        0      0        2 
   1    chr1_35209459     HPrz    C    A        0      0        2 
   1    chr1_35209459     ZBoe    C    A      0.5      1        2 
   1    chr1_35209459     ZGre    C    A        0      0        2 
   1    chr1_35209459     ZHar    C    A        0      0        2 
   1    chr1_35209459   Sample    C    A        0      0        2 
   1    chr1_35210236     AAsi    C    G        0      0        2 
   1    chr1_35210236     AKia    C    G        0      0        2 
   1    chr1_35210236     AOna    C    G        0      0        2 
   1    chr1_35210236     ASom    C    G        0      0        2 
   1    chr1_35210236     HCab    C    G        1      2        2 
   1    chr1_35210236     HPrz    C    G        1      2        2 
   1    chr1_35210236     ZBoe    C    G        0      0        2 
   1    chr1_35210236     ZGre    C    G        0      0        2 
   1    chr1_35210236     ZHar    C    G        0      0        2 
   1    chr1_35210236   Sample    C    G        0      0        2 
   1    chr1_35242372     AAsi    G    T        0      0        2 
   1    chr1_35242372     AKia    G    T        0      0        2 
   1    chr1_35242372     AOna    G    T        0      0        2 
   1    chr1_35242372     ASom    G    T        0      0        2 
   1    chr1_35242372     HCab    G    T        1      2        2 
   1    chr1_35242372     HPrz    G    T        1      2        2 
   1    chr1_35242372     ZBoe    G    T        0      0        2 
   1    chr1_35242372     ZGre    G    T        0      0        2 
   1    chr1_35242372     ZHar    G    T        0      0        2 
   1    chr1_35242372   Sample    G    T        0      0        2 
   1    chr1_35262452     AAsi    C    A        0      0        2 
   1    chr1_35262452     AKia    C    A        0      0        2 
   1    chr1_35262452     AOna    C    A        0      0        2 
   1    chr1_35262452     ASom    C    A        0      0        2 
   1    chr1_35262452     HCab    C    A        1      2        2 
   1    chr1_35262452     HPrz    C    A        1      2        2 
   1    chr1_35262452     ZBoe    C    A        0      0        2 
   1    chr1_35262452     ZGre    C    A        0      0        2 
   1    chr1_35262452     ZHar    C    A        0      0        2 
   1    chr1_35262452   Sample    C    A        0      0        2 
   1    chr1_35264368     AAsi    A    C        0      0        2 
   1    chr1_35264368     AKia    A    C        0      0        2 
   1    chr1_35264368     AOna    A    C        0      0        2 
   1    chr1_35264368     ASom    A    C        0      0        2 
   1    chr1_35264368     HCab    A    C        1      2        2 
   1    chr1_35264368     HPrz    A    C        1      2        2 
   1    chr1_35264368     ZBoe    A    C        0      0        2 
   1    chr1_35264368     ZGre    A    C        0      0        2 
   1    chr1_35264368     ZHar    A    C        0      0        2 
   1    chr1_35264368   Sample    A    C        0      0        2 
   1    chr1_35291423     AAsi    T    G        0      0        2 
   1    chr1_35291423     AKia    T    G        0      0        2 
   1    chr1_35291423     AOna    T    G        0      0        2 
   1    chr1_35291423     ASom    T    G        0      0        2 
   1    chr1_35291423     HCab    T    G        0      0        2 
   1    chr1_35291423     HPrz    T    G        0      0        2 
   1    chr1_35291423     ZBoe    T    G        0      0        2 
   1    chr1_35291423     ZGre    T    G        0      0        2 
   1    chr1_35291423     ZHar    T    G        1      2        2 
   1    chr1_35291423   Sample    T    G        0      0        2 
   1    chr1_35308504     AAsi    G    C        1      2        2 
   1    chr1_35308504     AKia    G    C        0      0        2 
   1    chr1_35308504     AOna    G    C        0      0        2 
   1    chr1_35308504     ASom    G    C        1      2        2 
   1    chr1_35308504     HCab    G    C        0      0        2 
   1    chr1_35308504     HPrz    G    C        0      0        2 
   1    chr1_35308504     ZBoe    G    C        0      0        2 
   1    chr1_35308504     ZGre    G    C        0      0        2 
   1    chr1_35308504     ZHar    G    C        0      0        2 
   1    chr1_35308504   Sample    G    C        1      2        2 
   1    chr1_35310561     AAsi    G    T        0      0        2 
   1    chr1_35310561     AKia    G    T        0      0        2 
   1    chr1_35310561     AOna    G    T        0      0        2 
   1    chr1_35310561     ASom    G    T        0      0        2 
   1    chr1_35310561     HCab    G    T        0      0        2 
   1    chr1_35310561     HPrz    G    T        0      0        2 
   1    chr1_35310561     ZBoe    G    T      0.5      1        2 
   1    chr1_35310561     ZGre    G    T        0      0        2 
   1    chr1_35310561     ZHar    G    T        0      0        2 
   1    chr1_35310561   Sample    G    T        0      0        2 
   1    chr1_35335966     AAsi    G    C        0      0        2 
   1    chr1_35335966     AKia    G    C        0      0        2 
   1    chr1_35335966     AOna    G    C        0      0        2 
   1    chr1_35335966     ASom    G    C        0      0        2 
   1    chr1_35335966     HCab    G    C        1      2        2 
   1    chr1_35335966     HPrz    G    C        1      2        2 
   1    chr1_35335966     ZBoe    G    C        0      0        2 
   1    chr1_35335966     ZGre    G    C        0      0        2 
   1    chr1_35335966     ZHar    G    C        0      0        2 
   1    chr1_35335966   Sample    G    C        0      0        2 
   1    chr1_35381542     AAsi    A    C        0      0        2 
   1    chr1_35381542     AKia    A    C        0      0        2 
   1    chr1_35381542     AOna    A    C        0      0        2 
   1    chr1_35381542     ASom    A    C        0      0        2 
   1    chr1_35381542     HCab    A    C        1      2        2 
   1    chr1_35381542     HPrz    A    C        1      2        2 
   1    chr1_35381542     ZBoe    A    C        0      0        2 
   1    chr1_35381542     ZGre    A    C        0      0        2 
   1    chr1_35381542     ZHar    A    C        0      0        2 
   1    chr1_35381542   Sample    A    C        0      0        2 
   1    chr1_35393616     AAsi    A    C        0      0        2 
   1    chr1_35393616     AKia    A    C        0      0        2 
   1    chr1_35393616     AOna    A    C        0      0        2 
   1    chr1_35393616     ASom    A    C        0      0        2 
   1    chr1_35393616     HCab    A    C        0      0        2 
   1    chr1_35393616     HPrz    A    C        0      0        2 
   1    chr1_35393616     ZBoe    A    C        0      0        2 
   1    chr1_35393616     ZGre    A    C        0      0        2 
   1    chr1_35393616     ZHar    A    C      0.5      1        2 
   1    chr1_35393616   Sample    A    C        0      0        2 
   1    chr1_35398323     AAsi    C    A        0      0        2 
   1    chr1_35398323     AKia    C    A        0      0        2 
   1    chr1_35398323     AOna    C    A        0      0        2 
   1    chr1_35398323     ASom    C    A        0      0        2 
   1    chr1_35398323     HCab    C    A        0      0        2 
   1    chr1_35398323     HPrz    C    A      0.5      1        2 
   1    chr1_35398323     ZBoe    C    A        0      0        2 
   1    chr1_35398323     ZGre    C    A        0      0        2 
   1    chr1_35398323     ZHar    C    A        0      0        2 
   1    chr1_35398323   Sample    C    A        0      0        2 
   1    chr1_35402336     AAsi    A    C        0      0        2 
   1    chr1_35402336     AKia    A    C        0      0        2 
   1    chr1_35402336     AOna    A    C        0      0        2 
   1    chr1_35402336     ASom    A    C        0      0        2 
   1    chr1_35402336     HCab    A    C      0.5      1        2 
   1    chr1_35402336     HPrz    A    C        0      0        2 
   1    chr1_35402336     ZBoe    A    C        0      0        2 
   1    chr1_35402336     ZGre    A    C        0      0        2 
   1    chr1_35402336     ZHar    A    C        0      0        2 
   1    chr1_35402336   Sample    A    C        0      0        2 
   1    chr1_35428536     AAsi    T    G        0      0        2 
   1    chr1_35428536     AKia    T    G        0      0        2 
   1    chr1_35428536     AOna    T    G        0      0        2 
   1    chr1_35428536     ASom    T    G        0      0        2 
   1    chr1_35428536     HCab    T    G        1      2        2 
   1    chr1_35428536     HPrz    T    G        1      2        2 
   1    chr1_35428536     ZBoe    T    G        0      0        2 
   1    chr1_35428536     ZGre    T    G        0      0        2 
   1    chr1_35428536     ZHar    T    G        0      0        2 
   1    chr1_35428536   Sample    T    G        0      0        2 
   1    chr1_35486206     AAsi    C    A        1      2        2 
   1    chr1_35486206     AKia    C    A        0      0        2 
   1    chr1_35486206     AOna    C    A        0      0        2 
   1    chr1_35486206     ASom    C    A      0.5      1        2 
   1    chr1_35486206     HCab    C    A        0      0        2 
   1    chr1_35486206     HPrz    C    A        0      0        2 
   1    chr1_35486206     ZBoe    C    A        0      0        2 
   1    chr1_35486206     ZGre    C    A        0      0        2 
   1    chr1_35486206     ZHar    C    A        0      0        2 
   1    chr1_35486206   Sample    C    A        1      2        2 
   1    chr1_35488276     AAsi    T    A        0      0        2 
   1    chr1_35488276     AKia    T    A        0      0        2 
   1    chr1_35488276     AOna    T    A        1      2        2 
   1    chr1_35488276     ASom    T    A        0      0        2 
   1    chr1_35488276     HCab    T    A        0      0        2 
   1    chr1_35488276     HPrz    T    A        0      0        2 
   1    chr1_35488276     ZBoe    T    A        0      0        2 
   1    chr1_35488276     ZGre    T    A        0      0        2 
   1    chr1_35488276     ZHar    T    A        0      0        2 
   1    chr1_35488276   Sample    T    A        0      0        2 
   1    chr1_35506015     AAsi    G    C        0      0        2 
   1    chr1_35506015     AKia    G    C        0      0        2 
   1    chr1_35506015     AOna    G    C        0      0        2 
   1    chr1_35506015     ASom    G    C        0      0        2 
   1    chr1_35506015     HCab    G    C        0      0        2 
   1    chr1_35506015     HPrz    G    C        0      0        2 
   1    chr1_35506015     ZBoe    G    C        0      0        2 
   1    chr1_35506015     ZGre    G    C        1      2        2 
   1    chr1_35506015     ZHar    G    C        0      0        2 
   1    chr1_35506015   Sample    G    C        0      0        2 
   1    chr1_35512422     AAsi    A    C        0      0        2 
   1    chr1_35512422     AKia    A    C        0      0        2 
   1    chr1_35512422     AOna    A    C        1      2        2 
   1    chr1_35512422     ASom    A    C        0      0        2 
   1    chr1_35512422     HCab    A    C        0      0        2 
   1    chr1_35512422     HPrz    A    C        0      0        2 
   1    chr1_35512422     ZBoe    A    C        0      0        2 
   1    chr1_35512422     ZGre    A    C        0      0        2 
   1    chr1_35512422     ZHar    A    C        0      0        2 
   1    chr1_35512422   Sample    A    C        0      0        2 
   1    chr1_35538168     AAsi    A    C        0      0        2 
   1    chr1_35538168     AKia    A    C        0      0        2 
   1    chr1_35538168     AOna    A    C        0      0        2 
   1    chr1_35538168     ASom    A    C        0      0        2 
   1    chr1_35538168     HCab    A    C        0      0        2 
   1    chr1_35538168     HPrz    A    C        0      0        2 
   1    chr1_35538168     ZBoe    A    C        0      0        2 
   1    chr1_35538168     ZGre    A    C        1      2        2 
   1    chr1_35538168     ZHar    A    C        0      0        2 
   1    chr1_35538168   Sample    A    C        0      0        2 
   1    chr1_35545529     AAsi    G    T        0      0        2 
   1    chr1_35545529     AKia    G    T      0.5      1        2 
   1    chr1_35545529     AOna    G    T        0      0        2 
   1    chr1_35545529     ASom    G    T        0      0        2 
   1    chr1_35545529     HCab    G    T        0      0        2 
   1    chr1_35545529     HPrz    G    T        0      0        2 
   1    chr1_35545529     ZBoe    G    T        0      0        2 
   1    chr1_35545529     ZGre    G    T        0      0        2 
   1    chr1_35545529     ZHar    G    T        0      0        2 
   1    chr1_35545529   Sample    G    T        0      0        2 
   1    chr1_35555343     AAsi    C    A        0      0        2 
   1    chr1_35555343     AKia    C    A        0      0        2 
   1    chr1_35555343     AOna    C    A        0      0        2 
   1    chr1_35555343     ASom    C    A        0      0        2 
   1    chr1_35555343     HCab    C    A        1      2        2 
   1    chr1_35555343     HPrz    C    A        1      2        2 
   1    chr1_35555343     ZBoe    C    A        0      0        2 
   1    chr1_35555343     ZGre    C    A        0      0        2 
   1    chr1_35555343     ZHar    C    A        0      0        2 
   1    chr1_35555343   Sample    C    A        0      0        2 
   1    chr1_35558577     AAsi    G    C        0      0        2 
   1    chr1_35558577     AKia    G    C        1      2        2 
   1    chr1_35558577     AOna    G    C        1      2        2 
   1    chr1_35558577     ASom    G    C        0      0        2 
   1    chr1_35558577     HCab    G    C        0      0        2 
   1    chr1_35558577     HPrz    G    C        0      0        2 
   1    chr1_35558577     ZBoe    G    C        0      0        2 
   1    chr1_35558577     ZGre    G    C        0      0        2 
   1    chr1_35558577     ZHar    G    C        0      0        2 
   1    chr1_35558577   Sample    G    C        0      0        2 
   1    chr1_35568315     AAsi    T    G        0      0        2 
   1    chr1_35568315     AKia    T    G        0      0        2 
   1    chr1_35568315     AOna    T    G        0      0        2 
   1    chr1_35568315     ASom    T    G        1      2        2 
   1    chr1_35568315     HCab    T    G        0      0        2 
   1    chr1_35568315     HPrz    T    G        0      0        2 
   1    chr1_35568315     ZBoe    T    G        0      0        2 
   1    chr1_35568315     ZGre    T    G        0      0        2 
   1    chr1_35568315     ZHar    T    G        0      0        2 
   1    chr1_35568315   Sample    T    G        0      0        2 
   1    chr1_35580941     AAsi    G    C        0      0        2 
   1    chr1_35580941     AKia    G    C      0.5      1        2 
   1    chr1_35580941     AOna    G    C        0      0        2 
   1    chr1_35580941     ASom    G    C        0      0        2 
   1    chr1_35580941     HCab    G    C        0      0        2 
   1    chr1_35580941     HPrz    G    C        0      0        2 
   1    chr1_35580941     ZBoe    G    C        0      0        2 
   1    chr1_35580941     ZGre    G    C        0      0        2 
   1    chr1_35580941     ZHar    G    C        0      0        2 
   1    chr1_35580941   Sample    G    C        0      0        2 
   1    chr1_35583339     AAsi    G    T      0.5      1        2 
   1    chr1_35583339     AKia    G    T        0      0        2 
   1    chr1_35583339     AOna    G    T        0      0        2 
   1    chr1_35583339     ASom    G    T        0      0        2 
   1    chr1_35583339     HCab    G    T        0      0        2 
   1    chr1_35583339     HPrz    G    T        0      0        2 
   1    chr1_35583339     ZBoe    G    T        0      0        2 
   1    chr1_35583339     ZGre    G    T        0      0        2 
   1    chr1_35583339     ZHar    G    T        0      0        2 
   1    chr1_35583339   Sample    G    T        1      2        2 
   1    chr1_35591657     AAsi    G    C      0.5      1        2 
   1    chr1_35591657     AKia    G    C        0      0        2 
   1    chr1_35591657     AOna    G    C        0      0        2 
   1    chr1_35591657     ASom    G    C        0      0        2 
   1    chr1_35591657     HCab    G    C        0      0        2 
   1    chr1_35591657     HPrz    G    C        0      0        2 
   1    chr1_35591657     ZBoe    G    C        0      0        2 
   1    chr1_35591657     ZGre    G    C        0      0        2 
   1    chr1_35591657     ZHar    G    C        0      0        2 
   1    chr1_35591657   Sample    G    C        1      2        2 
   1    chr1_35593988     AAsi    A    C      0.5      1        2 
   1    chr1_35593988     AKia    A    C        0      0        2 
   1    chr1_35593988     AOna    A    C        0      0        2 
   1    chr1_35593988     ASom    A    C        0      0        2 
   1    chr1_35593988     HCab    A    C        0      0        2 
   1    chr1_35593988     HPrz    A    C        0      0        2 
   1    chr1_35593988     ZBoe    A    C        0      0        2 
   1    chr1_35593988     ZGre    A    C        0      0        2 
   1    chr1_35593988     ZHar    A    C        0      0        2 
   1    chr1_35593988   Sample    A    C        0      0        2 
   1    chr1_35624225     AAsi    G    C        0      0        2 
   1    chr1_35624225     AKia    G    C        0      0        2 
   1    chr1_35624225     AOna    G    C        0      0        2 
   1    chr1_35624225     ASom    G    C        0      0        2 
   1    chr1_35624225     HCab    G    C        0      0        2 
   1    chr1_35624225     HPrz    G    C        0      0        2 
   1    chr1_35624225     ZBoe    G    C      0.5      1        2 
   1    chr1_35624225     ZGre    G    C        0      0        2 
   1    chr1_35624225     ZHar    G    C        0      0        2 
   1    chr1_35624225   Sample    G    C        0      0        2 
   1    chr1_35624598     AAsi    G    C        0      0        2 
   1    chr1_35624598     AKia    G    C        0      0        2 
   1    chr1_35624598     AOna    G    C        0      0        2 
   1    chr1_35624598     ASom    G    C        0      0        2 
   1    chr1_35624598     HCab    G    C        1      2        2 
   1    chr1_35624598     HPrz    G    C        1      2        2 
   1    chr1_35624598     ZBoe    G    C        0      0        2 
   1    chr1_35624598     ZGre    G    C        0      0        2 
   1    chr1_35624598     ZHar    G    C        0      0        2 
   1    chr1_35624598   Sample    G    C        0      0        2 
   1    chr1_35628121     AAsi    G    T        0      0        2 
   1    chr1_35628121     AKia    G    T        0      0        2 
   1    chr1_35628121     AOna    G    T        0      0        2 
   1    chr1_35628121     ASom    G    T        0      0        2 
   1    chr1_35628121     HCab    G    T        0      0        2 
   1    chr1_35628121     HPrz    G    T        0      0        2 
   1    chr1_35628121     ZBoe    G    T      0.5      1        2 
   1    chr1_35628121     ZGre    G    T        0      0        2 
   1    chr1_35628121     ZHar    G    T        1      2        2 
   1    chr1_35628121   Sample    G    T        0      0        2 
   1    chr1_35629724     AAsi    A    T        0      0        2 
   1    chr1_35629724     AKia    A    T        0      0        2 
   1    chr1_35629724     AOna    A    T      0.5      1        2 
   1    chr1_35629724     ASom    A    T        0      0        2 
   1    chr1_35629724     HCab    A    T        0      0        2 
   1    chr1_35629724     HPrz    A    T        0      0        2 
   1    chr1_35629724     ZBoe    A    T        0      0        2 
   1    chr1_35629724     ZGre    A    T        0      0        2 
   1    chr1_35629724     ZHar    A    T        0      0        2 
   1    chr1_35629724   Sample    A    T        0      0        2 
   1    chr1_35642290     AAsi    A    C        0      0        2 
   1    chr1_35642290     AKia    A    C        0      0        2 
   1    chr1_35642290     AOna    A    C        0      0        2 
   1    chr1_35642290     ASom    A    C        0      0        2 
   1    chr1_35642290     HCab    A    C        1      2        2 
   1    chr1_35642290     HPrz    A    C        1      2        2 
   1    chr1_35642290     ZBoe    A    C        0      0        2 
   1    chr1_35642290     ZGre    A    C        0      0        2 
   1    chr1_35642290     ZHar    A    C        0      0        2 
   1    chr1_35642290   Sample    A    C        0      0        2 
   1    chr1_35664588     AAsi    T    G        0      0        2 
   1    chr1_35664588     AKia    T    G        0      0        2 
   1    chr1_35664588     AOna    T    G        0      0        2 
   1    chr1_35664588     ASom    T    G        0      0        2 
   1    chr1_35664588     HCab    T    G        0      0        2 
   1    chr1_35664588     HPrz    T    G        0      0        2 
   1    chr1_35664588     ZBoe    T    G        0      0        2 
   1    chr1_35664588     ZGre    T    G        0      0        2 
   1    chr1_35664588     ZHar    T    G      0.5      1        2 
   1    chr1_35664588   Sample    T    G        0      0        2 
   1    chr1_35674822     AAsi    A    T        0      0        2 
   1    chr1_35674822     AKia    A    T        0      0        2 
   1    chr1_35674822     AOna    A    T        0      0        2 
   1    chr1_35674822     ASom    A    T        0      0        2 
   1    chr1_35674822     HCab    A    T        0      0        2 
   1    chr1_35674822     HPrz    A    T        0      0        2 
   1    chr1_35674822     ZBoe    A    T        0      0        2 
   1    chr1_35674822     ZGre    A    T        1      2        2 
   1    chr1_35674822     ZHar    A    T        0      0        2 
   1    chr1_35674822   Sample    A    T        0      0        2 
   1    chr1_35696211     AAsi    T    G        0      0        2 
   1    chr1_35696211     AKia    T    G        0      0        2 
   1    chr1_35696211     AOna    T    G        0      0        2 
   1    chr1_35696211     ASom    T    G        0      0        2 
   1    chr1_35696211     HCab    T    G        1      2        2 
   1    chr1_35696211     HPrz    T    G        1      2        2 
   1    chr1_35696211     ZBoe    T    G        0      0        2 
   1    chr1_35696211     ZGre    T    G        0      0        2 
   1    chr1_35696211     ZHar    T    G        0      0        2 
   1    chr1_35696211   Sample    T    G        0      0        2 
   1    chr1_35697821     AAsi    A    C        0      0        2 
   1    chr1_35697821     AKia    A    C        0      0        2 
   1    chr1_35697821     AOna    A    C        0      0        2 
   1    chr1_35697821     ASom    A    C        0      0        2 
   1    chr1_35697821     HCab    A    C        0      0        2 
   1    chr1_35697821     HPrz    A    C        0      0        2 
   1    chr1_35697821     ZBoe    A    C        0      0        2 
   1    chr1_35697821     ZGre    A    C        1      2        2 
   1    chr1_35697821     ZHar    A    C        0      0        2 
   1    chr1_35697821   Sample    A    C        0      0        2 
   1    chr1_35724373     AAsi    A    C        0      0        2 
   1    chr1_35724373     AKia    A    C        0      0        2 
   1    chr1_35724373     AOna    A    C        0      0        2 
   1    chr1_35724373     ASom    A    C        0      0        2 
   1    chr1_35724373     HCab    A    C        0      0        2 
   1    chr1_35724373     HPrz    A    C        0      0        2 
   1    chr1_35724373     ZBoe    A    C        0      0        2 
   1    chr1_35724373     ZGre    A    C        0      0        2 
   1    chr1_35724373     ZHar    A    C        1      2        2 
   1    chr1_35724373   Sample    A    C        0      0        2 
   1    chr1_35756778     AAsi    A    T        0      0        2 
   1    chr1_35756778     AKia    A    T        0      0        2 
   1    chr1_35756778     AOna    A    T        0      0        2 
   1    chr1_35756778     ASom    A    T        0      0        2 
   1    chr1_35756778     HCab    A    T        0      0        2 
   1    chr1_35756778     HPrz    A    T        0      0        2 
   1    chr1_35756778     ZBoe    A    T        0      0        2 
   1    chr1_35756778     ZGre    A    T        0      0        2 
   1    chr1_35756778     ZHar    A    T        1      2        2 
   1    chr1_35756778   Sample    A    T        0      0        2 
   1    chr1_35786228     AAsi    T    A        0      0        2 
   1    chr1_35786228     AKia    T    A        0      0        2 
   1    chr1_35786228     AOna    T    A        0      0        2 
   1    chr1_35786228     ASom    T    A        0      0        2 
   1    chr1_35786228     HCab    T    A        0      0        2 
   1    chr1_35786228     HPrz    T    A        0      0        2 
   1    chr1_35786228     ZBoe    T    A        0      0        2 
   1    chr1_35786228     ZGre    T    A        0      0        2 
   1    chr1_35786228     ZHar    T    A        1      2        2 
   1    chr1_35786228   Sample    T    A        0      0        2 
   1    chr1_35809853     AAsi    G    T        0      0        2 
   1    chr1_35809853     AKia    G    T        0      0        2 
   1    chr1_35809853     AOna    G    T        0      0        2 
   1    chr1_35809853     ASom    G    T        0      0        2 
   1    chr1_35809853     HCab    G    T        0      0        2 
   1    chr1_35809853     HPrz    G    T        0      0        2 
   1    chr1_35809853     ZBoe    G    T        0      0        2 
   1    chr1_35809853     ZGre    G    T      0.5      1        2 
   1    chr1_35809853     ZHar    G    T        0      0        2 
   1    chr1_35809853   Sample    G    T        0      0        2 
   1    chr1_35812951     AAsi    T    G        0      0        2 
   1    chr1_35812951     AKia    T    G        0      0        2 
   1    chr1_35812951     AOna    T    G        0      0        2 
   1    chr1_35812951     ASom    T    G        0      0        2 
   1    chr1_35812951     HCab    T    G        1      2        2 
   1    chr1_35812951     HPrz    T    G        1      2        2 
   1    chr1_35812951     ZBoe    T    G        0      0        2 
   1    chr1_35812951     ZGre    T    G        0      0        2 
   1    chr1_35812951     ZHar    T    G        0      0        2 
   1    chr1_35812951   Sample    T    G        0      0        2 
   1    chr1_35826363     AAsi    T    G        0      0        2 
   1    chr1_35826363     AKia    T    G        0      0        2 
   1    chr1_35826363     AOna    T    G        0      0        2 
   1    chr1_35826363     ASom    T    G        0      0        2 
   1    chr1_35826363     HCab    T    G        0      0        2 
   1    chr1_35826363     HPrz    T    G      0.5      1        2 
   1    chr1_35826363     ZBoe    T    G        0      0        2 
   1    chr1_35826363     ZGre    T    G        0      0        2 
   1    chr1_35826363     ZHar    T    G        0      0        2 
   1    chr1_35826363   Sample    T    G        0      0        2 
   1    chr1_35832551     AAsi    C    G        0      0        2 
   1    chr1_35832551     AKia    C    G        0      0        2 
   1    chr1_35832551     AOna    C    G        0      0        2 
   1    chr1_35832551     ASom    C    G        0      0        2 
   1    chr1_35832551     HCab    C    G      0.5      1        2 
   1    chr1_35832551     HPrz    C    G        0      0        2 
   1    chr1_35832551     ZBoe    C    G        0      0        2 
   1    chr1_35832551     ZGre    C    G        0      0        2 
   1    chr1_35832551     ZHar    C    G        0      0        2 
   1    chr1_35832551   Sample    C    G        0      0        2 
   1    chr1_35835009     AAsi    C    G        0      0        2 
   1    chr1_35835009     AKia    C    G        1      2        2 
   1    chr1_35835009     AOna    C    G      0.5      1        2 
   1    chr1_35835009     ASom    C    G        0      0        2 
   1    chr1_35835009     HCab    C    G        0      0        2 
   1    chr1_35835009     HPrz    C    G        0      0        2 
   1    chr1_35835009     ZBoe    C    G        0      0        2 
   1    chr1_35835009     ZGre    C    G        0      0        2 
   1    chr1_35835009     ZHar    C    G        0      0        2 
   1    chr1_35835009   Sample    C    G        0      0        2 
   1    chr1_35838671     AAsi    C    A        1      2        2 
   1    chr1_35838671     AKia    C    A        0      0        2 
   1    chr1_35838671     AOna    C    A        0      0        2 
   1    chr1_35838671     ASom    C    A        1      2        2 
   1    chr1_35838671     HCab    C    A        0      0        2 
   1    chr1_35838671     HPrz    C    A        0      0        2 
   1    chr1_35838671     ZBoe    C    A        0      0        2 
   1    chr1_35838671     ZGre    C    A        0      0        2 
   1    chr1_35838671     ZHar    C    A        0      0        2 
   1    chr1_35838671   Sample    C    A        1      2        2 
   1    chr1_35846652     AAsi    T    G        1      2        2 
   1    chr1_35846652     AKia    T    G        0      0        2 
   1    chr1_35846652     AOna    T    G        0      0        2 
   1    chr1_35846652     ASom    T    G        1      2        2 
   1    chr1_35846652     HCab    T    G        0      0        2 
   1    chr1_35846652     HPrz    T    G        0      0        2 
   1    chr1_35846652     ZBoe    T    G        0      0        2 
   1    chr1_35846652     ZGre    T    G        0      0        2 
   1    chr1_35846652     ZHar    T    G        0      0        2 
   1    chr1_35846652   Sample    T    G        1      2        2 
   1    chr1_35846796     AAsi    A    C        0      0        2 
   1    chr1_35846796     AKia    A    C        0      0        2 
   1    chr1_35846796     AOna    A    C        0      0        2 
   1    chr1_35846796     ASom    A    C        0      0        2 
   1    chr1_35846796     HCab    A    C        0      0        2 
   1    chr1_35846796     HPrz    A    C        0      0        2 
   1    chr1_35846796     ZBoe    A    C        0      0        2 
   1    chr1_35846796     ZGre    A    C        0      0        2 
   1    chr1_35846796     ZHar    A    C        1      2        2 
   1    chr1_35846796   Sample    A    C        0      0        2 
   1    chr1_35857822     AAsi    T    A        0      0        2 
   1    chr1_35857822     AKia    T    A        0      0        2 
   1    chr1_35857822     AOna    T    A        0      0        2 
   1    chr1_35857822     ASom    T    A        0      0        2 
   1    chr1_35857822     HCab    T    A        0      0        2 
   1    chr1_35857822     HPrz    T    A        0      0        2 
   1    chr1_35857822     ZBoe    T    A        0      0        2 
   1    chr1_35857822     ZGre    T    A      0.5      1        2 
   1    chr1_35857822     ZHar    T    A        0      0        2 
   1    chr1_35857822   Sample    T    A        0      0        2 
   1    chr1_35879289     AAsi    C    A        0      0        2 
   1    chr1_35879289     AKia    C    A        0      0        2 
   1    chr1_35879289     AOna    C    A      0.5      1        2 
   1    chr1_35879289     ASom    C    A        0      0        2 
   1    chr1_35879289     HCab    C    A        0      0        2 
   1    chr1_35879289     HPrz    C    A        0      0        2 
   1    chr1_35879289     ZBoe    C    A        0      0        2 
   1    chr1_35879289     ZGre    C    A        0      0        2 
   1    chr1_35879289     ZHar    C    A        0      0        2 
   1    chr1_35879289   Sample    C    A        0      0        2 
   1    chr1_35885408     AAsi    A    T        0      0        2 
   1    chr1_35885408     AKia    A    T        0      0        2 
   1    chr1_35885408     AOna    A    T        0      0        2 
   1    chr1_35885408     ASom    A    T        0      0        2 
   1    chr1_35885408     HCab    A    T        0      0        2 
   1    chr1_35885408     HPrz    A    T        0      0        2 
   1    chr1_35885408     ZBoe    A    T      0.5      1        2 
   1    chr1_35885408     ZGre    A    T        0      0        2 
   1    chr1_35885408     ZHar    A    T        0      0        2 
   1    chr1_35885408   Sample    A    T        0      0        2 
   1    chr1_35886040     AAsi    T    G        0      0        2 
   1    chr1_35886040     AKia    T    G        1      2        2 
   1    chr1_35886040     AOna    T    G        1      2        2 
   1    chr1_35886040     ASom    T    G        0      0        2 
   1    chr1_35886040     HCab    T    G        0      0        2 
   1    chr1_35886040     HPrz    T    G        0      0        2 
   1    chr1_35886040     ZBoe    T    G        0      0        2 
   1    chr1_35886040     ZGre    T    G        0      0        2 
   1    chr1_35886040     ZHar    T    G        0      0        2 
   1    chr1_35886040   Sample    T    G        0      0        2 
   1    chr1_35908335     AAsi    G    C        0      0        2 
   1    chr1_35908335     AKia    G    C        0      0        2 
   1    chr1_35908335     AOna    G    C        0      0        2 
   1    chr1_35908335     ASom    G    C        1      2        2 
   1    chr1_35908335     HCab    G    C        0      0        2 
   1    chr1_35908335     HPrz    G    C        0      0        2 
   1    chr1_35908335     ZBoe    G    C        0      0        2 
   1    chr1_35908335     ZGre    G    C        0      0        2 
   1    chr1_35908335     ZHar    G    C        0      0        2 
   1    chr1_35908335   Sample    G    C        0      0        2 
   1    chr1_35945828     AAsi    C    A        0      0        2 
   1    chr1_35945828     AKia    C    A        0      0        2 
   1    chr1_35945828     AOna    C    A      0.5      1        2 
   1    chr1_35945828     ASom    C    A        0      0        2 
   1    chr1_35945828     HCab    C    A        0      0        2 
   1    chr1_35945828     HPrz    C    A        0      0        2 
   1    chr1_35945828     ZBoe    C    A        0      0        2 
   1    chr1_35945828     ZGre    C    A        0      0        2 
   1    chr1_35945828     ZHar    C    A        0      0        2 
   1    chr1_35945828   Sample    C    A        0      0        2 
   1    chr1_35978588     AAsi    G    T        0      0        2 
   1    chr1_35978588     AKia    G    T        0      0        2 
   1    chr1_35978588     AOna    G    T        0      0        2 
   1    chr1_35978588     ASom    G    T        0      0        2 
   1    chr1_35978588     HCab    G    T        0      0        2 
   1    chr1_35978588     HPrz    G    T        0      0        2 
   1    chr1_35978588     ZBoe    G    T      0.5      1        2 
   1    chr1_35978588     ZGre    G    T        0      0        2 
   1    chr1_35978588     ZHar    G    T        0      0        2 
   1    chr1_35978588   Sample    G    T        0      0        2 
   1    chr1_35981348     AAsi    C    G        0      0        2 
   1    chr1_35981348     AKia    C    G        0      0        2 
   1    chr1_35981348     AOna    C    G        0      0        2 
   1    chr1_35981348     ASom    C    G        0      0        2 
   1    chr1_35981348     HCab    C    G        1      2        2 
   1    chr1_35981348     HPrz    C    G        1      2        2 
   1    chr1_35981348     ZBoe    C    G        0      0        2 
   1    chr1_35981348     ZGre    C    G        0      0        2 
   1    chr1_35981348     ZHar    C    G        0      0        2 
   1    chr1_35981348   Sample    C    G        0      0        2 
   1    chr1_35983740     AAsi    C    A        0      0        2 
   1    chr1_35983740     AKia    C    A        0      0        2 
   1    chr1_35983740     AOna    C    A        0      0        2 
   1    chr1_35983740     ASom    C    A        1      2        2 
   1    chr1_35983740     HCab    C    A        0      0        2 
   1    chr1_35983740     HPrz    C    A        0      0        2 
   1    chr1_35983740     ZBoe    C    A        0      0        2 
   1    chr1_35983740     ZGre    C    A        0      0        2 
   1    chr1_35983740     ZHar    C    A        0      0        2 
   1    chr1_35983740   Sample    C    A        0      0        2 
   1    chr1_36020235     AAsi    A    C        0      0        2 
   1    chr1_36020235     AKia    A    C        0      0        2 
   1    chr1_36020235     AOna    A    C        0      0        2 
   1    chr1_36020235     ASom    A    C        1      2        2 
   1    chr1_36020235     HCab    A    C        0      0        2 
   1    chr1_36020235     HPrz    A    C        0      0        2 
   1    chr1_36020235     ZBoe    A    C        0      0        2 
   1    chr1_36020235     ZGre    A    C        0      0        2 
   1    chr1_36020235     ZHar    A    C        0      0        2 
   1    chr1_36020235   Sample    A    C        0      0        2 
   1    chr1_36037139     AAsi    A    C        0      0        2 
   1    chr1_36037139     AKia    A    C        0      0        2 
   1    chr1_36037139     AOna    A    C        0      0        2 
   1    chr1_36037139     ASom    A    C        1      2        2 
   1    chr1_36037139     HCab    A    C        0      0        2 
   1    chr1_36037139     HPrz    A    C        0      0        2 
   1    chr1_36037139     ZBoe    A    C        0      0        2 
   1    chr1_36037139     ZGre    A    C        0      0        2 
   1    chr1_36037139     ZHar    A    C        0      0        2 
   1    chr1_36037139   Sample    A    C        0      0        2 
   1    chr1_36038589     AAsi    A    C        0      0        2 
   1    chr1_36038589     AKia    A    C        1      2        2 
   1    chr1_36038589     AOna    A    C        0      0        2 
   1    chr1_36038589     ASom    A    C        0      0        2 
   1    chr1_36038589     HCab    A    C        0      0        2 
   1    chr1_36038589     HPrz    A    C        0      0        2 
   1    chr1_36038589     ZBoe    A    C        0      0        2 
   1    chr1_36038589     ZGre    A    C        0      0        2 
   1    chr1_36038589     ZHar    A    C        0      0        2 
   1    chr1_36038589   Sample    A    C        0      0        2 
   1    chr1_36044424     AAsi    G    T        0      0        2 
   1    chr1_36044424     AKia    G    T        0      0        2 
   1    chr1_36044424     AOna    G    T        0      0        2 
   1    chr1_36044424     ASom    G    T        0      0        2 
   1    chr1_36044424     HCab    G    T        0      0        2 
   1    chr1_36044424     HPrz    G    T        0      0        2 
   1    chr1_36044424     ZBoe    G    T      0.5      1        2 
   1    chr1_36044424     ZGre    G    T        0      0        2 
   1    chr1_36044424     ZHar    G    T        0      0        2 
   1    chr1_36044424   Sample    G    T        0      0        2 
   1    chr1_36046970     AAsi    C    A      0.5      1        2 
   1    chr1_36046970     AKia    C    A        0      0        2 
   1    chr1_36046970     AOna    C    A        0      0        2 
   1    chr1_36046970     ASom    C    A        0      0        2 
   1    chr1_36046970     HCab    C    A        0      0        2 
   1    chr1_36046970     HPrz    C    A        0      0        2 
   1    chr1_36046970     ZBoe    C    A        0      0        2 
   1    chr1_36046970     ZGre    C    A        0      0        2 
   1    chr1_36046970     ZHar    C    A        0      0        2 
   1    chr1_36046970   Sample    C    A        0      0        2 
   1    chr1_36066060     AAsi    A    T        0      0        2 
   1    chr1_36066060     AKia    A    T        0      0        2 
   1    chr1_36066060     AOna    A    T      0.5      1        2 
   1    chr1_36066060     ASom    A    T        0      0        2 
   1    chr1_36066060     HCab    A    T        0      0        2 
   1    chr1_36066060     HPrz    A    T        0      0        2 
   1    chr1_36066060     ZBoe    A    T        0      0        2 
   1    chr1_36066060     ZGre    A    T        0      0        2 
   1    chr1_36066060     ZHar    A    T        0      0        2 
   1    chr1_36066060   Sample    A    T        0      0        2 
   1    chr1_36083007     AAsi    G    C        0      0        2 
   1    chr1_36083007     AKia    G    C        0      0        2 
   1    chr1_36083007     AOna    G    C      0.5      1        2 
   1    chr1_36083007     ASom    G    C        0      0        2 
   1    chr1_36083007     HCab    G    C        0      0        2 
   1    chr1_36083007     HPrz    G    C        0      0        2 
   1    chr1_36083007     ZBoe    G    C        0      0        2 
   1    chr1_36083007     ZGre    G    C        0      0        2 
   1    chr1_36083007     ZHar    G    C        0      0        2 
   1    chr1_36083007   Sample    G    C        0      0        2 
   1    chr1_36111496     AAsi    C    G        0      0        2 
   1    chr1_36111496     AKia    C    G        0      0        2 
   1    chr1_36111496     AOna    C    G        0      0        2 
   1    chr1_36111496     ASom    C    G        0      0        2 
   1    chr1_36111496     HCab    C    G        0      0        2 
   1    chr1_36111496     HPrz    C    G        0      0        2 
   1    chr1_36111496     ZBoe    C    G        0      0        2 
   1    chr1_36111496     ZGre    C    G        1      2        2 
   1    chr1_36111496     ZHar    C    G        0      0        2 
   1    chr1_36111496   Sample    C    G        0      0        2 
   1    chr1_36135530     AAsi    C    A        0      0        2 
   1    chr1_36135530     AKia    C    A        1      2        2 
   1    chr1_36135530     AOna    C    A      0.5      1        2 
   1    chr1_36135530     ASom    C    A        0      0        2 
   1    chr1_36135530     HCab    C    A        0      0        2 
   1    chr1_36135530     HPrz    C    A        0      0        2 
   1    chr1_36135530     ZBoe    C    A        0      0        2 
   1    chr1_36135530     ZGre    C    A        0      0        2 
   1    chr1_36135530     ZHar    C    A        1      2        2 
   1    chr1_36135530   Sample    C    A        0      0        2 
   1    chr1_36140917     AAsi    C    G        0      0        2 
   1    chr1_36140917     AKia    C    G        1      2        2 
   1    chr1_36140917     AOna    C    G        0      0        2 
   1    chr1_36140917     ASom    C    G        0      0        2 
   1    chr1_36140917     HCab    C    G        0      0        2 
   1    chr1_36140917     HPrz    C    G        0      0        2 
   1    chr1_36140917     ZBoe    C    G        0      0        2 
   1    chr1_36140917     ZGre    C    G        0      0        2 
   1    chr1_36140917     ZHar    C    G        0      0        2 
   1    chr1_36140917   Sample    C    G        0      0        2 
   1    chr1_36160238     AAsi    G    T        0      0        2 
   1    chr1_36160238     AKia    G    T        0      0        2 
   1    chr1_36160238     AOna    G    T        0      0        2 
   1    chr1_36160238     ASom    G    T        0      0        2 
   1    chr1_36160238     HCab    G    T        1      2        2 
   1    chr1_36160238     HPrz    G    T        1      2        2 
   1    chr1_36160238     ZBoe    G    T        0      0        2 
   1    chr1_36160238     ZGre    G    T        0      0        2 
   1    chr1_36160238     ZHar    G    T        0      0        2 
   1    chr1_36160238   Sample    G    T        0      0        2 
   1    chr1_36176401     AAsi    C    G        0      0        2 
   1    chr1_36176401     AKia    C    G        0      0        2 
   1    chr1_36176401     AOna    C    G        0      0        2 
   1    chr1_36176401     ASom    C    G        0      0        2 
   1    chr1_36176401     HCab    C    G        0      0        2 
   1    chr1_36176401     HPrz    C    G        0      0        2 
   1    chr1_36176401     ZBoe    C    G      0.5      1        2 
   1    chr1_36176401     ZGre    C    G        0      0        2 
   1    chr1_36176401     ZHar    C    G        0      0        2 
   1    chr1_36176401   Sample    C    G        0      0        2 
   1    chr1_36186754     AAsi    T    A        0      0        2 
   1    chr1_36186754     AKia    T    A        0      0        2 
   1    chr1_36186754     AOna    T    A        0      0        2 
   1    chr1_36186754     ASom    T    A        0      0        2 
   1    chr1_36186754     HCab    T    A        0      0        2 
   1    chr1_36186754     HPrz    T    A        0      0        2 
   1    chr1_36186754     ZBoe    T    A      0.5      1        2 
   1    chr1_36186754     ZGre    T    A        0      0        2 
   1    chr1_36186754     ZHar    T    A        0      0        2 
   1    chr1_36186754   Sample    T    A        0      0        2 
   1    chr1_36191826     AAsi    T    G        0      0        2 
   1    chr1_36191826     AKia    T    G        0      0        2 
   1    chr1_36191826     AOna    T    G      0.5      1        2 
   1    chr1_36191826     ASom    T    G        0      0        2 
   1    chr1_36191826     HCab    T    G        0      0        2 
   1    chr1_36191826     HPrz    T    G        0      0        2 
   1    chr1_36191826     ZBoe    T    G        0      0        2 
   1    chr1_36191826     ZGre    T    G        0      0        2 
   1    chr1_36191826     ZHar    T    G        0      0        2 
   1    chr1_36191826   Sample    T    G        0      0        2 
   1    chr1_36191978     AAsi    T    G        0      0        2 
   1    chr1_36191978     AKia    T    G        0      0        2 
   1    chr1_36191978     AOna    T    G        0      0        2 
   1    chr1_36191978     ASom    T    G        0      0        2 
   1    chr1_36191978     HCab    T    G        0      0        2 
   1    chr1_36191978     HPrz    T    G        0      0        2 
   1    chr1_36191978     ZBoe    T    G      0.5      1        2 
   1    chr1_36191978     ZGre    T    G        0      0        2 
   1    chr1_36191978     ZHar    T    G        0      0        2 
   1    chr1_36191978   Sample    T    G        0      0        2 
   1    chr1_36206953     AAsi    T    G        0      0        2 
   1    chr1_36206953     AKia    T    G        0      0        2 
   1    chr1_36206953     AOna    T    G        0      0        2 
   1    chr1_36206953     ASom    T    G        0      0        2 
   1    chr1_36206953     HCab    T    G        0      0        2 
   1    chr1_36206953     HPrz    T    G        0      0        2 
   1    chr1_36206953     ZBoe    T    G        1      2        2 
   1    chr1_36206953     ZGre    T    G        0      0        2 
   1    chr1_36206953     ZHar    T    G        0      0        2 
   1    chr1_36206953   Sample    T    G        0      0        2 
   1    chr1_36211361     AAsi    C    A        0      0        2 
   1    chr1_36211361     AKia    C    A        0      0        2 
   1    chr1_36211361     AOna    C    A        0      0        2 
   1    chr1_36211361     ASom    C    A        0      0        2 
   1    chr1_36211361     HCab    C    A        1      2        2 
   1    chr1_36211361     HPrz    C    A        1      2        2 
   1    chr1_36211361     ZBoe    C    A        0      0        2 
   1    chr1_36211361     ZGre    C    A        0      0        2 
   1    chr1_36211361     ZHar    C    A        0      0        2 
   1    chr1_36211361   Sample    C    A        0      0        2 
   1    chr1_36217625     AAsi    G    C        0      0        2 
   1    chr1_36217625     AKia    G    C        0      0        2 
   1    chr1_36217625     AOna    G    C        0      0        2 
   1    chr1_36217625     ASom    G    C        0      0        2 
   1    chr1_36217625     HCab    G    C        1      2        2 
   1    chr1_36217625     HPrz    G    C        1      2        2 
   1    chr1_36217625     ZBoe    G    C        0      0        2 
   1    chr1_36217625     ZGre    G    C        0      0        2 
   1    chr1_36217625     ZHar    G    C        0      0        2 
   1    chr1_36217625   Sample    G    C        0      0        2 
   1    chr1_36229548     AAsi    A    T        0      0        2 
   1    chr1_36229548     AKia    A    T        0      0        2 
   1    chr1_36229548     AOna    A    T        0      0        2 
   1    chr1_36229548     ASom    A    T        0      0        2 
   1    chr1_36229548     HCab    A    T        1      2        2 
   1    chr1_36229548     HPrz    A    T        1      2        2 
   1    chr1_36229548     ZBoe    A    T        0      0        2 
   1    chr1_36229548     ZGre    A    T        0      0        2 
   1    chr1_36229548     ZHar    A    T        0      0        2 
   1    chr1_36229548   Sample    A    T        0      0        2 
   1    chr1_36231413     AAsi    A    C        0      0        2 
   1    chr1_36231413     AKia    A    C        0      0        2 
   1    chr1_36231413     AOna    A    C        0      0        2 
   1    chr1_36231413     ASom    A    C        0      0        2 
   1    chr1_36231413     HCab    A    C        1      2        2 
   1    chr1_36231413     HPrz    A    C        1      2        2 
   1    chr1_36231413     ZBoe    A    C        0      0        2 
   1    chr1_36231413     ZGre    A    C        0      0        2 
   1    chr1_36231413     ZHar    A    C        0      0        2 
   1    chr1_36231413   Sample    A    C        0      0        2 
   1    chr1_36242255     AAsi    G    T        0      0        2 
   1    chr1_36242255     AKia    G    T        0      0        2 
   1    chr1_36242255     AOna    G    T        0      0        2 
   1    chr1_36242255     ASom    G    T        0      0        2 
   1    chr1_36242255     HCab    G    T        1      2        2 
   1    chr1_36242255     HPrz    G    T        1      2        2 
   1    chr1_36242255     ZBoe    G    T        0      0        2 
   1    chr1_36242255     ZGre    G    T        0      0        2 
   1    chr1_36242255     ZHar    G    T        0      0        2 
   1    chr1_36242255   Sample    G    T        0      0        2 
   1    chr1_36253921     AAsi    C    A        1      2        2 
   1    chr1_36253921     AKia    C    A        0      0        2 
   1    chr1_36253921     AOna    C    A        0      0        2 
   1    chr1_36253921     ASom    C    A        1      2        2 
   1    chr1_36253921     HCab    C    A        0      0        2 
   1    chr1_36253921     HPrz    C    A        0      0        2 
   1    chr1_36253921     ZBoe    C    A        0      0        2 
   1    chr1_36253921     ZGre    C    A        0      0        2 
   1    chr1_36253921     ZHar    C    A        0      0        2 
   1    chr1_36253921   Sample    C    A        1      2        2 
   1    chr1_36262274     AAsi    G    T        0      0        2 
   1    chr1_36262274     AKia    G    T        0      0        2 
   1    chr1_36262274     AOna    G    T        0      0        2 
   1    chr1_36262274     ASom    G    T        0      0        2 
   1    chr1_36262274     HCab    G    T        1      2        2 
   1    chr1_36262274     HPrz    G    T        1      2        2 
   1    chr1_36262274     ZBoe    G    T        0      0        2 
   1    chr1_36262274     ZGre    G    T        0      0        2 
   1    chr1_36262274     ZHar    G    T        0      0        2 
   1    chr1_36262274   Sample    G    T        0      0        2 
   1    chr1_36292534     AAsi    G    C        0      0        2 
   1    chr1_36292534     AKia    G    C        0      0        2 
   1    chr1_36292534     AOna    G    C        0      0        2 
   1    chr1_36292534     ASom    G    C        0      0        2 
   1    chr1_36292534     HCab    G    C        0      0        2 
   1    chr1_36292534     HPrz    G    C        0      0        2 
   1    chr1_36292534     ZBoe    G    C        0      0        2 
   1    chr1_36292534     ZGre    G    C        0      0        2 
   1    chr1_36292534     ZHar    G    C      0.5      1        2 
   1    chr1_36292534   Sample    G    C        0      0        2 
   1    chr1_36354450     AAsi    C    G        0      0        2 
   1    chr1_36354450     AKia    C    G        0      0        2 
   1    chr1_36354450     AOna    C    G        0      0        2 
   1    chr1_36354450     ASom    C    G        0      0        2 
   1    chr1_36354450     HCab    C    G        0      0        2 
   1    chr1_36354450     HPrz    C    G        0      0        2 
   1    chr1_36354450     ZBoe    C    G        1      2        2 
   1    chr1_36354450     ZGre    C    G        0      0        2 
   1    chr1_36354450     ZHar    C    G        0      0        2 
   1    chr1_36354450   Sample    C    G        0      0        2 
   1    chr1_36364936     AAsi    G    T        0      0        2 
   1    chr1_36364936     AKia    G    T        0      0        2 
   1    chr1_36364936     AOna    G    T        0      0        2 
   1    chr1_36364936     ASom    G    T        0      0        2 
   1    chr1_36364936     HCab    G    T        0      0        2 
   1    chr1_36364936     HPrz    G    T      0.5      1        2 
   1    chr1_36364936     ZBoe    G    T        0      0        2 
   1    chr1_36364936     ZGre    G    T        0      0        2 
   1    chr1_36364936     ZHar    G    T        0      0        2 
   1    chr1_36364936   Sample    G    T        0      0        2 
   1    chr1_36390727     AAsi    C    G        0      0        2 
   1    chr1_36390727     AKia    C    G        0      0        2 
   1    chr1_36390727     AOna    C    G        0      0        2 
   1    chr1_36390727     ASom    C    G        0      0        2 
   1    chr1_36390727     HCab    C    G        1      2        2 
   1    chr1_36390727     HPrz    C    G        0      0        2 
   1    chr1_36390727     ZBoe    C    G        0      0        2 
   1    chr1_36390727     ZGre    C    G        0      0        2 
   1    chr1_36390727     ZHar    C    G        0      0        2 
   1    chr1_36390727   Sample    C    G        0      0        2 
   1    chr1_36430622     AAsi    C    A        0      0        2 
   1    chr1_36430622     AKia    C    A        0      0        2 
   1    chr1_36430622     AOna    C    A        0      0        2 
   1    chr1_36430622     ASom    C    A        0      0        2 
   1    chr1_36430622     HCab    C    A        0      0        2 
   1    chr1_36430622     HPrz    C    A        0      0        2 
   1    chr1_36430622     ZBoe    C    A      0.5      1        2 
   1    chr1_36430622     ZGre    C    A        0      0        2 
   1    chr1_36430622     ZHar    C    A        0      0        2 
   1    chr1_36430622   Sample    C    A        0      0        2 
   1    chr1_36465048     AAsi    G    C        0      0        2 
   1    chr1_36465048     AKia    G    C        0      0        2 
   1    chr1_36465048     AOna    G    C        0      0        2 
   1    chr1_36465048     ASom    G    C        0      0        2 
   1    chr1_36465048     HCab    G    C        0      0        2 
   1    chr1_36465048     HPrz    G    C        0      0        2 
   1    chr1_36465048     ZBoe    G    C        0      0        2 
   1    chr1_36465048     ZGre    G    C        0      0        2 
   1    chr1_36465048     ZHar    G    C      0.5      1        2 
   1    chr1_36465048   Sample    G    C        0      0        2 
   1    chr1_36523314     AAsi    T    G        0      0        2 
   1    chr1_36523314     AKia    T    G        0      0        2 
   1    chr1_36523314     AOna    T    G      0.5      1        2 
   1    chr1_36523314     ASom    T    G        0      0        2 
   1    chr1_36523314     HCab    T    G        0      0        2 
   1    chr1_36523314     HPrz    T    G        0      0        2 
   1    chr1_36523314     ZBoe    T    G        0      0        2 
   1    chr1_36523314     ZGre    T    G        0      0        2 
   1    chr1_36523314     ZHar    T    G        0      0        2 
   1    chr1_36523314   Sample    T    G        0      0        2 
   1    chr1_36536760     AAsi    A    C        0      0        2 
   1    chr1_36536760     AKia    A    C        0      0        2 
   1    chr1_36536760     AOna    A    C        0      0        2 
   1    chr1_36536760     ASom    A    C        0      0        2 
   1    chr1_36536760     HCab    A    C        0      0        2 
   1    chr1_36536760     HPrz    A    C        0      0        2 
   1    chr1_36536760     ZBoe    A    C        0      0        2 
   1    chr1_36536760     ZGre    A    C        1      2        2 
   1    chr1_36536760     ZHar    A    C        0      0        2 
   1    chr1_36536760   Sample    A    C        0      0        2 
   1    chr1_36574088     AAsi    C    A        0      0        2 
   1    chr1_36574088     AKia    C    A        0      0        2 
   1    chr1_36574088     AOna    C    A        0      0        2 
   1    chr1_36574088     ASom    C    A        0      0        2 
   1    chr1_36574088     HCab    C    A        1      2        2 
   1    chr1_36574088     HPrz    C    A        1      2        2 
   1    chr1_36574088     ZBoe    C    A        0      0        2 
   1    chr1_36574088     ZGre    C    A        0      0        2 
   1    chr1_36574088     ZHar    C    A        0      0        2 
   1    chr1_36574088   Sample    C    A        0      0        2 
   1    chr1_36576582     AAsi    A    C        0      0        2 
   1    chr1_36576582     AKia    A    C        0      0        2 
   1    chr1_36576582     AOna    A    C        1      2        2 
   1    chr1_36576582     ASom    A    C        0      0        2 
   1    chr1_36576582     HCab    A    C        0      0        2 
   1    chr1_36576582     HPrz    A    C        0      0        2 
   1    chr1_36576582     ZBoe    A    C        0      0        2 
   1    chr1_36576582     ZGre    A    C        0      0        2 
   1    chr1_36576582     ZHar    A    C        0      0        2 
   1    chr1_36576582   Sample    A    C        0      0        2 
   1    chr1_36579685     AAsi    C    A        0      0        2 
   1    chr1_36579685     AKia    C    A        0      0        2 
   1    chr1_36579685     AOna    C    A        0      0        2 
   1    chr1_36579685     ASom    C    A        0      0        2 
   1    chr1_36579685     HCab    C    A        0      0        2 
   1    chr1_36579685     HPrz    C    A        0      0        2 
   1    chr1_36579685     ZBoe    C    A        1      2        2 
   1    chr1_36579685     ZGre    C    A        1      2        2 
   1    chr1_36579685     ZHar    C    A        0      0        2 
   1    chr1_36579685   Sample    C    A        0      0        2 
   1    chr1_36581108     AAsi    C    G        0      0        2 
   1    chr1_36581108     AKia    C    G        0      0        2 
   1    chr1_36581108     AOna    C    G        0      0        2 
   1    chr1_36581108     ASom    C    G        0      0        2 
   1    chr1_36581108     HCab    C    G        0      0        2 
   1    chr1_36581108     HPrz    C    G        0      0        2 
   1    chr1_36581108     ZBoe    C    G        0      0        2 
   1    chr1_36581108     ZGre    C    G        0      0        2 
   1    chr1_36581108     ZHar    C    G        1      2        2 
   1    chr1_36581108   Sample    C    G        0      0        2 
   1    chr1_36599462     AAsi    A    T      0.5      1        2 
   1    chr1_36599462     AKia    A    T        0      0        2 
   1    chr1_36599462     AOna    A    T        0      0        2 
   1    chr1_36599462     ASom    A    T        0      0        2 
   1    chr1_36599462     HCab    A    T        0      0        2 
   1    chr1_36599462     HPrz    A    T        0      0        2 
   1    chr1_36599462     ZBoe    A    T        0      0        2 
   1    chr1_36599462     ZGre    A    T        0      0        2 
   1    chr1_36599462     ZHar    A    T        0      0        2 
   1    chr1_36599462   Sample    A    T        0      0        2 
   1    chr1_36606235     AAsi    G    T        0      0        2 
   1    chr1_36606235     AKia    G    T        0      0        2 
   1    chr1_36606235     AOna    G    T      0.5      1        2 
   1    chr1_36606235     ASom    G    T        0      0        2 
   1    chr1_36606235     HCab    G    T        0      0        2 
   1    chr1_36606235     HPrz    G    T        0      0        2 
   1    chr1_36606235     ZBoe    G    T        0      0        2 
   1    chr1_36606235     ZGre    G    T        0      0        2 
   1    chr1_36606235     ZHar    G    T        0      0        2 
   1    chr1_36606235   Sample    G    T        0      0        2 
   1    chr1_36637771     AAsi    C    A        0      0        2 
   1    chr1_36637771     AKia    C    A        0      0        2 
   1    chr1_36637771     AOna    C    A        0      0        2 
   1    chr1_36637771     ASom    C    A        1      2        2 
   1    chr1_36637771     HCab    C    A        0      0        2 
   1    chr1_36637771     HPrz    C    A        0      0        2 
   1    chr1_36637771     ZBoe    C    A        0      0        2 
   1    chr1_36637771     ZGre    C    A        0      0        2 
   1    chr1_36637771     ZHar    C    A        0      0        2 
   1    chr1_36637771   Sample    C    A        0      0        2 
   1    chr1_36652917     AAsi    C    A        0      0        2 
   1    chr1_36652917     AKia    C    A        0      0        2 
   1    chr1_36652917     AOna    C    A        0      0        2 
   1    chr1_36652917     ASom    C    A        0      0        2 
   1    chr1_36652917     HCab    C    A        0      0        2 
   1    chr1_36652917     HPrz    C    A        0      0        2 
   1    chr1_36652917     ZBoe    C    A        0      0        2 
   1    chr1_36652917     ZGre    C    A        0      0        2 
   1    chr1_36652917     ZHar    C    A        1      2        2 
   1    chr1_36652917   Sample    C    A        0      0        2 
   1    chr1_36660967     AAsi    A    C        0      0        2 
   1    chr1_36660967     AKia    A    C        0      0        2 
   1    chr1_36660967     AOna    A    C        0      0        2 
   1    chr1_36660967     ASom    A    C        0      0        2 
   1    chr1_36660967     HCab    A    C        1      2        2 
   1    chr1_36660967     HPrz    A    C        1      2        2 
   1    chr1_36660967     ZBoe    A    C        0      0        2 
   1    chr1_36660967     ZGre    A    C        0      0        2 
   1    chr1_36660967     ZHar    A    C        0      0        2 
   1    chr1_36660967   Sample    A    C        0      0        2 
   1    chr1_36664469     AAsi    G    T        0      0        2 
   1    chr1_36664469     AKia    G    T        0      0        2 
   1    chr1_36664469     AOna    G    T        0      0        2 
   1    chr1_36664469     ASom    G    T        0      0        2 
   1    chr1_36664469     HCab    G    T        1      2        2 
   1    chr1_36664469     HPrz    G    T        1      2        2 
   1    chr1_36664469     ZBoe    G    T        0      0        2 
   1    chr1_36664469     ZGre    G    T        0      0        2 
   1    chr1_36664469     ZHar    G    T        0      0        2 
   1    chr1_36664469   Sample    G    T        0      0        2 
   1    chr1_36669982     AAsi    T    A        0      0        2 
   1    chr1_36669982     AKia    T    A        0      0        2 
   1    chr1_36669982     AOna    T    A        0      0        2 
   1    chr1_36669982     ASom    T    A        0      0        2 
   1    chr1_36669982     HCab    T    A        0      0        2 
   1    chr1_36669982     HPrz    T    A        0      0        2 
   1    chr1_36669982     ZBoe    T    A        0      0        2 
   1    chr1_36669982     ZGre    T    A      0.5      1        2 
   1    chr1_36669982     ZHar    T    A        0      0        2 
   1    chr1_36669982   Sample    T    A        0      0        2 
   1    chr1_36682427     AAsi    G    T      0.5      1        2 
   1    chr1_36682427     AKia    G    T        0      0        2 
   1    chr1_36682427     AOna    G    T        0      0        2 
   1    chr1_36682427     ASom    G    T        0      0        2 
   1    chr1_36682427     HCab    G    T        0      0        2 
   1    chr1_36682427     HPrz    G    T        0      0        2 
   1    chr1_36682427     ZBoe    G    T        0      0        2 
   1    chr1_36682427     ZGre    G    T        0      0        2 
   1    chr1_36682427     ZHar    G    T        0      0        2 
   1    chr1_36682427   Sample    G    T        0      0        2 
   1    chr1_36683207     AAsi    A    C      0.5      1        2 
   1    chr1_36683207     AKia    A    C        0      0        2 
   1    chr1_36683207     AOna    A    C        0      0        2 
   1    chr1_36683207     ASom    A    C        0      0        2 
   1    chr1_36683207     HCab    A    C        0      0        2 
   1    chr1_36683207     HPrz    A    C        0      0        2 
   1    chr1_36683207     ZBoe    A    C        0      0        2 
   1    chr1_36683207     ZGre    A    C        0      0        2 
   1    chr1_36683207     ZHar    A    C        0      0        2 
   1    chr1_36683207   Sample    A    C        0      0        2 
   1    chr1_36697129     AAsi    G    C        0      0        2 
   1    chr1_36697129     AKia    G    C        0      0        2 
   1    chr1_36697129     AOna    G    C        0      0        2 
   1    chr1_36697129     ASom    G    C        0      0        2 
   1    chr1_36697129     HCab    G    C        1      2        2 
   1    chr1_36697129     HPrz    G    C        1      2        2 
   1    chr1_36697129     ZBoe    G    C        0      0        2 
   1    chr1_36697129     ZGre    G    C        0      0        2 
   1    chr1_36697129     ZHar    G    C        0      0        2 
   1    chr1_36697129   Sample    G    C        0      0        2 
   1    chr1_36711236     AAsi    C    A        0      0        2 
   1    chr1_36711236     AKia    C    A        0      0        2 
   1    chr1_36711236     AOna    C    A        0      0        2 
   1    chr1_36711236     ASom    C    A        0      0        2 
   1    chr1_36711236     HCab    C    A        0      0        2 
   1    chr1_36711236     HPrz    C    A        0      0        2 
   1    chr1_36711236     ZBoe    C    A        0      0        2 
   1    chr1_36711236     ZGre    C    A        0      0        2 
   1    chr1_36711236     ZHar    C    A        1      2        2 
   1    chr1_36711236   Sample    C    A        0      0        2 
   1    chr1_36728243     AAsi    A    C        0      0        2 
   1    chr1_36728243     AKia    A    C        1      2        2 
   1    chr1_36728243     AOna    A    C        0      0        2 
   1    chr1_36728243     ASom    A    C        0      0        2 
   1    chr1_36728243     HCab    A    C        0      0        2 
   1    chr1_36728243     HPrz    A    C        0      0        2 
   1    chr1_36728243     ZBoe    A    C        0      0        2 
   1    chr1_36728243     ZGre    A    C        0      0        2 
   1    chr1_36728243     ZHar    A    C        0      0        2 
   1    chr1_36728243   Sample    A    C        0      0        2 
   1    chr1_36771113     AAsi    T    G        0      0        2 
   1    chr1_36771113     AKia    T    G        0      0        2 
   1    chr1_36771113     AOna    T    G        0      0        2 
   1    chr1_36771113     ASom    T    G        0      0        2 
   1    chr1_36771113     HCab    T    G        0      0        2 
   1    chr1_36771113     HPrz    T    G      0.5      1        2 
   1    chr1_36771113     ZBoe    T    G        0      0        2 
   1    chr1_36771113     ZGre    T    G        0      0        2 
   1    chr1_36771113     ZHar    T    G        0      0        2 
   1    chr1_36771113   Sample    T    G        0      0        2 
   1    chr1_36782033     AAsi    C    G        0      0        2 
   1    chr1_36782033     AKia    C    G        1      2        2 
   1    chr1_36782033     AOna    C    G        0      0        2 
   1    chr1_36782033     ASom    C    G        0      0        2 
   1    chr1_36782033     HCab    C    G        0      0        2 
   1    chr1_36782033     HPrz    C    G        0      0        2 
   1    chr1_36782033     ZBoe    C    G        0      0        2 
   1    chr1_36782033     ZGre    C    G        0      0        2 
   1    chr1_36782033     ZHar    C    G        0      0        2 
   1    chr1_36782033   Sample    C    G        0      0        2 
   1    chr1_36786775     AAsi    C    G        0      0        2 
   1    chr1_36786775     AKia    C    G        0      0        2 
   1    chr1_36786775     AOna    C    G        0      0        2 
   1    chr1_36786775     ASom    C    G        0      0        2 
   1    chr1_36786775     HCab    C    G        0      0        2 
   1    chr1_36786775     HPrz    C    G        0      0        2 
   1    chr1_36786775     ZBoe    C    G      0.5      1        2 
   1    chr1_36786775     ZGre    C    G        0      0        2 
   1    chr1_36786775     ZHar    C    G        0      0        2 
   1    chr1_36786775   Sample    C    G        0      0        2 
   1    chr1_36787086     AAsi    G    C        0      0        2 
   1    chr1_36787086     AKia    G    C        0      0        2 
   1    chr1_36787086     AOna    G    C        0      0        2 
   1    chr1_36787086     ASom    G    C        0      0        2 
   1    chr1_36787086     HCab    G    C        0      0        2 
   1    chr1_36787086     HPrz    G    C      0.5      1        2 
   1    chr1_36787086     ZBoe    G    C        0      0        2 
   1    chr1_36787086     ZGre    G    C        0      0        2 
   1    chr1_36787086     ZHar    G    C        0      0        2 
   1    chr1_36787086   Sample    G    C        0      0        2 
   1    chr1_36837293     AAsi    T    G        0      0        2 
   1    chr1_36837293     AKia    T    G        0      0        2 
   1    chr1_36837293     AOna    T    G        0      0        2 
   1    chr1_36837293     ASom    T    G        0      0        2 
   1    chr1_36837293     HCab    T    G        1      2        2 
   1    chr1_36837293     HPrz    T    G        1      2        2 
   1    chr1_36837293     ZBoe    T    G        0      0        2 
   1    chr1_36837293     ZGre    T    G        0      0        2 
   1    chr1_36837293     ZHar    T    G        0      0        2 
   1    chr1_36837293   Sample    T    G        0      0        2 
   1    chr1_36861330     AAsi    C    A        0      0        2 
   1    chr1_36861330     AKia    C    A        0      0        2 
   1    chr1_36861330     AOna    C    A        0      0        2 
   1    chr1_36861330     ASom    C    A        1      2        2 
   1    chr1_36861330     HCab    C    A        0      0        2 
   1    chr1_36861330     HPrz    C    A        0      0        2 
   1    chr1_36861330     ZBoe    C    A        0      0        2 
   1    chr1_36861330     ZGre    C    A        0      0        2 
   1    chr1_36861330     ZHar    C    A        0      0        2 
   1    chr1_36861330   Sample    C    A        0      0        2 
   1    chr1_36866609     AAsi    G    T        0      0        2 
   1    chr1_36866609     AKia    G    T        0      0        2 
   1    chr1_36866609     AOna    G    T        0      0        2 
   1    chr1_36866609     ASom    G    T        0      0        2 
   1    chr1_36866609     HCab    G    T        0      0        2 
   1    chr1_36866609     HPrz    G    T        0      0        2 
   1    chr1_36866609     ZBoe    G    T        0      0        2 
   1    chr1_36866609     ZGre    G    T      0.5      1        2 
   1    chr1_36866609     ZHar    G    T        0      0        2 
   1    chr1_36866609   Sample    G    T        0      0        2 
   1    chr1_36879755     AAsi    C    G        0      0        2 
   1    chr1_36879755     AKia    C    G        0      0        2 
   1    chr1_36879755     AOna    C    G        0      0        2 
   1    chr1_36879755     ASom    C    G        0      0        2 
   1    chr1_36879755     HCab    C    G        0      0        2 
   1    chr1_36879755     HPrz    C    G        0      0        2 
   1    chr1_36879755     ZBoe    C    G      0.5      1        2 
   1    chr1_36879755     ZGre    C    G        0      0        2 
   1    chr1_36879755     ZHar    C    G        0      0        2 
   1    chr1_36879755   Sample    C    G        0      0        2 
   1    chr1_36881828     AAsi    T    A        0      0        2 
   1    chr1_36881828     AKia    T    A        0      0        2 
   1    chr1_36881828     AOna    T    A        0      0        2 
   1    chr1_36881828     ASom    T    A        0      0        2 
   1    chr1_36881828     HCab    T    A        0      0        2 
   1    chr1_36881828     HPrz    T    A        0      0        2 
   1    chr1_36881828     ZBoe    T    A        0      0        2 
   1    chr1_36881828     ZGre    T    A        1      2        2 
   1    chr1_36881828     ZHar    T    A        0      0        2 
   1    chr1_36881828   Sample    T    A        0      0        2 
   1    chr1_36883274     AAsi    C    A        1      2        2 
   1    chr1_36883274     AKia    C    A        0      0        2 
   1    chr1_36883274     AOna    C    A        0      0        2 
   1    chr1_36883274     ASom    C    A        1      2        2 
   1    chr1_36883274     HCab    C    A        0      0        2 
   1    chr1_36883274     HPrz    C    A        0      0        2 
   1    chr1_36883274     ZBoe    C    A        0      0        2 
   1    chr1_36883274     ZGre    C    A        0      0        2 
   1    chr1_36883274     ZHar    C    A        0      0        2 
   1    chr1_36883274   Sample    C    A        1      2        2 
   1    chr1_36909485     AAsi    C    A        0      0        2 
   1    chr1_36909485     AKia    C    A        0      0        2 
   1    chr1_36909485     AOna    C    A        0      0        2 
   1    chr1_36909485     ASom    C    A        0      0        2 
   1    chr1_36909485     HCab    C    A        1      2        2 
   1    chr1_36909485     HPrz    C    A        1      2        2 
   1    chr1_36909485     ZBoe    C    A        0      0        2 
   1    chr1_36909485     ZGre    C    A        0      0        2 
   1    chr1_36909485     ZHar    C    A        0      0        2 
   1    chr1_36909485   Sample    C    A        0      0        2 
   1    chr1_36926324     AAsi    T    A        0      0        2 
   1    chr1_36926324     AKia    T    A        0      0        2 
   1    chr1_36926324     AOna    T    A        0      0        2 
   1    chr1_36926324     ASom    T    A        0      0        2 
   1    chr1_36926324     HCab    T    A        1      2        2 
   1    chr1_36926324     HPrz    T    A        1      2        2 
   1    chr1_36926324     ZBoe    T    A        0      0        2 
   1    chr1_36926324     ZGre    T    A        0      0        2 
   1    chr1_36926324     ZHar    T    A        0      0        2 
   1    chr1_36926324   Sample    T    A        0      0        2 
   1    chr1_36957183     AAsi    T    A        0      0        2 
   1    chr1_36957183     AKia    T    A        0      0        2 
   1    chr1_36957183     AOna    T    A        0      0        2 
   1    chr1_36957183     ASom    T    A        0      0        2 
   1    chr1_36957183     HCab    T    A        1      2        2 
   1    chr1_36957183     HPrz    T    A        1      2        2 
   1    chr1_36957183     ZBoe    T    A        0      0        2 
   1    chr1_36957183     ZGre    T    A        0      0        2 
   1    chr1_36957183     ZHar    T    A        0      0        2 
   1    chr1_36957183   Sample    T    A        0      0        2 
   1    chr1_36984399     AAsi    C    A        0      0        2 
   1    chr1_36984399     AKia    C    A        0      0        2 
   1    chr1_36984399     AOna    C    A        0      0        2 
   1    chr1_36984399     ASom    C    A        0      0        2 
   1    chr1_36984399     HCab    C    A        1      2        2 
   1    chr1_36984399     HPrz    C    A        1      2        2 
   1    chr1_36984399     ZBoe    C    A        0      0        2 
   1    chr1_36984399     ZGre    C    A        0      0        2 
   1    chr1_36984399     ZHar    C    A        0      0        2 
   1    chr1_36984399   Sample    C    A        0      0        2 
   1    chr1_36985607     AAsi    A    T      0.5      1        2 
   1    chr1_36985607     AKia    A    T        1      2        2 
   1    chr1_36985607     AOna    A    T        1      2        2 
   1    chr1_36985607     ASom    A    T        0      0        2 
   1    chr1_36985607     HCab    A    T        0      0        2 
   1    chr1_36985607     HPrz    A    T        0      0        2 
   1    chr1_36985607     ZBoe    A    T        0      0        2 
   1    chr1_36985607     ZGre    A    T        0      0        2 
   1    chr1_36985607     ZHar    A    T        0      0        2 
   1    chr1_36985607   Sample    A    T        0      0        2 
   1    chr1_36995909     AAsi    A    C        1      2        2 
   1    chr1_36995909     AKia    A    C        0      0        2 
   1    chr1_36995909     AOna    A    C        0      0        2 
   1    chr1_36995909     ASom    A    C        1      2        2 
   1    chr1_36995909     HCab    A    C        0      0        2 
   1    chr1_36995909     HPrz    A    C        0      0        2 
   1    chr1_36995909     ZBoe    A    C        0      0        2 
   1    chr1_36995909     ZGre    A    C        0      0        2 
   1    chr1_36995909     ZHar    A    C        0      0        2 
   1    chr1_36995909   Sample    A    C        1      2        2 
   1    chr1_37018295     AAsi    T    A        0      0        2 
   1    chr1_37018295     AKia    T    A        0      0        2 
   1    chr1_37018295     AOna    T    A        0      0        2 
   1    chr1_37018295     ASom    T    A        1      2        2 
   1    chr1_37018295     HCab    T    A        0      0        2 
   1    chr1_37018295     HPrz    T    A        0      0        2 
   1    chr1_37018295     ZBoe    T    A        0      0        2 
   1    chr1_37018295     ZGre    T    A        0      0        2 
   1    chr1_37018295     ZHar    T    A        0      0        2 
   1    chr1_37018295   Sample    T    A        0      0        2 
   1    chr1_37056814     AAsi    T    A        0      0        2 
   1    chr1_37056814     AKia    T    A        0      0        2 
   1    chr1_37056814     AOna    T    A        0      0        2 
   1    chr1_37056814     ASom    T    A        0      0        2 
   1    chr1_37056814     HCab    T    A      0.5      1        2 
   1    chr1_37056814     HPrz    T    A        0      0        2 
   1    chr1_37056814     ZBoe    T    A        0      0        2 
   1    chr1_37056814     ZGre    T    A        0      0        2 
   1    chr1_37056814     ZHar    T    A        0      0        2 
   1    chr1_37056814   Sample    T    A        0      0        2 
   1    chr1_37058333     AAsi    G    C        0      0        2 
   1    chr1_37058333     AKia    G    C        0      0        2 
   1    chr1_37058333     AOna    G    C        0      0        2 
   1    chr1_37058333     ASom    G    C        0      0        2 
   1    chr1_37058333     HCab    G    C        0      0        2 
   1    chr1_37058333     HPrz    G    C      0.5      1        2 
   1    chr1_37058333     ZBoe    G    C        0      0        2 
   1    chr1_37058333     ZGre    G    C        0      0        2 
   1    chr1_37058333     ZHar    G    C        0      0        2 
   1    chr1_37058333   Sample    G    C        0      0        2 
   1    chr1_37071075     AAsi    C    G        1      2        2 
   1    chr1_37071075     AKia    C    G        0      0        2 
   1    chr1_37071075     AOna    C    G        0      0        2 
   1    chr1_37071075     ASom    C    G        0      0        2 
   1    chr1_37071075     HCab    C    G        0      0        2 
   1    chr1_37071075     HPrz    C    G        0      0        2 
   1    chr1_37071075     ZBoe    C    G        0      0        2 
   1    chr1_37071075     ZGre    C    G        0      0        2 
   1    chr1_37071075     ZHar    C    G        0      0        2 
   1    chr1_37071075   Sample    C    G        1      2        2 
   1    chr1_37087482     AAsi    T    A        0      0        2 
   1    chr1_37087482     AKia    T    A        0      0        2 
   1    chr1_37087482     AOna    T    A        0      0        2 
   1    chr1_37087482     ASom    T    A        0      0        2 
   1    chr1_37087482     HCab    T    A        0      0        2 
   1    chr1_37087482     HPrz    T    A        0      0        2 
   1    chr1_37087482     ZBoe    T    A        1      2        2 
   1    chr1_37087482     ZGre    T    A        0      0        2 
   1    chr1_37087482     ZHar    T    A        0      0        2 
   1    chr1_37087482   Sample    T    A        0      0        2 
   1    chr1_37131087     AAsi    A    C        0      0        2 
   1    chr1_37131087     AKia    A    C        0      0        2 
   1    chr1_37131087     AOna    A    C        0      0        2 
   1    chr1_37131087     ASom    A    C        0      0        2 
   1    chr1_37131087     HCab    A    C        0      0        2 
   1    chr1_37131087     HPrz    A    C        0      0        2 
   1    chr1_37131087     ZBoe    A    C        0      0        2 
   1    chr1_37131087     ZGre    A    C        0      0        2 
   1    chr1_37131087     ZHar    A    C        1      2        2 
   1    chr1_37131087   Sample    A    C        0      0        2 
   1    chr1_37143645     AAsi    T    A        0      0        2 
   1    chr1_37143645     AKia    T    A        1      2        2 
   1    chr1_37143645     AOna    T    A      0.5      1        2 
   1    chr1_37143645     ASom    T    A        0      0        2 
   1    chr1_37143645     HCab    T    A        0      0        2 
   1    chr1_37143645     HPrz    T    A        0      0        2 
   1    chr1_37143645     ZBoe    T    A        1      2        2 
   1    chr1_37143645     ZGre    T    A        1      2        2 
   1    chr1_37143645     ZHar    T    A        0      0        2 
   1    chr1_37143645   Sample    T    A        0      0        2 
   1    chr1_37166492     AAsi    T    G        0      0        2 
   1    chr1_37166492     AKia    T    G        0      0        2 
   1    chr1_37166492     AOna    T    G        0      0        2 
   1    chr1_37166492     ASom    T    G        0      0        2 
   1    chr1_37166492     HCab    T    G        0      0        2 
   1    chr1_37166492     HPrz    T    G        0      0        2 
   1    chr1_37166492     ZBoe    T    G        1      2        2 
   1    chr1_37166492     ZGre    T    G        0      0        2 
   1    chr1_37166492     ZHar    T    G        0      0        2 
   1    chr1_37166492   Sample    T    G        0      0        2 
   1    chr1_37166746     AAsi    C    G        0      0        2 
   1    chr1_37166746     AKia    C    G        0      0        2 
   1    chr1_37166746     AOna    C    G        0      0        2 
   1    chr1_37166746     ASom    C    G        0      0        2 
   1    chr1_37166746     HCab    C    G        0      0        2 
   1    chr1_37166746     HPrz    C    G        0      0        2 
   1    chr1_37166746     ZBoe    C    G        0      0        2 
   1    chr1_37166746     ZGre    C    G        0      0        2 
   1    chr1_37166746     ZHar    C    G        1      2        2 
   1    chr1_37166746   Sample    C    G        0      0        2 
   1    chr1_37171327     AAsi    G    T        0      0        2 
   1    chr1_37171327     AKia    G    T        0      0        2 
   1    chr1_37171327     AOna    G    T        0      0        2 
   1    chr1_37171327     ASom    G    T        0      0        2 
   1    chr1_37171327     HCab    G    T        0      0        2 
   1    chr1_37171327     HPrz    G    T        0      0        2 
   1    chr1_37171327     ZBoe    G    T        0      0        2 
   1    chr1_37171327     ZGre    G    T        1      2        2 
   1    chr1_37171327     ZHar    G    T        0      0        2 
   1    chr1_37171327   Sample    G    T        0      0        2 
   1    chr1_37181548     AAsi    C    G        0      0        2 
   1    chr1_37181548     AKia    C    G        0      0        2 
   1    chr1_37181548     AOna    C    G        0      0        2 
   1    chr1_37181548     ASom    C    G        0      0        2 
   1    chr1_37181548     HCab    C    G        0      0        2 
   1    chr1_37181548     HPrz    C    G        0      0        2 
   1    chr1_37181548     ZBoe    C    G        0      0        2 
   1    chr1_37181548     ZGre    C    G        0      0        2 
   1    chr1_37181548     ZHar    C    G        1      2        2 
   1    chr1_37181548   Sample    C    G        0      0        2 
   1    chr1_37194187     AAsi    G    C        0      0        2 
   1    chr1_37194187     AKia    G    C        0      0        2 
   1    chr1_37194187     AOna    G    C        0      0        2 
   1    chr1_37194187     ASom    G    C        0      0        2 
   1    chr1_37194187     HCab    G    C        0      0        2 
   1    chr1_37194187     HPrz    G    C        0      0        2 
   1    chr1_37194187     ZBoe    G    C        0      0        2 
   1    chr1_37194187     ZGre    G    C        0      0        2 
   1    chr1_37194187     ZHar    G    C        1      2        2 
   1    chr1_37194187   Sample    G    C        0      0        2 
   1    chr1_37198687     AAsi    G    T        0      0        2 
   1    chr1_37198687     AKia    G    T        0      0        2 
   1    chr1_37198687     AOna    G    T        0      0        2 
   1    chr1_37198687     ASom    G    T        0      0        2 
   1    chr1_37198687     HCab    G    T        0      0        2 
   1    chr1_37198687     HPrz    G    T        0      0        2 
   1    chr1_37198687     ZBoe    G    T      0.5      1        2 
   1    chr1_37198687     ZGre    G    T        0      0        2 
   1    chr1_37198687     ZHar    G    T        0      0        2 
   1    chr1_37198687   Sample    G    T        0      0        2 
   1    chr1_37274394     AAsi    G    C        0      0        2 
   1    chr1_37274394     AKia    G    C        0      0        2 
   1    chr1_37274394     AOna    G    C        0      0        2 
   1    chr1_37274394     ASom    G    C        0      0        2 
   1    chr1_37274394     HCab    G    C        0      0        2 
   1    chr1_37274394     HPrz    G    C        0      0        2 
   1    chr1_37274394     ZBoe    G    C      0.5      1        2 
   1    chr1_37274394     ZGre    G    C        0      0        2 
   1    chr1_37274394     ZHar    G    C        0      0        2 
   1    chr1_37274394   Sample    G    C        0      0        2 
   1    chr1_37278888     AAsi    G    C        0      0        2 
   1    chr1_37278888     AKia    G    C        0      0        2 
   1    chr1_37278888     AOna    G    C        1      2        2 
   1    chr1_37278888     ASom    G    C        0      0        2 
   1    chr1_37278888     HCab    G    C        0      0        2 
   1    chr1_37278888     HPrz    G    C        0      0        2 
   1    chr1_37278888     ZBoe    G    C        0      0        2 
   1    chr1_37278888     ZGre    G    C        0      0        2 
   1    chr1_37278888     ZHar    G    C        0      0        2 
   1    chr1_37278888   Sample    G    C        0      0        2 
   1    chr1_37323842     AAsi    T    G        0      0        2 
   1    chr1_37323842     AKia    T    G        0      0        2 
   1    chr1_37323842     AOna    T    G        0      0        2 
   1    chr1_37323842     ASom    T    G        0      0        2 
   1    chr1_37323842     HCab    T    G        1      2        2 
   1    chr1_37323842     HPrz    T    G        1      2        2 
   1    chr1_37323842     ZBoe    T    G        0      0        2 
   1    chr1_37323842     ZGre    T    G        0      0        2 
   1    chr1_37323842     ZHar    T    G        0      0        2 
   1    chr1_37323842   Sample    T    G        0      0        2 
   1    chr1_37362206     AAsi    T    A        0      0        2 
   1    chr1_37362206     AKia    T    A        0      0        2 
   1    chr1_37362206     AOna    T    A        0      0        2 
   1    chr1_37362206     ASom    T    A        0      0        2 
   1    chr1_37362206     HCab    T    A        1      2        2 
   1    chr1_37362206     HPrz    T    A        1      2        2 
   1    chr1_37362206     ZBoe    T    A        0      0        2 
   1    chr1_37362206     ZGre    T    A        0      0        2 
   1    chr1_37362206     ZHar    T    A        0      0        2 
   1    chr1_37362206   Sample    T    A        0      0        2 
   1    chr1_37363487     AAsi    G    T        0      0        2 
   1    chr1_37363487     AKia    G    T        0      0        2 
   1    chr1_37363487     AOna    G    T      0.5      1        2 
   1    chr1_37363487     ASom    G    T        0      0        2 
   1    chr1_37363487     HCab    G    T        0      0        2 
   1    chr1_37363487     HPrz    G    T        0      0        2 
   1    chr1_37363487     ZBoe    G    T        0      0        2 
   1    chr1_37363487     ZGre    G    T        0      0        2 
   1    chr1_37363487     ZHar    G    T        0      0        2 
   1    chr1_37363487   Sample    G    T        0      0        2 
   1    chr1_37364689     AAsi    T    G        0      0        2 
   1    chr1_37364689     AKia    T    G        0      0        2 
   1    chr1_37364689     AOna    T    G        0      0        2 
   1    chr1_37364689     ASom    T    G        0      0        2 
   1    chr1_37364689     HCab    T    G        1      2        2 
   1    chr1_37364689     HPrz    T    G        1      2        2 
   1    chr1_37364689     ZBoe    T    G        0      0        2 
   1    chr1_37364689     ZGre    T    G        0      0        2 
   1    chr1_37364689     ZHar    T    G        0      0        2 
   1    chr1_37364689   Sample    T    G        0      0        2 
   1    chr1_37368745     AAsi    A    T        0      0        2 
   1    chr1_37368745     AKia    A    T        1      2        2 
   1    chr1_37368745     AOna    A    T        1      2        2 
   1    chr1_37368745     ASom    A    T        0      0        2 
   1    chr1_37368745     HCab    A    T        0      0        2 
   1    chr1_37368745     HPrz    A    T        0      0        2 
   1    chr1_37368745     ZBoe    A    T        0      0        2 
   1    chr1_37368745     ZGre    A    T        0      0        2 
   1    chr1_37368745     ZHar    A    T        0      0        2 
   1    chr1_37368745   Sample    A    T        0      0        2 
   1    chr1_37413368     AAsi    C    A        0      0        2 
   1    chr1_37413368     AKia    C    A        0      0        2 
   1    chr1_37413368     AOna    C    A        0      0        2 
   1    chr1_37413368     ASom    C    A        0      0        2 
   1    chr1_37413368     HCab    C    A        0      0        2 
   1    chr1_37413368     HPrz    C    A        0      0        2 
   1    chr1_37413368     ZBoe    C    A        0      0        2 
   1    chr1_37413368     ZGre    C    A        1      2        2 
   1    chr1_37413368     ZHar    C    A        0      0        2 
   1    chr1_37413368   Sample    C    A        0      0        2 
   1    chr1_37421008     AAsi    G    T        0      0        2 
   1    chr1_37421008     AKia    G    T        0      0        2 
   1    chr1_37421008     AOna    G    T      0.5      1        2 
   1    chr1_37421008     ASom    G    T        0      0        2 
   1    chr1_37421008     HCab    G    T        0      0        2 
   1    chr1_37421008     HPrz    G    T        0      0        2 
   1    chr1_37421008     ZBoe    G    T        0      0        2 
   1    chr1_37421008     ZGre    G    T        0      0        2 
   1    chr1_37421008     ZHar    G    T        0      0        2 
   1    chr1_37421008   Sample    G    T        0      0        2 
   1    chr1_37421280     AAsi    C    G        0      0        2 
   1    chr1_37421280     AKia    C    G        0      0        2 
   1    chr1_37421280     AOna    C    G        0      0        2 
   1    chr1_37421280     ASom    C    G        0      0        2 
   1    chr1_37421280     HCab    C    G        1      2        2 
   1    chr1_37421280     HPrz    C    G        0      0        2 
   1    chr1_37421280     ZBoe    C    G        0      0        2 
   1    chr1_37421280     ZGre    C    G        0      0        2 
   1    chr1_37421280     ZHar    C    G        0      0        2 
   1    chr1_37421280   Sample    C    G        0      0        2 
   1    chr1_37432650     AAsi    T    A        1      2        2 
   1    chr1_37432650     AKia    T    A        0      0        2 
   1    chr1_37432650     AOna    T    A        0      0        2 
   1    chr1_37432650     ASom    T    A        1      2        2 
   1    chr1_37432650     HCab    T    A        0      0        2 
   1    chr1_37432650     HPrz    T    A        0      0        2 
   1    chr1_37432650     ZBoe    T    A        1      2        2 
   1    chr1_37432650     ZGre    T    A        0      0        2 
   1    chr1_37432650     ZHar    T    A        1      2        2 
   1    chr1_37432650   Sample    T    A        1      2        2 
   1    chr1_37473401     AAsi    C    A        0      0        2 
   1    chr1_37473401     AKia    C    A        0      0        2 
   1    chr1_37473401     AOna    C    A      0.5      1        2 
   1    chr1_37473401     ASom    C    A        0      0        2 
   1    chr1_37473401     HCab    C    A        0      0        2 
   1    chr1_37473401     HPrz    C    A        0      0        2 
   1    chr1_37473401     ZBoe    C    A        0      0        2 
   1    chr1_37473401     ZGre    C    A        0      0        2 
   1    chr1_37473401     ZHar    C    A        0      0        2 
   1    chr1_37473401   Sample    C    A        0      0        2 
   1    chr1_37478860     AAsi    G    T        0      0        2 
   1    chr1_37478860     AKia    G    T        0      0        2 
   1    chr1_37478860     AOna    G    T        0      0        2 
   1    chr1_37478860     ASom    G    T        0      0        2 
   1    chr1_37478860     HCab    G    T        1      2        2 
   1    chr1_37478860     HPrz    G    T        1      2        2 
   1    chr1_37478860     ZBoe    G    T        0      0        2 
   1    chr1_37478860     ZGre    G    T        0      0        2 
   1    chr1_37478860     ZHar    G    T        0      0        2 
   1    chr1_37478860   Sample    G    T        0      0        2 
   1    chr1_37479786     AAsi    G    C        0      0        2 
   1    chr1_37479786     AKia    G    C        0      0        2 
   1    chr1_37479786     AOna    G    C        0      0        2 
   1    chr1_37479786     ASom    G    C        0      0        2 
   1    chr1_37479786     HCab    G    C        0      0        2 
   1    chr1_37479786     HPrz    G    C        0      0        2 
   1    chr1_37479786     ZBoe    G    C      0.5      1        2 
   1    chr1_37479786     ZGre    G    C        0      0        2 
   1    chr1_37479786     ZHar    G    C        0      0        2 
   1    chr1_37479786   Sample    G    C        0      0        2 
   1    chr1_37489153     AAsi    G    C        1      2        2 
   1    chr1_37489153     AKia    G    C        1      2        2 
   1    chr1_37489153     AOna    G    C        0      0        2 
   1    chr1_37489153     ASom    G    C        1      2        2 
   1    chr1_37489153     HCab    G    C        0      0        2 
   1    chr1_37489153     HPrz    G    C        0      0        2 
   1    chr1_37489153     ZBoe    G    C        0      0        2 
   1    chr1_37489153     ZGre    G    C        0      0        2 
   1    chr1_37489153     ZHar    G    C        0      0        2 
   1    chr1_37489153   Sample    G    C        1      2        2 
   1    chr1_37498568     AAsi    A    T        0      0        2 
   1    chr1_37498568     AKia    A    T        0      0        2 
   1    chr1_37498568     AOna    A    T        0      0        2 
   1    chr1_37498568     ASom    A    T        0      0        2 
   1    chr1_37498568     HCab    A    T        0      0        2 
   1    chr1_37498568     HPrz    A    T        0      0        2 
   1    chr1_37498568     ZBoe    A    T        1      2        2 
   1    chr1_37498568     ZGre    A    T        0      0        2 
   1    chr1_37498568     ZHar    A    T        1      2        2 
   1    chr1_37498568   Sample    A    T        0      0        2 
   1    chr1_37499230     AAsi    G    T        0      0        2 
   1    chr1_37499230     AKia    G    T        0      0        2 
   1    chr1_37499230     AOna    G    T        0      0        2 
   1    chr1_37499230     ASom    G    T        0      0        2 
   1    chr1_37499230     HCab    G    T        1      2        2 
   1    chr1_37499230     HPrz    G    T        1      2        2 
   1    chr1_37499230     ZBoe    G    T        0      0        2 
   1    chr1_37499230     ZGre    G    T        0      0        2 
   1    chr1_37499230     ZHar    G    T        0      0        2 
   1    chr1_37499230   Sample    G    T        0      0        2 
   1    chr1_37516434     AAsi    G    C        0      0        2 
   1    chr1_37516434     AKia    G    C        0      0        2 
   1    chr1_37516434     AOna    G    C        0      0        2 
   1    chr1_37516434     ASom    G    C        0      0        2 
   1    chr1_37516434     HCab    G    C        0      0        2 
   1    chr1_37516434     HPrz    G    C        0      0        2 
   1    chr1_37516434     ZBoe    G    C      0.5      1        2 
   1    chr1_37516434     ZGre    G    C        0      0        2 
   1    chr1_37516434     ZHar    G    C        0      0        2 
   1    chr1_37516434   Sample    G    C        0      0        2 
   1    chr1_37522759     AAsi    C    G        0      0        2 
   1    chr1_37522759     AKia    C    G      0.5      1        2 
   1    chr1_37522759     AOna    C    G        0      0        2 
   1    chr1_37522759     ASom    C    G        0      0        2 
   1    chr1_37522759     HCab    C    G        0      0        2 
   1    chr1_37522759     HPrz    C    G        0      0        2 
   1    chr1_37522759     ZBoe    C    G        0      0        2 
   1    chr1_37522759     ZGre    C    G        0      0        2 
   1    chr1_37522759     ZHar    C    G        0      0        2 
   1    chr1_37522759   Sample    C    G        0      0        2 
   1    chr1_37524237     AAsi    C    A        0      0        2 
   1    chr1_37524237     AKia    C    A        0      0        2 
   1    chr1_37524237     AOna    C    A        0      0        2 
   1    chr1_37524237     ASom    C    A        0      0        2 
   1    chr1_37524237     HCab    C    A        0      0        2 
   1    chr1_37524237     HPrz    C    A        0      0        2 
   1    chr1_37524237     ZBoe    C    A        0      0        2 
   1    chr1_37524237     ZGre    C    A      0.5      1        2 
   1    chr1_37524237     ZHar    C    A        0      0        2 
   1    chr1_37524237   Sample    C    A        0      0        2 
   1    chr1_37526372     AAsi    T    A        0      0        2 
   1    chr1_37526372     AKia    T    A        0      0        2 
   1    chr1_37526372     AOna    T    A      0.5      1        2 
   1    chr1_37526372     ASom    T    A        0      0        2 
   1    chr1_37526372     HCab    T    A        0      0        2 
   1    chr1_37526372     HPrz    T    A        0      0        2 
   1    chr1_37526372     ZBoe    T    A        0      0        2 
   1    chr1_37526372     ZGre    T    A        0      0        2 
   1    chr1_37526372     ZHar    T    A        0      0        2 
   1    chr1_37526372   Sample    T    A        0      0        2 
   1    chr1_37552205     AAsi    G    C        0      0        2 
   1    chr1_37552205     AKia    G    C        1      2        2 
   1    chr1_37552205     AOna    G    C        1      2        2 
   1    chr1_37552205     ASom    G    C        0      0        2 
   1    chr1_37552205     HCab    G    C        1      2        2 
   1    chr1_37552205     HPrz    G    C        1      2        2 
   1    chr1_37552205     ZBoe    G    C        0      0        2 
   1    chr1_37552205     ZGre    G    C        0      0        2 
   1    chr1_37552205     ZHar    G    C        0      0        2 
   1    chr1_37552205   Sample    G    C        0      0        2 
   1    chr1_37568253     AAsi    T    A        0      0        2 
   1    chr1_37568253     AKia    T    A        0      0        2 
   1    chr1_37568253     AOna    T    A        0      0        2 
   1    chr1_37568253     ASom    T    A        0      0        2 
   1    chr1_37568253     HCab    T    A        1      2        2 
   1    chr1_37568253     HPrz    T    A        1      2        2 
   1    chr1_37568253     ZBoe    T    A        0      0        2 
   1    chr1_37568253     ZGre    T    A        0      0        2 
   1    chr1_37568253     ZHar    T    A        0      0        2 
   1    chr1_37568253   Sample    T    A        0      0        2 
   1    chr1_37576496     AAsi    T    A        0      0        2 
   1    chr1_37576496     AKia    T    A        0      0        2 
   1    chr1_37576496     AOna    T    A        0      0        2 
   1    chr1_37576496     ASom    T    A        0      0        2 
   1    chr1_37576496     HCab    T    A        0      0        2 
   1    chr1_37576496     HPrz    T    A        0      0        2 
   1    chr1_37576496     ZBoe    T    A        0      0        2 
   1    chr1_37576496     ZGre    T    A      0.5      1        2 
   1    chr1_37576496     ZHar    T    A        0      0        2 
   1    chr1_37576496   Sample    T    A        0      0        2 
   1    chr1_37581358     AAsi    C    G        0      0        2 
   1    chr1_37581358     AKia    C    G        0      0        2 
   1    chr1_37581358     AOna    C    G      0.5      1        2 
   1    chr1_37581358     ASom    C    G        0      0        2 
   1    chr1_37581358     HCab    C    G        0      0        2 
   1    chr1_37581358     HPrz    C    G        0      0        2 
   1    chr1_37581358     ZBoe    C    G        0      0        2 
   1    chr1_37581358     ZGre    C    G        0      0        2 
   1    chr1_37581358     ZHar    C    G        0      0        2 
   1    chr1_37581358   Sample    C    G        0      0        2 
   1    chr1_37583552     AAsi    T    G        0      0        2 
   1    chr1_37583552     AKia    T    G        0      0        2 
   1    chr1_37583552     AOna    T    G        0      0        2 
   1    chr1_37583552     ASom    T    G        0      0        2 
   1    chr1_37583552     HCab    T    G        0      0        2 
   1    chr1_37583552     HPrz    T    G        0      0        2 
   1    chr1_37583552     ZBoe    T    G        0      0        2 
   1    chr1_37583552     ZGre    T    G        0      0        2 
   1    chr1_37583552     ZHar    T    G      0.5      1        2 
   1    chr1_37583552   Sample    T    G        0      0        2 
   1    chr1_37602822     AAsi    C    A        0      0        2 
   1    chr1_37602822     AKia    C    A        0      0        2 
   1    chr1_37602822     AOna    C    A      0.5      1        2 
   1    chr1_37602822     ASom    C    A        0      0        2 
   1    chr1_37602822     HCab    C    A        0      0        2 
   1    chr1_37602822     HPrz    C    A        0      0        2 
   1    chr1_37602822     ZBoe    C    A        0      0        2 
   1    chr1_37602822     ZGre    C    A        0      0        2 
   1    chr1_37602822     ZHar    C    A        0      0        2 
   1    chr1_37602822   Sample    C    A        0      0        2 
   1    chr1_37627689     AAsi    A    C        0      0        2 
   1    chr1_37627689     AKia    A    C        0      0        2 
   1    chr1_37627689     AOna    A    C        0      0        2 
   1    chr1_37627689     ASom    A    C        0      0        2 
   1    chr1_37627689     HCab    A    C        1      2        2 
   1    chr1_37627689     HPrz    A    C        1      2        2 
   1    chr1_37627689     ZBoe    A    C        0      0        2 
   1    chr1_37627689     ZGre    A    C        0      0        2 
   1    chr1_37627689     ZHar    A    C        0      0        2 
   1    chr1_37627689   Sample    A    C        0      0        2 
   1    chr1_37628718     AAsi    C    A        1      2        2 
   1    chr1_37628718     AKia    C    A        1      2        2 
   1    chr1_37628718     AOna    C    A        1      2        2 
   1    chr1_37628718     ASom    C    A        1      2        2 
   1    chr1_37628718     HCab    C    A        0      0        2 
   1    chr1_37628718     HPrz    C    A        0      0        2 
   1    chr1_37628718     ZBoe    C    A        0      0        2 
   1    chr1_37628718     ZGre    C    A        0      0        2 
   1    chr1_37628718     ZHar    C    A        0      0        2 
   1    chr1_37628718   Sample    C    A        1      2        2 
   1    chr1_37645755     AAsi    T    A        0      0        2 
   1    chr1_37645755     AKia    T    A        0      0        2 
   1    chr1_37645755     AOna    T    A        0      0        2 
   1    chr1_37645755     ASom    T    A        0      0        2 
   1    chr1_37645755     HCab    T    A        1      2        2 
   1    chr1_37645755     HPrz    T    A        0      0        2 
   1    chr1_37645755     ZBoe    T    A        0      0        2 
   1    chr1_37645755     ZGre    T    A        0      0        2 
   1    chr1_37645755     ZHar    T    A        0      0        2 
   1    chr1_37645755   Sample    T    A        0      0        2 
   1    chr1_37650750     AAsi    A    T        0      0        2 
   1    chr1_37650750     AKia    A    T        0      0        2 
   1    chr1_37650750     AOna    A    T        0      0        2 
   1    chr1_37650750     ASom    A    T        0      0        2 
   1    chr1_37650750     HCab    A    T      0.5      1        2 
   1    chr1_37650750     HPrz    A    T        1      2        2 
   1    chr1_37650750     ZBoe    A    T        0      0        2 
   1    chr1_37650750     ZGre    A    T        0      0        2 
   1    chr1_37650750     ZHar    A    T        0      0        2 
   1    chr1_37650750   Sample    A    T        0      0        2 
   1    chr1_37656250     AAsi    C    G        0      0        2 
   1    chr1_37656250     AKia    C    G        0      0        2 
   1    chr1_37656250     AOna    C    G        0      0        2 
   1    chr1_37656250     ASom    C    G        0      0        2 
   1    chr1_37656250     HCab    C    G        1      2        2 
   1    chr1_37656250     HPrz    C    G        1      2        2 
   1    chr1_37656250     ZBoe    C    G        0      0        2 
   1    chr1_37656250     ZGre    C    G        0      0        2 
   1    chr1_37656250     ZHar    C    G        0      0        2 
   1    chr1_37656250   Sample    C    G        0      0        2 
   1    chr1_37660263     AAsi    G    C        0      0        2 
   1    chr1_37660263     AKia    G    C        0      0        2 
   1    chr1_37660263     AOna    G    C        0      0        2 
   1    chr1_37660263     ASom    G    C        0      0        2 
   1    chr1_37660263     HCab    G    C      0.5      1        2 
   1    chr1_37660263     HPrz    G    C        1      2        2 
   1    chr1_37660263     ZBoe    G    C        0      0        2 
   1    chr1_37660263     ZGre    G    C        0      0        2 
   1    chr1_37660263     ZHar    G    C        0      0        2 
   1    chr1_37660263   Sample    G    C        0      0        2 
   1    chr1_37704754     AAsi    A    C        0      0        2 
   1    chr1_37704754     AKia    A    C      0.5      1        2 
   1    chr1_37704754     AOna    A    C        1      2        2 
   1    chr1_37704754     ASom    A    C        0      0        2 
   1    chr1_37704754     HCab    A    C        0      0        2 
   1    chr1_37704754     HPrz    A    C        0      0        2 
   1    chr1_37704754     ZBoe    A    C        0      0        2 
   1    chr1_37704754     ZGre    A    C        0      0        2 
   1    chr1_37704754     ZHar    A    C        0      0        2 
   1    chr1_37704754   Sample    A    C        0      0        2 
   1    chr1_37707146     AAsi    T    A        0      0        2 
   1    chr1_37707146     AKia    T    A        0      0        2 
   1    chr1_37707146     AOna    T    A        0      0        2 
   1    chr1_37707146     ASom    T    A        0      0        2 
   1    chr1_37707146     HCab    T    A        0      0        2 
   1    chr1_37707146     HPrz    T    A        0      0        2 
   1    chr1_37707146     ZBoe    T    A        0      0        2 
   1    chr1_37707146     ZGre    T    A        1      2        2 
   1    chr1_37707146     ZHar    T    A        0      0        2 
   1    chr1_37707146   Sample    T    A        0      0        2 
   1    chr1_37707451     AAsi    C    G        0      0        2 
   1    chr1_37707451     AKia    C    G        0      0        2 
   1    chr1_37707451     AOna    C    G        0      0        2 
   1    chr1_37707451     ASom    C    G        0      0        2 
   1    chr1_37707451     HCab    C    G        0      0        2 
   1    chr1_37707451     HPrz    C    G        0      0        2 
   1    chr1_37707451     ZBoe    C    G      0.5      1        2 
   1    chr1_37707451     ZGre    C    G        0      0        2 
   1    chr1_37707451     ZHar    C    G        0      0        2 
   1    chr1_37707451   Sample    C    G        0      0        2 
   1    chr1_37754469     AAsi    G    C        0      0        2 
   1    chr1_37754469     AKia    G    C        0      0        2 
   1    chr1_37754469     AOna    G    C        0      0        2 
   1    chr1_37754469     ASom    G    C        0      0        2 
   1    chr1_37754469     HCab    G    C        0      0        2 
   1    chr1_37754469     HPrz    G    C        0      0        2 
   1    chr1_37754469     ZBoe    G    C        1      2        2 
   1    chr1_37754469     ZGre    G    C        0      0        2 
   1    chr1_37754469     ZHar    G    C        0      0        2 
   1    chr1_37754469   Sample    G    C        0      0        2 
   1    chr1_37766481     AAsi    T    G        0      0        2 
   1    chr1_37766481     AKia    T    G        0      0        2 
   1    chr1_37766481     AOna    T    G        0      0        2 
   1    chr1_37766481     ASom    T    G        0      0        2 
   1    chr1_37766481     HCab    T    G        0      0        2 
   1    chr1_37766481     HPrz    T    G        0      0        2 
   1    chr1_37766481     ZBoe    T    G        1      2        2 
   1    chr1_37766481     ZGre    T    G        0      0        2 
   1    chr1_37766481     ZHar    T    G        0      0        2 
   1    chr1_37766481   Sample    T    G        0      0        2 
   1    chr1_37798542     AAsi    T    G      0.5      1        2 
   1    chr1_37798542     AKia    T    G        0      0        2 
   1    chr1_37798542     AOna    T    G        0      0        2 
   1    chr1_37798542     ASom    T    G        0      0        2 
   1    chr1_37798542     HCab    T    G        0      0        2 
   1    chr1_37798542     HPrz    T    G        0      0        2 
   1    chr1_37798542     ZBoe    T    G        0      0        2 
   1    chr1_37798542     ZGre    T    G        0      0        2 
   1    chr1_37798542     ZHar    T    G        0      0        2 
   1    chr1_37798542   Sample    T    G        1      2        2 
   1    chr1_37829709     AAsi    T    G        0      0        2 
   1    chr1_37829709     AKia    T    G        0      0        2 
   1    chr1_37829709     AOna    T    G        0      0        2 
   1    chr1_37829709     ASom    T    G        0      0        2 
   1    chr1_37829709     HCab    T    G        0      0        2 
   1    chr1_37829709     HPrz    T    G        0      0        2 
   1    chr1_37829709     ZBoe    T    G      0.5      1        2 
   1    chr1_37829709     ZGre    T    G        0      0        2 
   1    chr1_37829709     ZHar    T    G        0      0        2 
   1    chr1_37829709   Sample    T    G        0      0        2 
   1    chr1_37850611     AAsi    C    G        0      0        2 
   1    chr1_37850611     AKia    C    G      0.5      1        2 
   1    chr1_37850611     AOna    C    G        0      0        2 
   1    chr1_37850611     ASom    C    G        0      0        2 
   1    chr1_37850611     HCab    C    G        0      0        2 
   1    chr1_37850611     HPrz    C    G        0      0        2 
   1    chr1_37850611     ZBoe    C    G        0      0        2 
   1    chr1_37850611     ZGre    C    G        0      0        2 
   1    chr1_37850611     ZHar    C    G        0      0        2 
   1    chr1_37850611   Sample    C    G        0      0        2 
   1    chr1_37859488     AAsi    G    C        0      0        2 
   1    chr1_37859488     AKia    G    C      0.5      1        2 
   1    chr1_37859488     AOna    G    C        0      0        2 
   1    chr1_37859488     ASom    G    C        0      0        2 
   1    chr1_37859488     HCab    G    C        0      0        2 
   1    chr1_37859488     HPrz    G    C        0      0        2 
   1    chr1_37859488     ZBoe    G    C        0      0        2 
   1    chr1_37859488     ZGre    G    C        0      0        2 
   1    chr1_37859488     ZHar    G    C        0      0        2 
   1    chr1_37859488   Sample    G    C        0      0        2 
   1    chr1_37883740     AAsi    G    T        0      0        2 
   1    chr1_37883740     AKia    G    T        0      0        2 
   1    chr1_37883740     AOna    G    T        0      0        2 
   1    chr1_37883740     ASom    G    T        0      0        2 
   1    chr1_37883740     HCab    G    T        1      2        2 
   1    chr1_37883740     HPrz    G    T        1      2        2 
   1    chr1_37883740     ZBoe    G    T        0      0        2 
   1    chr1_37883740     ZGre    G    T        0      0        2 
   1    chr1_37883740     ZHar    G    T        0      0        2 
   1    chr1_37883740   Sample    G    T        0      0        2 
   1    chr1_37911445     AAsi    G    T        0      0        2 
   1    chr1_37911445     AKia    G    T        0      0        2 
   1    chr1_37911445     AOna    G    T        0      0        2 
   1    chr1_37911445     ASom    G    T        0      0        2 
   1    chr1_37911445     HCab    G    T        1      2        2 
   1    chr1_37911445     HPrz    G    T        1      2        2 
   1    chr1_37911445     ZBoe    G    T        0      0        2 
   1    chr1_37911445     ZGre    G    T        0      0        2 
   1    chr1_37911445     ZHar    G    T        0      0        2 
   1    chr1_37911445   Sample    G    T        0      0        2 
   1    chr1_37915786     AAsi    G    T        0      0        2 
   1    chr1_37915786     AKia    G    T        0      0        2 
   1    chr1_37915786     AOna    G    T        1      2        2 
   1    chr1_37915786     ASom    G    T        0      0        2 
   1    chr1_37915786     HCab    G    T        0      0        2 
   1    chr1_37915786     HPrz    G    T        0      0        2 
   1    chr1_37915786     ZBoe    G    T        0      0        2 
   1    chr1_37915786     ZGre    G    T        0      0        2 
   1    chr1_37915786     ZHar    G    T        0      0        2 
   1    chr1_37915786   Sample    G    T        0      0        2 
   1    chr1_37923179     AAsi    A    T        0      0        2 
   1    chr1_37923179     AKia    A    T        1      2        2 
   1    chr1_37923179     AOna    A    T        0      0        2 
   1    chr1_37923179     ASom    A    T        0      0        2 
   1    chr1_37923179     HCab    A    T        0      0        2 
   1    chr1_37923179     HPrz    A    T        0      0        2 
   1    chr1_37923179     ZBoe    A    T        0      0        2 
   1    chr1_37923179     ZGre    A    T        0      0        2 
   1    chr1_37923179     ZHar    A    T        0      0        2 
   1    chr1_37923179   Sample    A    T        0      0        2 
   1    chr1_37927686     AAsi    G    C        0      0        2 
   1    chr1_37927686     AKia    G    C        0      0        2 
   1    chr1_37927686     AOna    G    C        0      0        2 
   1    chr1_37927686     ASom    G    C        0      0        2 
   1    chr1_37927686     HCab    G    C        0      0        2 
   1    chr1_37927686     HPrz    G    C        1      2        2 
   1    chr1_37927686     ZBoe    G    C        0      0        2 
   1    chr1_37927686     ZGre    G    C        0      0        2 
   1    chr1_37927686     ZHar    G    C        0      0        2 
   1    chr1_37927686   Sample    G    C        0      0        2 
   1    chr1_37934616     AAsi    T    G        0      0        2 
   1    chr1_37934616     AKia    T    G        0      0        2 
   1    chr1_37934616     AOna    T    G        0      0        2 
   1    chr1_37934616     ASom    T    G        0      0        2 
   1    chr1_37934616     HCab    T    G        1      2        2 
   1    chr1_37934616     HPrz    T    G        0      0        2 
   1    chr1_37934616     ZBoe    T    G        0      0        2 
   1    chr1_37934616     ZGre    T    G        0      0        2 
   1    chr1_37934616     ZHar    T    G        0      0        2 
   1    chr1_37934616   Sample    T    G        0      0        2 
   1    chr1_37936669     AAsi    A    C        0      0        2 
   1    chr1_37936669     AKia    A    C        0      0        2 
   1    chr1_37936669     AOna    A    C        0      0        2 
   1    chr1_37936669     ASom    A    C        0      0        2 
   1    chr1_37936669     HCab    A    C        0      0        2 
   1    chr1_37936669     HPrz    A    C        0      0        2 
   1    chr1_37936669     ZBoe    A    C        0      0        2 
   1    chr1_37936669     ZGre    A    C        0      0        2 
   1    chr1_37936669     ZHar    A    C        1      2        2 
   1    chr1_37936669   Sample    A    C        0      0        2 
   1    chr1_37951809     AAsi    A    C        0      0        2 
   1    chr1_37951809     AKia    A    C        0      0        2 
   1    chr1_37951809     AOna    A    C        0      0        2 
   1    chr1_37951809     ASom    A    C        0      0        2 
   1    chr1_37951809     HCab    A    C        1      2        2 
   1    chr1_37951809     HPrz    A    C        1      2        2 
   1    chr1_37951809     ZBoe    A    C        0      0        2 
   1    chr1_37951809     ZGre    A    C        0      0        2 
   1    chr1_37951809     ZHar    A    C        0      0        2 
   1    chr1_37951809   Sample    A    C        0      0        2 
   1    chr1_37965147     AAsi    C    G        0      0        2 
   1    chr1_37965147     AKia    C    G        0      0        2 
   1    chr1_37965147     AOna    C    G        0      0        2 
   1    chr1_37965147     ASom    C    G        0      0        2 
   1    chr1_37965147     HCab    C    G        0      0        2 
   1    chr1_37965147     HPrz    C    G        0      0        2 
   1    chr1_37965147     ZBoe    C    G        0      0        2 
   1    chr1_37965147     ZGre    C    G        0      0        2 
   1    chr1_37965147     ZHar    C    G      0.5      1        2 
   1    chr1_37965147   Sample    C    G        0      0        2 
   1    chr1_37971444     AAsi    C    A        0      0        2 
   1    chr1_37971444     AKia    C    A        0      0        2 
   1    chr1_37971444     AOna    C    A        0      0        2 
   1    chr1_37971444     ASom    C    A      0.5      1        2 
   1    chr1_37971444     HCab    C    A        0      0        2 
   1    chr1_37971444     HPrz    C    A        0      0        2 
   1    chr1_37971444     ZBoe    C    A        0      0        2 
   1    chr1_37971444     ZGre    C    A        0      0        2 
   1    chr1_37971444     ZHar    C    A        0      0        2 
   1    chr1_37971444   Sample    C    A        0      0        2 
   1    chr1_37978649     AAsi    G    C        0      0        2 
   1    chr1_37978649     AKia    G    C        0      0        2 
   1    chr1_37978649     AOna    G    C        0      0        2 
   1    chr1_37978649     ASom    G    C        0      0        2 
   1    chr1_37978649     HCab    G    C      0.5      1        2 
   1    chr1_37978649     HPrz    G    C      0.5      1        2 
   1    chr1_37978649     ZBoe    G    C        0      0        2 
   1    chr1_37978649     ZGre    G    C        0      0        2 
   1    chr1_37978649     ZHar    G    C        0      0        2 
   1    chr1_37978649   Sample    G    C        0      0        2 
   1    chr1_38036677     AAsi    C    G        0      0        2 
   1    chr1_38036677     AKia    C    G        0      0        2 
   1    chr1_38036677     AOna    C    G        0      0        2 
   1    chr1_38036677     ASom    C    G      0.5      1        2 
   1    chr1_38036677     HCab    C    G        0      0        2 
   1    chr1_38036677     HPrz    C    G        0      0        2 
   1    chr1_38036677     ZBoe    C    G        0      0        2 
   1    chr1_38036677     ZGre    C    G        0      0        2 
   1    chr1_38036677     ZHar    C    G        0      0        2 
   1    chr1_38036677   Sample    C    G        0      0        2 
   1    chr1_38039306     AAsi    A    T        0      0        2 
   1    chr1_38039306     AKia    A    T        0      0        2 
   1    chr1_38039306     AOna    A    T        0      0        2 
   1    chr1_38039306     ASom    A    T        0      0        2 
   1    chr1_38039306     HCab    A    T        1      2        2 
   1    chr1_38039306     HPrz    A    T        1      2        2 
   1    chr1_38039306     ZBoe    A    T        0      0        2 
   1    chr1_38039306     ZGre    A    T        0      0        2 
   1    chr1_38039306     ZHar    A    T        0      0        2 
   1    chr1_38039306   Sample    A    T        0      0        2 
   1    chr1_38039798     AAsi    T    G      0.5      1        2 
   1    chr1_38039798     AKia    T    G        0      0        2 
   1    chr1_38039798     AOna    T    G        0      0        2 
   1    chr1_38039798     ASom    T    G        0      0        2 
   1    chr1_38039798     HCab    T    G        0      0        2 
   1    chr1_38039798     HPrz    T    G        0      0        2 
   1    chr1_38039798     ZBoe    T    G        0      0        2 
   1    chr1_38039798     ZGre    T    G        0      0        2 
   1    chr1_38039798     ZHar    T    G        0      0        2 
   1    chr1_38039798   Sample    T    G        1      2        2 
   1    chr1_38053725     AAsi    A    C        0      0        2 
   1    chr1_38053725     AKia    A    C        0      0        2 
   1    chr1_38053725     AOna    A    C        0      0        2 
   1    chr1_38053725     ASom    A    C        0      0        2 
   1    chr1_38053725     HCab    A    C        0      0        2 
   1    chr1_38053725     HPrz    A    C        0      0        2 
   1    chr1_38053725     ZBoe    A    C        0      0        2 
   1    chr1_38053725     ZGre    A    C        0      0        2 
   1    chr1_38053725     ZHar    A    C      0.5      1        2 
   1    chr1_38053725   Sample    A    C        0      0        2 
   1    chr1_38073110     AAsi    A    C        0      0        2 
   1    chr1_38073110     AKia    A    C        0      0        2 
   1    chr1_38073110     AOna    A    C        0      0        2 
   1    chr1_38073110     ASom    A    C        0      0        2 
   1    chr1_38073110     HCab    A    C        0      0        2 
   1    chr1_38073110     HPrz    A    C        0      0        2 
   1    chr1_38073110     ZBoe    A    C      0.5      1        2 
   1    chr1_38073110     ZGre    A    C        0      0        2 
   1    chr1_38073110     ZHar    A    C        0      0        2 
   1    chr1_38073110   Sample    A    C        0      0        2 
   1    chr1_38076219     AAsi    C    A        0      0        2 
   1    chr1_38076219     AKia    C    A        0      0        2 
   1    chr1_38076219     AOna    C    A        0      0        2 
   1    chr1_38076219     ASom    C    A        0      0        2 
   1    chr1_38076219     HCab    C    A        0      0        2 
   1    chr1_38076219     HPrz    C    A        0      0        2 
   1    chr1_38076219     ZBoe    C    A        1      2        2 
   1    chr1_38076219     ZGre    C    A        0      0        2 
   1    chr1_38076219     ZHar    C    A        0      0        2 
   1    chr1_38076219   Sample    C    A        0      0        2 
   1    chr1_38086215     AAsi    A    C        0      0        2 
   1    chr1_38086215     AKia    A    C        0      0        2 
   1    chr1_38086215     AOna    A    C        0      0        2 
   1    chr1_38086215     ASom    A    C        0      0        2 
   1    chr1_38086215     HCab    A    C      0.5      1        2 
   1    chr1_38086215     HPrz    A    C        0      0        2 
   1    chr1_38086215     ZBoe    A    C        0      0        2 
   1    chr1_38086215     ZGre    A    C        0      0        2 
   1    chr1_38086215     ZHar    A    C        0      0        2 
   1    chr1_38086215   Sample    A    C        0      0        2 
   1    chr1_38106351     AAsi    G    T        1      2        2 
   1    chr1_38106351     AKia    G    T        0      0        2 
   1    chr1_38106351     AOna    G    T        0      0        2 
   1    chr1_38106351     ASom    G    T        1      2        2 
   1    chr1_38106351     HCab    G    T        0      0        2 
   1    chr1_38106351     HPrz    G    T        0      0        2 
   1    chr1_38106351     ZBoe    G    T        0      0        2 
   1    chr1_38106351     ZGre    G    T        0      0        2 
   1    chr1_38106351     ZHar    G    T        0      0        2 
   1    chr1_38106351   Sample    G    T        1      2        2 
   1    chr1_38108141     AAsi    C    A        0      0        2 
   1    chr1_38108141     AKia    C    A        1      2        2 
   1    chr1_38108141     AOna    C    A        0      0        2 
   1    chr1_38108141     ASom    C    A        0      0        2 
   1    chr1_38108141     HCab    C    A        0      0        2 
   1    chr1_38108141     HPrz    C    A        0      0        2 
   1    chr1_38108141     ZBoe    C    A        0      0        2 
   1    chr1_38108141     ZGre    C    A        0      0        2 
   1    chr1_38108141     ZHar    C    A        0      0        2 
   1    chr1_38108141   Sample    C    A        0      0        2 
   1    chr1_38135935     AAsi    G    T        0      0        2 
   1    chr1_38135935     AKia    G    T        0      0        2 
   1    chr1_38135935     AOna    G    T        0      0        2 
   1    chr1_38135935     ASom    G    T        0      0        2 
   1    chr1_38135935     HCab    G    T        1      2        2 
   1    chr1_38135935     HPrz    G    T        1      2        2 
   1    chr1_38135935     ZBoe    G    T        0      0        2 
   1    chr1_38135935     ZGre    G    T        0      0        2 
   1    chr1_38135935     ZHar    G    T        0      0        2 
   1    chr1_38135935   Sample    G    T        0      0        2 
   1    chr1_38184222     AAsi    G    C        0      0        2 
   1    chr1_38184222     AKia    G    C        0      0        2 
   1    chr1_38184222     AOna    G    C        1      2        2 
   1    chr1_38184222     ASom    G    C        0      0        2 
   1    chr1_38184222     HCab    G    C        0      0        2 
   1    chr1_38184222     HPrz    G    C        0      0        2 
   1    chr1_38184222     ZBoe    G    C        0      0        2 
   1    chr1_38184222     ZGre    G    C        0      0        2 
   1    chr1_38184222     ZHar    G    C        0      0        2 
   1    chr1_38184222   Sample    G    C        0      0        2 
   1    chr1_38184508     AAsi    A    C        0      0        2 
   1    chr1_38184508     AKia    A    C        0      0        2 
   1    chr1_38184508     AOna    A    C        0      0        2 
   1    chr1_38184508     ASom    A    C        0      0        2 
   1    chr1_38184508     HCab    A    C      0.5      1        2 
   1    chr1_38184508     HPrz    A    C      0.5      1        2 
   1    chr1_38184508     ZBoe    A    C        0      0        2 
   1    chr1_38184508     ZGre    A    C        0      0        2 
   1    chr1_38184508     ZHar    A    C        0      0        2 
   1    chr1_38184508   Sample    A    C        0      0        2 
   1    chr1_38228687     AAsi    C    A        0      0        2 
   1    chr1_38228687     AKia    C    A        0      0        2 
   1    chr1_38228687     AOna    C    A        0      0        2 
   1    chr1_38228687     ASom    C    A        0      0        2 
   1    chr1_38228687     HCab    C    A      0.5      1        2 
   1    chr1_38228687     HPrz    C    A        0      0        2 
   1    chr1_38228687     ZBoe    C    A        0      0        2 
   1    chr1_38228687     ZGre    C    A        0      0        2 
   1    chr1_38228687     ZHar    C    A        0      0        2 
   1    chr1_38228687   Sample    C    A        0      0        2 
   1    chr1_38230903     AAsi    A    C        0      0        2 
   1    chr1_38230903     AKia    A    C        0      0        2 
   1    chr1_38230903     AOna    A    C        0      0        2 
   1    chr1_38230903     ASom    A    C        0      0        2 
   1    chr1_38230903     HCab    A    C        0      0        2 
   1    chr1_38230903     HPrz    A    C        0      0        2 
   1    chr1_38230903     ZBoe    A    C        1      2        2 
   1    chr1_38230903     ZGre    A    C        0      0        2 
   1    chr1_38230903     ZHar    A    C        1      2        2 
   1    chr1_38230903   Sample    A    C        0      0        2 
   1    chr1_38250088     AAsi    T    A        0      0        2 
   1    chr1_38250088     AKia    T    A        0      0        2 
   1    chr1_38250088     AOna    T    A        0      0        2 
   1    chr1_38250088     ASom    T    A        0      0        2 
   1    chr1_38250088     HCab    T    A        0      0        2 
   1    chr1_38250088     HPrz    T    A        0      0        2 
   1    chr1_38250088     ZBoe    T    A        0      0        2 
   1    chr1_38250088     ZGre    T    A      0.5      1        2 
   1    chr1_38250088     ZHar    T    A        0      0        2 
   1    chr1_38250088   Sample    T    A        0      0        2 
   1    chr1_38295038     AAsi    T    G        0      0        2 
   1    chr1_38295038     AKia    T    G        0      0        2 
   1    chr1_38295038     AOna    T    G        0      0        2 
   1    chr1_38295038     ASom    T    G        0      0        2 
   1    chr1_38295038     HCab    T    G        0      0        2 
   1    chr1_38295038     HPrz    T    G        0      0        2 
   1    chr1_38295038     ZBoe    T    G      0.5      1        2 
   1    chr1_38295038     ZGre    T    G        0      0        2 
   1    chr1_38295038     ZHar    T    G        0      0        2 
   1    chr1_38295038   Sample    T    G        0      0        2 
   1    chr1_38296752     AAsi    C    G        0      0        2 
   1    chr1_38296752     AKia    C    G        0      0        2 
   1    chr1_38296752     AOna    C    G        0      0        2 
   1    chr1_38296752     ASom    C    G        0      0        2 
   1    chr1_38296752     HCab    C    G        1      2        2 
   1    chr1_38296752     HPrz    C    G        1      2        2 
   1    chr1_38296752     ZBoe    C    G        0      0        2 
   1    chr1_38296752     ZGre    C    G        0      0        2 
   1    chr1_38296752     ZHar    C    G        0      0        2 
   1    chr1_38296752   Sample    C    G        0      0        2 
   1    chr1_38305490     AAsi    G    C        1      2        2 
   1    chr1_38305490     AKia    G    C        0      0        2 
   1    chr1_38305490     AOna    G    C        0      0        2 
   1    chr1_38305490     ASom    G    C        1      2        2 
   1    chr1_38305490     HCab    G    C        0      0        2 
   1    chr1_38305490     HPrz    G    C        0      0        2 
   1    chr1_38305490     ZBoe    G    C        0      0        2 
   1    chr1_38305490     ZGre    G    C        0      0        2 
   1    chr1_38305490     ZHar    G    C        0      0        2 
   1    chr1_38305490   Sample    G    C        1      2        2 
   1    chr1_38396985     AAsi    T    G        1      2        2 
   1    chr1_38396985     AKia    T    G        0      0        2 
   1    chr1_38396985     AOna    T    G        0      0        2 
   1    chr1_38396985     ASom    T    G        1      2        2 
   1    chr1_38396985     HCab    T    G        1      2        2 
   1    chr1_38396985     HPrz    T    G        1      2        2 
   1    chr1_38396985     ZBoe    T    G        0      0        2 
   1    chr1_38396985     ZGre    T    G        0      0        2 
   1    chr1_38396985     ZHar    T    G        0      0        2 
   1    chr1_38396985   Sample    T    G        1      2        2 
   1    chr1_38410646     AAsi    T    A        0      0        2 
   1    chr1_38410646     AKia    T    A        0      0        2 
   1    chr1_38410646     AOna    T    A        0      0        2 
   1    chr1_38410646     ASom    T    A      0.5      1        2 
   1    chr1_38410646     HCab    T    A        0      0        2 
   1    chr1_38410646     HPrz    T    A        0      0        2 
   1    chr1_38410646     ZBoe    T    A        0      0        2 
   1    chr1_38410646     ZGre    T    A        0      0        2 
   1    chr1_38410646     ZHar    T    A        0      0        2 
   1    chr1_38410646   Sample    T    A        0      0        2 
   1    chr1_38417712     AAsi    A    T        0      0        2 
   1    chr1_38417712     AKia    A    T        0      0        2 
   1    chr1_38417712     AOna    A    T        0      0        2 
   1    chr1_38417712     ASom    A    T        1      2        2 
   1    chr1_38417712     HCab    A    T        0      0        2 
   1    chr1_38417712     HPrz    A    T        0      0        2 
   1    chr1_38417712     ZBoe    A    T        0      0        2 
   1    chr1_38417712     ZGre    A    T        0      0        2 
   1    chr1_38417712     ZHar    A    T        0      0        2 
   1    chr1_38417712   Sample    A    T        0      0        2 
   1    chr1_38428231     AAsi    T    G        0      0        2 
   1    chr1_38428231     AKia    T    G        0      0        2 
   1    chr1_38428231     AOna    T    G        0      0        2 
   1    chr1_38428231     ASom    T    G        0      0        2 
   1    chr1_38428231     HCab    T    G        0      0        2 
   1    chr1_38428231     HPrz    T    G        0      0        2 
   1    chr1_38428231     ZBoe    T    G      0.5      1        2 
   1    chr1_38428231     ZGre    T    G        0      0        2 
   1    chr1_38428231     ZHar    T    G        0      0        2 
   1    chr1_38428231   Sample    T    G        0      0        2 
   1    chr1_38456641     AAsi    C    G        0      0        2 
   1    chr1_38456641     AKia    C    G        0      0        2 
   1    chr1_38456641     AOna    C    G        0      0        2 
   1    chr1_38456641     ASom    C    G        0      0        2 
   1    chr1_38456641     HCab    C    G        0      0        2 
   1    chr1_38456641     HPrz    C    G        0      0        2 
   1    chr1_38456641     ZBoe    C    G        0      0        2 
   1    chr1_38456641     ZGre    C    G        1      2        2 
   1    chr1_38456641     ZHar    C    G        0      0        2 
   1    chr1_38456641   Sample    C    G        0      0        2 
   1    chr1_38465156     AAsi    A    C        0      0        2 
   1    chr1_38465156     AKia    A    C        0      0        2 
   1    chr1_38465156     AOna    A    C        0      0        2 
   1    chr1_38465156     ASom    A    C        0      0        2 
   1    chr1_38465156     HCab    A    C        0      0        2 
   1    chr1_38465156     HPrz    A    C        0      0        2 
   1    chr1_38465156     ZBoe    A    C        0      0        2 
   1    chr1_38465156     ZGre    A    C        1      2        2 
   1    chr1_38465156     ZHar    A    C        0      0        2 
   1    chr1_38465156   Sample    A    C        0      0        2 
   1    chr1_38471564     AAsi    C    G        0      0        2 
   1    chr1_38471564     AKia    C    G        0      0        2 
   1    chr1_38471564     AOna    C    G        0      0        2 
   1    chr1_38471564     ASom    C    G        0      0        2 
   1    chr1_38471564     HCab    C    G        1      2        2 
   1    chr1_38471564     HPrz    C    G        1      2        2 
   1    chr1_38471564     ZBoe    C    G        0      0        2 
   1    chr1_38471564     ZGre    C    G        0      0        2 
   1    chr1_38471564     ZHar    C    G        0      0        2 
   1    chr1_38471564   Sample    C    G        0      0        2 
   1    chr1_38472146     AAsi    G    C        0      0        2 
   1    chr1_38472146     AKia    G    C        0      0        2 
   1    chr1_38472146     AOna    G    C        0      0        2 
   1    chr1_38472146     ASom    G    C        0      0        2 
   1    chr1_38472146     HCab    G    C      0.5      1        2 
   1    chr1_38472146     HPrz    G    C        0      0        2 
   1    chr1_38472146     ZBoe    G    C        0      0        2 
   1    chr1_38472146     ZGre    G    C        0      0        2 
   1    chr1_38472146     ZHar    G    C        0      0        2 
   1    chr1_38472146   Sample    G    C        0      0        2 
   1    chr1_38482824     AAsi    A    C        0      0        2 
   1    chr1_38482824     AKia    A    C        0      0        2 
   1    chr1_38482824     AOna    A    C        1      2        2 
   1    chr1_38482824     ASom    A    C        0      0        2 
   1    chr1_38482824     HCab    A    C        0      0        2 
   1    chr1_38482824     HPrz    A    C        0      0        2 
   1    chr1_38482824     ZBoe    A    C        0      0        2 
   1    chr1_38482824     ZGre    A    C        0      0        2 
   1    chr1_38482824     ZHar    A    C        0      0        2 
   1    chr1_38482824   Sample    A    C        0      0        2 
   1    chr1_38495492     AAsi    T    G        0      0        2 
   1    chr1_38495492     AKia    T    G        0      0        2 
   1    chr1_38495492     AOna    T    G      0.5      1        2 
   1    chr1_38495492     ASom    T    G        0      0        2 
   1    chr1_38495492     HCab    T    G        0      0        2 
   1    chr1_38495492     HPrz    T    G        0      0        2 
   1    chr1_38495492     ZBoe    T    G        0      0        2 
   1    chr1_38495492     ZGre    T    G        0      0        2 
   1    chr1_38495492     ZHar    T    G        0      0        2 
   1    chr1_38495492   Sample    T    G        0      0        2 
   1    chr1_38529763     AAsi    T    A        0      0        2 
   1    chr1_38529763     AKia    T    A        0      0        2 
   1    chr1_38529763     AOna    T    A        0      0        2 
   1    chr1_38529763     ASom    T    A        0      0        2 
   1    chr1_38529763     HCab    T    A        0      0        2 
   1    chr1_38529763     HPrz    T    A        0      0        2 
   1    chr1_38529763     ZBoe    T    A        0      0        2 
   1    chr1_38529763     ZGre    T    A      0.5      1        2 
   1    chr1_38529763     ZHar    T    A        0      0        2 
   1    chr1_38529763   Sample    T    A        0      0        2 
   1    chr1_38536738     AAsi    G    C        0      0        2 
   1    chr1_38536738     AKia    G    C        0      0        2 
   1    chr1_38536738     AOna    G    C        0      0        2 
   1    chr1_38536738     ASom    G    C        0      0        2 
   1    chr1_38536738     HCab    G    C        1      2        2 
   1    chr1_38536738     HPrz    G    C        1      2        2 
   1    chr1_38536738     ZBoe    G    C        0      0        2 
   1    chr1_38536738     ZGre    G    C        0      0        2 
   1    chr1_38536738     ZHar    G    C        0      0        2 
   1    chr1_38536738   Sample    G    C        0      0        2 
   1    chr1_38539768     AAsi    T    G        0      0        2 
   1    chr1_38539768     AKia    T    G        0      0        2 
   1    chr1_38539768     AOna    T    G        0      0        2 
   1    chr1_38539768     ASom    T    G        0      0        2 
   1    chr1_38539768     HCab    T    G        1      2        2 
   1    chr1_38539768     HPrz    T    G        1      2        2 
   1    chr1_38539768     ZBoe    T    G        0      0        2 
   1    chr1_38539768     ZGre    T    G        0      0        2 
   1    chr1_38539768     ZHar    T    G        0      0        2 
   1    chr1_38539768   Sample    T    G        0      0        2 
   1    chr1_38542787     AAsi    T    G        1      2        2 
   1    chr1_38542787     AKia    T    G        0      0        2 
   1    chr1_38542787     AOna    T    G        0      0        2 
   1    chr1_38542787     ASom    T    G        1      2        2 
   1    chr1_38542787     HCab    T    G        0      0        2 
   1    chr1_38542787     HPrz    T    G        0      0        2 
   1    chr1_38542787     ZBoe    T    G        0      0        2 
   1    chr1_38542787     ZGre    T    G        0      0        2 
   1    chr1_38542787     ZHar    T    G        0      0        2 
   1    chr1_38542787   Sample    T    G        1      2        2 
   1    chr1_38548668     AAsi    A    T        0      0        2 
   1    chr1_38548668     AKia    A    T        0      0        2 
   1    chr1_38548668     AOna    A    T        0      0        2 
   1    chr1_38548668     ASom    A    T        0      0        2 
   1    chr1_38548668     HCab    A    T        1      2        2 
   1    chr1_38548668     HPrz    A    T        1      2        2 
   1    chr1_38548668     ZBoe    A    T        0      0        2 
   1    chr1_38548668     ZGre    A    T        0      0        2 
   1    chr1_38548668     ZHar    A    T        0      0        2 
   1    chr1_38548668   Sample    A    T        0      0        2 
   1    chr1_38570754     AAsi    G    T        0      0        2 
   1    chr1_38570754     AKia    G    T        0      0        2 
   1    chr1_38570754     AOna    G    T        0      0        2 
   1    chr1_38570754     ASom    G    T        0      0        2 
   1    chr1_38570754     HCab    G    T        0      0        2 
   1    chr1_38570754     HPrz    G    T        0      0        2 
   1    chr1_38570754     ZBoe    G    T        0      0        2 
   1    chr1_38570754     ZGre    G    T        1      2        2 
   1    chr1_38570754     ZHar    G    T        0      0        2 
   1    chr1_38570754   Sample    G    T        0      0        2 
   1    chr1_38571158     AAsi    T    G        0      0        2 
   1    chr1_38571158     AKia    T    G        0      0        2 
   1    chr1_38571158     AOna    T    G        0      0        2 
   1    chr1_38571158     ASom    T    G        0      0        2 
   1    chr1_38571158     HCab    T    G      0.5      1        2 
   1    chr1_38571158     HPrz    T    G        0      0        2 
   1    chr1_38571158     ZBoe    T    G        0      0        2 
   1    chr1_38571158     ZGre    T    G        0      0        2 
   1    chr1_38571158     ZHar    T    G        0      0        2 
   1    chr1_38571158   Sample    T    G        0      0        2 
   1    chr1_38590823     AAsi    G    C        0      0        2 
   1    chr1_38590823     AKia    G    C        0      0        2 
   1    chr1_38590823     AOna    G    C        0      0        2 
   1    chr1_38590823     ASom    G    C        0      0        2 
   1    chr1_38590823     HCab    G    C        1      2        2 
   1    chr1_38590823     HPrz    G    C        1      2        2 
   1    chr1_38590823     ZBoe    G    C        0      0        2 
   1    chr1_38590823     ZGre    G    C        0      0        2 
   1    chr1_38590823     ZHar    G    C        0      0        2 
   1    chr1_38590823   Sample    G    C        0      0        2 
   1    chr1_38626505     AAsi    G    T        0      0        2 
   1    chr1_38626505     AKia    G    T        0      0        2 
   1    chr1_38626505     AOna    G    T      0.5      1        2 
   1    chr1_38626505     ASom    G    T        0      0        2 
   1    chr1_38626505     HCab    G    T        0      0        2 
   1    chr1_38626505     HPrz    G    T        0      0        2 
   1    chr1_38626505     ZBoe    G    T        0      0        2 
   1    chr1_38626505     ZGre    G    T        0      0        2 
   1    chr1_38626505     ZHar    G    T        0      0        2 
   1    chr1_38626505   Sample    G    T        0      0        2 
   1    chr1_38641625     AAsi    T    G        0      0        2 
   1    chr1_38641625     AKia    T    G        0      0        2 
   1    chr1_38641625     AOna    T    G        0      0        2 
   1    chr1_38641625     ASom    T    G        0      0        2 
   1    chr1_38641625     HCab    T    G        1      2        2 
   1    chr1_38641625     HPrz    T    G        1      2        2 
   1    chr1_38641625     ZBoe    T    G        0      0        2 
   1    chr1_38641625     ZGre    T    G        0      0        2 
   1    chr1_38641625     ZHar    T    G        0      0        2 
   1    chr1_38641625   Sample    T    G        0      0        2 
   1    chr1_38645891     AAsi    C    A        0      0        2 
   1    chr1_38645891     AKia    C    A        1      2        2 
   1    chr1_38645891     AOna    C    A        1      2        2 
   1    chr1_38645891     ASom    C    A        0      0        2 
   1    chr1_38645891     HCab    C    A        0      0        2 
   1    chr1_38645891     HPrz    C    A        0      0        2 
   1    chr1_38645891     ZBoe    C    A        0      0        2 
   1    chr1_38645891     ZGre    C    A        1      2        2 
   1    chr1_38645891     ZHar    C    A        1      2        2 
   1    chr1_38645891   Sample    C    A        0      0        2 
   1    chr1_38686956     AAsi    T    A        0      0        2 
   1    chr1_38686956     AKia    T    A        0      0        2 
   1    chr1_38686956     AOna    T    A        1      2        2 
   1    chr1_38686956     ASom    T    A        0      0        2 
   1    chr1_38686956     HCab    T    A        0      0        2 
   1    chr1_38686956     HPrz    T    A        0      0        2 
   1    chr1_38686956     ZBoe    T    A        0      0        2 
   1    chr1_38686956     ZGre    T    A        0      0        2 
   1    chr1_38686956     ZHar    T    A        0      0        2 
   1    chr1_38686956   Sample    T    A        0      0        2 
   1    chr1_38693371     AAsi    A    T        0      0        2 
   1    chr1_38693371     AKia    A    T        1      2        2 
   1    chr1_38693371     AOna    A    T      0.5      1        2 
   1    chr1_38693371     ASom    A    T        0      0        2 
   1    chr1_38693371     HCab    A    T        0      0        2 
   1    chr1_38693371     HPrz    A    T        0      0        2 
   1    chr1_38693371     ZBoe    A    T        1      2        2 
   1    chr1_38693371     ZGre    A    T        1      2        2 
   1    chr1_38693371     ZHar    A    T        1      2        2 
   1    chr1_38693371   Sample    A    T        0      0        2 
   1    chr1_38729199     AAsi    G    T        0      0        2 
   1    chr1_38729199     AKia    G    T        0      0        2 
   1    chr1_38729199     AOna    G    T        0      0        2 
   1    chr1_38729199     ASom    G    T        0      0        2 
   1    chr1_38729199     HCab    G    T        0      0        2 
   1    chr1_38729199     HPrz    G    T        0      0        2 
   1    chr1_38729199     ZBoe    G    T        1      2        2 
   1    chr1_38729199     ZGre    G    T        0      0        2 
   1    chr1_38729199     ZHar    G    T        0      0        2 
   1    chr1_38729199   Sample    G    T        0      0        2 
   1    chr1_38739738     AAsi    G    T        0      0        2 
   1    chr1_38739738     AKia    G    T        0      0        2 
   1    chr1_38739738     AOna    G    T        0      0        2 
   1    chr1_38739738     ASom    G    T        0      0        2 
   1    chr1_38739738     HCab    G    T        0      0        2 
   1    chr1_38739738     HPrz    G    T        0      0        2 
   1    chr1_38739738     ZBoe    G    T        0      0        2 
   1    chr1_38739738     ZGre    G    T        0      0        2 
   1    chr1_38739738     ZHar    G    T        1      2        2 
   1    chr1_38739738   Sample    G    T        0      0        2 
   1    chr1_38740024     AAsi    G    C        0      0        2 
   1    chr1_38740024     AKia    G    C        1      2        2 
   1    chr1_38740024     AOna    G    C        1      2        2 
   1    chr1_38740024     ASom    G    C        0      0        2 
   1    chr1_38740024     HCab    G    C        0      0        2 
   1    chr1_38740024     HPrz    G    C        0      0        2 
   1    chr1_38740024     ZBoe    G    C        0      0        2 
   1    chr1_38740024     ZGre    G    C        0      0        2 
   1    chr1_38740024     ZHar    G    C        0      0        2 
   1    chr1_38740024   Sample    G    C        0      0        2 
   1    chr1_38770797     AAsi    C    A        0      0        2 
   1    chr1_38770797     AKia    C    A        1      2        2 
   1    chr1_38770797     AOna    C    A        1      2        2 
   1    chr1_38770797     ASom    C    A        0      0        2 
   1    chr1_38770797     HCab    C    A        0      0        2 
   1    chr1_38770797     HPrz    C    A        0      0        2 
   1    chr1_38770797     ZBoe    C    A        0      0        2 
   1    chr1_38770797     ZGre    C    A        0      0        2 
   1    chr1_38770797     ZHar    C    A        0      0        2 
   1    chr1_38770797   Sample    C    A        0      0        2 
   1    chr1_38792175     AAsi    A    T        0      0        2 
   1    chr1_38792175     AKia    A    T        0      0        2 
   1    chr1_38792175     AOna    A    T        0      0        2 
   1    chr1_38792175     ASom    A    T        0      0        2 
   1    chr1_38792175     HCab    A    T        0      0        2 
   1    chr1_38792175     HPrz    A    T        0      0        2 
   1    chr1_38792175     ZBoe    A    T        0      0        2 
   1    chr1_38792175     ZGre    A    T        1      2        2 
   1    chr1_38792175     ZHar    A    T        0      0        2 
   1    chr1_38792175   Sample    A    T        0      0        2 
   1    chr1_38792673     AAsi    G    C        0      0        2 
   1    chr1_38792673     AKia    G    C        0      0        2 
   1    chr1_38792673     AOna    G    C        0      0        2 
   1    chr1_38792673     ASom    G    C      0.5      1        2 
   1    chr1_38792673     HCab    G    C        0      0        2 
   1    chr1_38792673     HPrz    G    C        0      0        2 
   1    chr1_38792673     ZBoe    G    C        0      0        2 
   1    chr1_38792673     ZGre    G    C        0      0        2 
   1    chr1_38792673     ZHar    G    C        0      0        2 
   1    chr1_38792673   Sample    G    C        0      0        2 
   1    chr1_38814702     AAsi    C    G        0      0        2 
   1    chr1_38814702     AKia    C    G        0      0        2 
   1    chr1_38814702     AOna    C    G        0      0        2 
   1    chr1_38814702     ASom    C    G        0      0        2 
   1    chr1_38814702     HCab    C    G        1      2        2 
   1    chr1_38814702     HPrz    C    G        1      2        2 
   1    chr1_38814702     ZBoe    C    G        0      0        2 
   1    chr1_38814702     ZGre    C    G        0      0        2 
   1    chr1_38814702     ZHar    C    G        0      0        2 
   1    chr1_38814702   Sample    C    G        0      0        2 
   1    chr1_38815864     AAsi    C    G        0      0        2 
   1    chr1_38815864     AKia    C    G        0      0        2 
   1    chr1_38815864     AOna    C    G        0      0        2 
   1    chr1_38815864     ASom    C    G        0      0        2 
   1    chr1_38815864     HCab    C    G        0      0        2 
   1    chr1_38815864     HPrz    C    G        0      0        2 
   1    chr1_38815864     ZBoe    C    G        0      0        2 
   1    chr1_38815864     ZGre    C    G      0.5      1        2 
   1    chr1_38815864     ZHar    C    G        0      0        2 
   1    chr1_38815864   Sample    C    G        0      0        2 
   1    chr1_38821008     AAsi    T    G        0      0        2 
   1    chr1_38821008     AKia    T    G        0      0        2 
   1    chr1_38821008     AOna    T    G        0      0        2 
   1    chr1_38821008     ASom    T    G      0.5      1        2 
   1    chr1_38821008     HCab    T    G        0      0        2 
   1    chr1_38821008     HPrz    T    G        0      0        2 
   1    chr1_38821008     ZBoe    T    G        0      0        2 
   1    chr1_38821008     ZGre    T    G        0      0        2 
   1    chr1_38821008     ZHar    T    G        0      0        2 
   1    chr1_38821008   Sample    T    G        0      0        2 
   1    chr1_38837623     AAsi    T    G        0      0        2 
   1    chr1_38837623     AKia    T    G        0      0        2 
   1    chr1_38837623     AOna    T    G        0      0        2 
   1    chr1_38837623     ASom    T    G        0      0        2 
   1    chr1_38837623     HCab    T    G        1      2        2 
   1    chr1_38837623     HPrz    T    G        0      0        2 
   1    chr1_38837623     ZBoe    T    G        0      0        2 
   1    chr1_38837623     ZGre    T    G        0      0        2 
   1    chr1_38837623     ZHar    T    G        0      0        2 
   1    chr1_38837623   Sample    T    G        0      0        2 
   1    chr1_38848682     AAsi    C    G        0      0        2 
   1    chr1_38848682     AKia    C    G        0      0        2 
   1    chr1_38848682     AOna    C    G        0      0        2 
   1    chr1_38848682     ASom    C    G        0      0        2 
   1    chr1_38848682     HCab    C    G        0      0        2 
   1    chr1_38848682     HPrz    C    G        0      0        2 
   1    chr1_38848682     ZBoe    C    G        0      0        2 
   1    chr1_38848682     ZGre    C    G        0      0        2 
   1    chr1_38848682     ZHar    C    G      0.5      1        2 
   1    chr1_38848682   Sample    C    G        0      0        2 
   1    chr1_38849228     AAsi    T    G        0      0        2 
   1    chr1_38849228     AKia    T    G        0      0        2 
   1    chr1_38849228     AOna    T    G        0      0        2 
   1    chr1_38849228     ASom    T    G        0      0        2 
   1    chr1_38849228     HCab    T    G        0      0        2 
   1    chr1_38849228     HPrz    T    G        0      0        2 
   1    chr1_38849228     ZBoe    T    G      0.5      1        2 
   1    chr1_38849228     ZGre    T    G        0      0        2 
   1    chr1_38849228     ZHar    T    G        0      0        2 
   1    chr1_38849228   Sample    T    G        0      0        2 
   1    chr1_38862397     AAsi    C    A        0      0        2 
   1    chr1_38862397     AKia    C    A        0      0        2 
   1    chr1_38862397     AOna    C    A        0      0        2 
   1    chr1_38862397     ASom    C    A        0      0        2 
   1    chr1_38862397     HCab    C    A        1      2        2 
   1    chr1_38862397     HPrz    C    A        1      2        2 
   1    chr1_38862397     ZBoe    C    A        0      0        2 
   1    chr1_38862397     ZGre    C    A        0      0        2 
   1    chr1_38862397     ZHar    C    A        0      0        2 
   1    chr1_38862397   Sample    C    A        0      0        2 
   1    chr1_38871029     AAsi    G    T        0      0        2 
   1    chr1_38871029     AKia    G    T        0      0        2 
   1    chr1_38871029     AOna    G    T        0      0        2 
   1    chr1_38871029     ASom    G    T        0      0        2 
   1    chr1_38871029     HCab    G    T        0      0        2 
   1    chr1_38871029     HPrz    G    T        0      0        2 
   1    chr1_38871029     ZBoe    G    T        0      0        2 
   1    chr1_38871029     ZGre    G    T        0      0        2 
   1    chr1_38871029     ZHar    G    T        1      2        2 
   1    chr1_38871029   Sample    G    T        0      0        2 
   1    chr1_38881611     AAsi    C    A        0      0        2 
   1    chr1_38881611     AKia    C    A      0.5      1        2 
   1    chr1_38881611     AOna    C    A        0      0        2 
   1    chr1_38881611     ASom    C    A        0      0        2 
   1    chr1_38881611     HCab    C    A        0      0        2 
   1    chr1_38881611     HPrz    C    A        0      0        2 
   1    chr1_38881611     ZBoe    C    A        0      0        2 
   1    chr1_38881611     ZGre    C    A        0      0        2 
   1    chr1_38881611     ZHar    C    A        0      0        2 
   1    chr1_38881611   Sample    C    A        0      0        2 
   1    chr1_38917854     AAsi    G    C        0      0        2 
   1    chr1_38917854     AKia    G    C        0      0        2 
   1    chr1_38917854     AOna    G    C        0      0        2 
   1    chr1_38917854     ASom    G    C        0      0        2 
   1    chr1_38917854     HCab    G    C        0      0        2 
   1    chr1_38917854     HPrz    G    C        0      0        2 
   1    chr1_38917854     ZBoe    G    C        0      0        2 
   1    chr1_38917854     ZGre    G    C        1      2        2 
   1    chr1_38917854     ZHar    G    C        0      0        2 
   1    chr1_38917854   Sample    G    C        0      0        2 
   1    chr1_38920523     AAsi    C    G        0      0        2 
   1    chr1_38920523     AKia    C    G        1      2        2 
   1    chr1_38920523     AOna    C    G        1      2        2 
   1    chr1_38920523     ASom    C    G        0      0        2 
   1    chr1_38920523     HCab    C    G        0      0        2 
   1    chr1_38920523     HPrz    C    G        0      0        2 
   1    chr1_38920523     ZBoe    C    G        0      0        2 
   1    chr1_38920523     ZGre    C    G        0      0        2 
   1    chr1_38920523     ZHar    C    G        0      0        2 
   1    chr1_38920523   Sample    C    G        0      0        2 
   1    chr1_38952072     AAsi    G    T        0      0        2 
   1    chr1_38952072     AKia    G    T        0      0        2 
   1    chr1_38952072     AOna    G    T      0.5      1        2 
   1    chr1_38952072     ASom    G    T        0      0        2 
   1    chr1_38952072     HCab    G    T        0      0        2 
   1    chr1_38952072     HPrz    G    T        0      0        2 
   1    chr1_38952072     ZBoe    G    T        0      0        2 
   1    chr1_38952072     ZGre    G    T        0      0        2 
   1    chr1_38952072     ZHar    G    T        0      0        2 
   1    chr1_38952072   Sample    G    T        0      0        2 
   1    chr1_38959344     AAsi    A    T        0      0        2 
   1    chr1_38959344     AKia    A    T        0      0        2 
   1    chr1_38959344     AOna    A    T      0.5      1        2 
   1    chr1_38959344     ASom    A    T        0      0        2 
   1    chr1_38959344     HCab    A    T        0      0        2 
   1    chr1_38959344     HPrz    A    T        0      0        2 
   1    chr1_38959344     ZBoe    A    T        0      0        2 
   1    chr1_38959344     ZGre    A    T        0      0        2 
   1    chr1_38959344     ZHar    A    T        0      0        2 
   1    chr1_38959344   Sample    A    T        0      0        2 
   1    chr1_38980033     AAsi    C    A        0      0        2 
   1    chr1_38980033     AKia    C    A        0      0        2 
   1    chr1_38980033     AOna    C    A      0.5      1        2 
   1    chr1_38980033     ASom    C    A        0      0        2 
   1    chr1_38980033     HCab    C    A        0      0        2 
   1    chr1_38980033     HPrz    C    A        0      0        2 
   1    chr1_38980033     ZBoe    C    A        0      0        2 
   1    chr1_38980033     ZGre    C    A        0      0        2 
   1    chr1_38980033     ZHar    C    A        0      0        2 
   1    chr1_38980033   Sample    C    A        0      0        2 
   1    chr1_38980365     AAsi    C    G        0      0        2 
   1    chr1_38980365     AKia    C    G        0      0        2 
   1    chr1_38980365     AOna    C    G        0      0        2 
   1    chr1_38980365     ASom    C    G        0      0        2 
   1    chr1_38980365     HCab    C    G        0      0        2 
   1    chr1_38980365     HPrz    C    G        0      0        2 
   1    chr1_38980365     ZBoe    C    G        0      0        2 
   1    chr1_38980365     ZGre    C    G        0      0        2 
   1    chr1_38980365     ZHar    C    G        1      2        2 
   1    chr1_38980365   Sample    C    G        0      0        2 
   1    chr1_38982363     AAsi    T    G        0      0        2 
   1    chr1_38982363     AKia    T    G        0      0        2 
   1    chr1_38982363     AOna    T    G        0      0        2 
   1    chr1_38982363     ASom    T    G        0      0        2 
   1    chr1_38982363     HCab    T    G        0      0        2 
   1    chr1_38982363     HPrz    T    G        0      0        2 
   1    chr1_38982363     ZBoe    T    G        0      0        2 
   1    chr1_38982363     ZGre    T    G        0      0        2 
   1    chr1_38982363     ZHar    T    G        1      2        2 
   1    chr1_38982363   Sample    T    G        0      0        2 
   1    chr1_39020946     AAsi    C    A        0      0        2 
   1    chr1_39020946     AKia    C    A        0      0        2 
   1    chr1_39020946     AOna    C    A        0      0        2 
   1    chr1_39020946     ASom    C    A        0      0        2 
   1    chr1_39020946     HCab    C    A      0.5      1        2 
   1    chr1_39020946     HPrz    C    A        0      0        2 
   1    chr1_39020946     ZBoe    C    A      0.5      1        2 
   1    chr1_39020946     ZGre    C    A        0      0        2 
   1    chr1_39020946     ZHar    C    A        0      0        2 
   1    chr1_39020946   Sample    C    A        0      0        2 
   1    chr1_39036509     AAsi    T    G        0      0        2 
   1    chr1_39036509     AKia    T    G        0      0        2 
   1    chr1_39036509     AOna    T    G        0      0        2 
   1    chr1_39036509     ASom    T    G        0      0        2 
   1    chr1_39036509     HCab    T    G        0      0        2 
   1    chr1_39036509     HPrz    T    G        0      0        2 
   1    chr1_39036509     ZBoe    T    G      0.5      1        2 
   1    chr1_39036509     ZGre    T    G        0      0        2 
   1    chr1_39036509     ZHar    T    G        0      0        2 
   1    chr1_39036509   Sample    T    G        0      0        2 
   1    chr1_39064325     AAsi    C    A        0      0        2 
   1    chr1_39064325     AKia    C    A        0      0        2 
   1    chr1_39064325     AOna    C    A        0      0        2 
   1    chr1_39064325     ASom    C    A        0      0        2 
   1    chr1_39064325     HCab    C    A        1      2        2 
   1    chr1_39064325     HPrz    C    A        1      2        2 
   1    chr1_39064325     ZBoe    C    A        0      0        2 
   1    chr1_39064325     ZGre    C    A        0      0        2 
   1    chr1_39064325     ZHar    C    A        0      0        2 
   1    chr1_39064325   Sample    C    A        0      0        2 
   1    chr1_39066780     AAsi    T    G        0      0        2 
   1    chr1_39066780     AKia    T    G        1      2        2 
   1    chr1_39066780     AOna    T    G        1      2        2 
   1    chr1_39066780     ASom    T    G        0      0        2 
   1    chr1_39066780     HCab    T    G        0      0        2 
   1    chr1_39066780     HPrz    T    G        0      0        2 
   1    chr1_39066780     ZBoe    T    G        0      0        2 
   1    chr1_39066780     ZGre    T    G        0      0        2 
   1    chr1_39066780     ZHar    T    G        0      0        2 
   1    chr1_39066780   Sample    T    G        0      0        2 
   1    chr1_39091909     AAsi    C    A        0      0        2 
   1    chr1_39091909     AKia    C    A        0      0        2 
   1    chr1_39091909     AOna    C    A        0      0        2 
   1    chr1_39091909     ASom    C    A        0      0        2 
   1    chr1_39091909     HCab    C    A        0      0        2 
   1    chr1_39091909     HPrz    C    A        0      0        2 
   1    chr1_39091909     ZBoe    C    A      0.5      1        2 
   1    chr1_39091909     ZGre    C    A        0      0        2 
   1    chr1_39091909     ZHar    C    A        0      0        2 
   1    chr1_39091909   Sample    C    A        0      0        2 
   1    chr1_39102615     AAsi    C    A        0      0        2 
   1    chr1_39102615     AKia    C    A        0      0        2 
   1    chr1_39102615     AOna    C    A        0      0        2 
   1    chr1_39102615     ASom    C    A        0      0        2 
   1    chr1_39102615     HCab    C    A        0      0        2 
   1    chr1_39102615     HPrz    C    A        0      0        2 
   1    chr1_39102615     ZBoe    C    A        1      2        2 
   1    chr1_39102615     ZGre    C    A        1      2        2 
   1    chr1_39102615     ZHar    C    A        0      0        2 
   1    chr1_39102615   Sample    C    A        0      0        2 
   1    chr1_39107776     AAsi    G    T        0      0        2 
   1    chr1_39107776     AKia    G    T        0      0        2 
   1    chr1_39107776     AOna    G    T        0      0        2 
   1    chr1_39107776     ASom    G    T        0      0        2 
   1    chr1_39107776     HCab    G    T        0      0        2 
   1    chr1_39107776     HPrz    G    T        0      0        2 
   1    chr1_39107776     ZBoe    G    T      0.5      1        2 
   1    chr1_39107776     ZGre    G    T        0      0        2 
   1    chr1_39107776     ZHar    G    T        0      0        2 
   1    chr1_39107776   Sample    G    T        0      0        2 
   1    chr1_39112856     AAsi    G    T        0      0        2 
   1    chr1_39112856     AKia    G    T        0      0        2 
   1    chr1_39112856     AOna    G    T        0      0        2 
   1    chr1_39112856     ASom    G    T        0      0        2 
   1    chr1_39112856     HCab    G    T      0.5      1        2 
   1    chr1_39112856     HPrz    G    T        0      0        2 
   1    chr1_39112856     ZBoe    G    T        0      0        2 
   1    chr1_39112856     ZGre    G    T        0      0        2 
   1    chr1_39112856     ZHar    G    T        0      0        2 
   1    chr1_39112856   Sample    G    T        0      0        2 
   1    chr1_39134935     AAsi    C    G        0      0        2 
   1    chr1_39134935     AKia    C    G      0.5      1        2 
   1    chr1_39134935     AOna    C    G        0      0        2 
   1    chr1_39134935     ASom    C    G        0      0        2 
   1    chr1_39134935     HCab    C    G        0      0        2 
   1    chr1_39134935     HPrz    C    G        0      0        2 
   1    chr1_39134935     ZBoe    C    G        0      0        2 
   1    chr1_39134935     ZGre    C    G        0      0        2 
   1    chr1_39134935     ZHar    C    G        0      0        2 
   1    chr1_39134935   Sample    C    G        0      0        2 
   1    chr1_39153596     AAsi    C    G        0      0        2 
   1    chr1_39153596     AKia    C    G        0      0        2 
   1    chr1_39153596     AOna    C    G        0      0        2 
   1    chr1_39153596     ASom    C    G        0      0        2 
   1    chr1_39153596     HCab    C    G        0      0        2 
   1    chr1_39153596     HPrz    C    G        0      0        2 
   1    chr1_39153596     ZBoe    C    G        1      2        2 
   1    chr1_39153596     ZGre    C    G        1      2        2 
   1    chr1_39153596     ZHar    C    G        0      0        2 
   1    chr1_39153596   Sample    C    G        0      0        2 
   1    chr1_39212643     AAsi    G    T        0      0        2 
   1    chr1_39212643     AKia    G    T        0      0        2 
   1    chr1_39212643     AOna    G    T        0      0        2 
   1    chr1_39212643     ASom    G    T        0      0        2 
   1    chr1_39212643     HCab    G    T        0      0        2 
   1    chr1_39212643     HPrz    G    T        0      0        2 
   1    chr1_39212643     ZBoe    G    T        1      2        2 
   1    chr1_39212643     ZGre    G    T        0      0        2 
   1    chr1_39212643     ZHar    G    T        0      0        2 
   1    chr1_39212643   Sample    G    T        0      0        2 
   1    chr1_39241964     AAsi    A    T        0      0        2 
   1    chr1_39241964     AKia    A    T      0.5      1        2 
   1    chr1_39241964     AOna    A    T        0      0        2 
   1    chr1_39241964     ASom    A    T        0      0        2 
   1    chr1_39241964     HCab    A    T        0      0        2 
   1    chr1_39241964     HPrz    A    T        0      0        2 
   1    chr1_39241964     ZBoe    A    T        0      0        2 
   1    chr1_39241964     ZGre    A    T        0      0        2 
   1    chr1_39241964     ZHar    A    T        0      0        2 
   1    chr1_39241964   Sample    A    T        0      0        2 
   1    chr1_39281973     AAsi    G    T        0      0        2 
   1    chr1_39281973     AKia    G    T        0      0        2 
   1    chr1_39281973     AOna    G    T        0      0        2 
   1    chr1_39281973     ASom    G    T        0      0        2 
   1    chr1_39281973     HCab    G    T        1      2        2 
   1    chr1_39281973     HPrz    G    T        1      2        2 
   1    chr1_39281973     ZBoe    G    T        0      0        2 
   1    chr1_39281973     ZGre    G    T        0      0        2 
   1    chr1_39281973     ZHar    G    T        0      0        2 
   1    chr1_39281973   Sample    G    T        0      0        2 
   1    chr1_39296018     AAsi    C    A        0      0        2 
   1    chr1_39296018     AKia    C    A        0      0        2 
   1    chr1_39296018     AOna    C    A        0      0        2 
   1    chr1_39296018     ASom    C    A        0      0        2 
   1    chr1_39296018     HCab    C    A        1      2        2 
   1    chr1_39296018     HPrz    C    A        0      0        2 
   1    chr1_39296018     ZBoe    C    A        0      0        2 
   1    chr1_39296018     ZGre    C    A        0      0        2 
   1    chr1_39296018     ZHar    C    A        0      0        2 
   1    chr1_39296018   Sample    C    A        0      0        2 
   1    chr1_39299154     AAsi    G    C        0      0        2 
   1    chr1_39299154     AKia    G    C        0      0        2 
   1    chr1_39299154     AOna    G    C        0      0        2 
   1    chr1_39299154     ASom    G    C        0      0        2 
   1    chr1_39299154     HCab    G    C        0      0        2 
   1    chr1_39299154     HPrz    G    C      0.5      1        2 
   1    chr1_39299154     ZBoe    G    C        0      0        2 
   1    chr1_39299154     ZGre    G    C        0      0        2 
   1    chr1_39299154     ZHar    G    C        0      0        2 
   1    chr1_39299154   Sample    G    C        0      0        2 
   1    chr1_39305902     AAsi    C    A        0      0        2 
   1    chr1_39305902     AKia    C    A        0      0        2 
   1    chr1_39305902     AOna    C    A      0.5      1        2 
   1    chr1_39305902     ASom    C    A        0      0        2 
   1    chr1_39305902     HCab    C    A        0      0        2 
   1    chr1_39305902     HPrz    C    A        0      0        2 
   1    chr1_39305902     ZBoe    C    A        0      0        2 
   1    chr1_39305902     ZGre    C    A        0      0        2 
   1    chr1_39305902     ZHar    C    A        0      0        2 
   1    chr1_39305902   Sample    C    A        0      0        2 
   1    chr1_39319675     AAsi    G    C        0      0        2 
   1    chr1_39319675     AKia    G    C        0      0        2 
   1    chr1_39319675     AOna    G    C        0      0        2 
   1    chr1_39319675     ASom    G    C        0      0        2 
   1    chr1_39319675     HCab    G    C        0      0        2 
   1    chr1_39319675     HPrz    G    C        0      0        2 
   1    chr1_39319675     ZBoe    G    C      0.5      1        2 
   1    chr1_39319675     ZGre    G    C        0      0        2 
   1    chr1_39319675     ZHar    G    C        0      0        2 
   1    chr1_39319675   Sample    G    C        0      0        2 
   1    chr1_39353454     AAsi    G    C        0      0        2 
   1    chr1_39353454     AKia    G    C        0      0        2 
   1    chr1_39353454     AOna    G    C        0      0        2 
   1    chr1_39353454     ASom    G    C        0      0        2 
   1    chr1_39353454     HCab    G    C        0      0        2 
   1    chr1_39353454     HPrz    G    C        0      0        2 
   1    chr1_39353454     ZBoe    G    C        0      0        2 
   1    chr1_39353454     ZGre    G    C        1      2        2 
   1    chr1_39353454     ZHar    G    C        0      0        2 
   1    chr1_39353454   Sample    G    C        0      0        2 
   1    chr1_39367606     AAsi    C    G        0      0        2 
   1    chr1_39367606     AKia    C    G        0      0        2 
   1    chr1_39367606     AOna    C    G        0      0        2 
   1    chr1_39367606     ASom    C    G        0      0        2 
   1    chr1_39367606     HCab    C    G        0      0        2 
   1    chr1_39367606     HPrz    C    G        0      0        2 
   1    chr1_39367606     ZBoe    C    G        0      0        2 
   1    chr1_39367606     ZGre    C    G        0      0        2 
   1    chr1_39367606     ZHar    C    G        1      2        2 
   1    chr1_39367606   Sample    C    G        0      0        2 
   1    chr1_39376482     AAsi    C    A        0      0        2 
   1    chr1_39376482     AKia    C    A        0      0        2 
   1    chr1_39376482     AOna    C    A        0      0        2 
   1    chr1_39376482     ASom    C    A        0      0        2 
   1    chr1_39376482     HCab    C    A        0      0        2 
   1    chr1_39376482     HPrz    C    A        0      0        2 
   1    chr1_39376482     ZBoe    C    A        0      0        2 
   1    chr1_39376482     ZGre    C    A        1      2        2 
   1    chr1_39376482     ZHar    C    A        0      0        2 
   1    chr1_39376482   Sample    C    A        0      0        2 
   1    chr1_39389903     AAsi    T    A        1      2        2 
   1    chr1_39389903     AKia    T    A        0      0        2 
   1    chr1_39389903     AOna    T    A      0.5      1        2 
   1    chr1_39389903     ASom    T    A        1      2        2 
   1    chr1_39389903     HCab    T    A        0      0        2 
   1    chr1_39389903     HPrz    T    A        0      0        2 
   1    chr1_39389903     ZBoe    T    A        0      0        2 
   1    chr1_39389903     ZGre    T    A        0      0        2 
   1    chr1_39389903     ZHar    T    A        0      0        2 
   1    chr1_39389903   Sample    T    A        1      2        2 
   1    chr1_39393717     AAsi    C    A        0      0        2 
   1    chr1_39393717     AKia    C    A        0      0        2 
   1    chr1_39393717     AOna    C    A        0      0        2 
   1    chr1_39393717     ASom    C    A        0      0        2 
   1    chr1_39393717     HCab    C    A        0      0        2 
   1    chr1_39393717     HPrz    C    A        0      0        2 
   1    chr1_39393717     ZBoe    C    A        0      0        2 
   1    chr1_39393717     ZGre    C    A      0.5      1        2 
   1    chr1_39393717     ZHar    C    A        0      0        2 
   1    chr1_39393717   Sample    C    A        0      0        2 
   1    chr1_39399442     AAsi    A    T      0.5      1        2 
   1    chr1_39399442     AKia    A    T        0      0        2 
   1    chr1_39399442     AOna    A    T        0      0        2 
   1    chr1_39399442     ASom    A    T        0      0        2 
   1    chr1_39399442     HCab    A    T        0      0        2 
   1    chr1_39399442     HPrz    A    T        0      0        2 
   1    chr1_39399442     ZBoe    A    T        0      0        2 
   1    chr1_39399442     ZGre    A    T        0      0        2 
   1    chr1_39399442     ZHar    A    T        0      0        2 
   1    chr1_39399442   Sample    A    T        0      0        2 
   1    chr1_39408587     AAsi    G    C        0      0        2 
   1    chr1_39408587     AKia    G    C        0      0        2 
   1    chr1_39408587     AOna    G    C        0      0        2 
   1    chr1_39408587     ASom    G    C        0      0        2 
   1    chr1_39408587     HCab    G    C        0      0        2 
   1    chr1_39408587     HPrz    G    C        0      0        2 
   1    chr1_39408587     ZBoe    G    C        0      0        2 
   1    chr1_39408587     ZGre    G    C        0      0        2 
   1    chr1_39408587     ZHar    G    C        1      2        2 
   1    chr1_39408587   Sample    G    C        0      0        2 
   1    chr1_39413202     AAsi    A    C        0      0        2 
   1    chr1_39413202     AKia    A    C        0      0        2 
   1    chr1_39413202     AOna    A    C        0      0        2 
   1    chr1_39413202     ASom    A    C        0      0        2 
   1    chr1_39413202     HCab    A    C      0.5      1        2 
   1    chr1_39413202     HPrz    A    C        0      0        2 
   1    chr1_39413202     ZBoe    A    C        0      0        2 
   1    chr1_39413202     ZGre    A    C        0      0        2 
   1    chr1_39413202     ZHar    A    C        0      0        2 
   1    chr1_39413202   Sample    A    C        0      0        2 
   1    chr1_39425664     AAsi    C    A        0      0        2 
   1    chr1_39425664     AKia    C    A        1      2        2 
   1    chr1_39425664     AOna    C    A        0      0        2 
   1    chr1_39425664     ASom    C    A        0      0        2 
   1    chr1_39425664     HCab    C    A        1      2        2 
   1    chr1_39425664     HPrz    C    A        1      2        2 
   1    chr1_39425664     ZBoe    C    A        0      0        2 
   1    chr1_39425664     ZGre    C    A        0      0        2 
   1    chr1_39425664     ZHar    C    A        0      0        2 
   1    chr1_39425664   Sample    C    A        0      0        2 
   1    chr1_39435309     AAsi    G    T        0      0        2 
   1    chr1_39435309     AKia    G    T        0      0        2 
   1    chr1_39435309     AOna    G    T        0      0        2 
   1    chr1_39435309     ASom    G    T        0      0        2 
   1    chr1_39435309     HCab    G    T        1      2        2 
   1    chr1_39435309     HPrz    G    T        1      2        2 
   1    chr1_39435309     ZBoe    G    T        0      0        2 
   1    chr1_39435309     ZGre    G    T        0      0        2 
   1    chr1_39435309     ZHar    G    T        0      0        2 
   1    chr1_39435309   Sample    G    T        0      0        2 
   1    chr1_39441784     AAsi    T    G        0      0        2 
   1    chr1_39441784     AKia    T    G        0      0        2 
   1    chr1_39441784     AOna    T    G        0      0        2 
   1    chr1_39441784     ASom    T    G        1      2        2 
   1    chr1_39441784     HCab    T    G        0      0        2 
   1    chr1_39441784     HPrz    T    G        0      0        2 
   1    chr1_39441784     ZBoe    T    G        0      0        2 
   1    chr1_39441784     ZGre    T    G        0      0        2 
   1    chr1_39441784     ZHar    T    G        0      0        2 
   1    chr1_39441784   Sample    T    G        0      0        2 
   1    chr1_39442677     AAsi    G    T        0      0        2 
   1    chr1_39442677     AKia    G    T        0      0        2 
   1    chr1_39442677     AOna    G    T        0      0        2 
   1    chr1_39442677     ASom    G    T        1      2        2 
   1    chr1_39442677     HCab    G    T        0      0        2 
   1    chr1_39442677     HPrz    G    T        0      0        2 
   1    chr1_39442677     ZBoe    G    T        0      0        2 
   1    chr1_39442677     ZGre    G    T        0      0        2 
   1    chr1_39442677     ZHar    G    T        0      0        2 
   1    chr1_39442677   Sample    G    T        0      0        2 
   1    chr1_39452811     AAsi    G    T        0      0        2 
   1    chr1_39452811     AKia    G    T        0      0        2 
   1    chr1_39452811     AOna    G    T        0      0        2 
   1    chr1_39452811     ASom    G    T        0      0        2 
   1    chr1_39452811     HCab    G    T        1      2        2 
   1    chr1_39452811     HPrz    G    T        1      2        2 
   1    chr1_39452811     ZBoe    G    T        0      0        2 
   1    chr1_39452811     ZGre    G    T        0      0        2 
   1    chr1_39452811     ZHar    G    T        0      0        2 
   1    chr1_39452811   Sample    G    T        0      0        2 
   1    chr1_39456544     AAsi    T    G        0      0        2 
   1    chr1_39456544     AKia    T    G        0      0        2 
   1    chr1_39456544     AOna    T    G        0      0        2 
   1    chr1_39456544     ASom    T    G        0      0        2 
   1    chr1_39456544     HCab    T    G        0      0        2 
   1    chr1_39456544     HPrz    T    G        0      0        2 
   1    chr1_39456544     ZBoe    T    G        0      0        2 
   1    chr1_39456544     ZGre    T    G        0      0        2 
   1    chr1_39456544     ZHar    T    G        1      2        2 
   1    chr1_39456544   Sample    T    G        0      0        2 
   1    chr1_39462146     AAsi    A    C        1      2        2 
   1    chr1_39462146     AKia    A    C        0      0        2 
   1    chr1_39462146     AOna    A    C        0      0        2 
   1    chr1_39462146     ASom    A    C        0      0        2 
   1    chr1_39462146     HCab    A    C        0      0        2 
   1    chr1_39462146     HPrz    A    C        0      0        2 
   1    chr1_39462146     ZBoe    A    C        0      0        2 
   1    chr1_39462146     ZGre    A    C        0      0        2 
   1    chr1_39462146     ZHar    A    C        0      0        2 
   1    chr1_39462146   Sample    A    C        1      2        2 
   1    chr1_39491467     AAsi    A    C        0      0        2 
   1    chr1_39491467     AKia    A    C        0      0        2 
   1    chr1_39491467     AOna    A    C        0      0        2 
   1    chr1_39491467     ASom    A    C        0      0        2 
   1    chr1_39491467     HCab    A    C        0      0        2 
   1    chr1_39491467     HPrz    A    C        0      0        2 
   1    chr1_39491467     ZBoe    A    C      0.5      1        2 
   1    chr1_39491467     ZGre    A    C        0      0        2 
   1    chr1_39491467     ZHar    A    C        0      0        2 
   1    chr1_39491467   Sample    A    C        0      0        2 
   1    chr1_39492064     AAsi    G    C        1      2        2 
   1    chr1_39492064     AKia    G    C        0      0        2 
   1    chr1_39492064     AOna    G    C        0      0        2 
   1    chr1_39492064     ASom    G    C        1      2        2 
   1    chr1_39492064     HCab    G    C        0      0        2 
   1    chr1_39492064     HPrz    G    C        0      0        2 
   1    chr1_39492064     ZBoe    G    C        0      0        2 
   1    chr1_39492064     ZGre    G    C        0      0        2 
   1    chr1_39492064     ZHar    G    C        0      0        2 
   1    chr1_39492064   Sample    G    C        1      2        2 
   1    chr1_39498633     AAsi    A    T        0      0        2 
   1    chr1_39498633     AKia    A    T        0      0        2 
   1    chr1_39498633     AOna    A    T        0      0        2 
   1    chr1_39498633     ASom    A    T        0      0        2 
   1    chr1_39498633     HCab    A    T        1      2        2 
   1    chr1_39498633     HPrz    A    T        1      2        2 
   1    chr1_39498633     ZBoe    A    T        0      0        2 
   1    chr1_39498633     ZGre    A    T        0      0        2 
   1    chr1_39498633     ZHar    A    T        0      0        2 
   1    chr1_39498633   Sample    A    T        0      0        2 
   1    chr1_39499765     AAsi    C    A        0      0        2 
   1    chr1_39499765     AKia    C    A        0      0        2 
   1    chr1_39499765     AOna    C    A        0      0        2 
   1    chr1_39499765     ASom    C    A        0      0        2 
   1    chr1_39499765     HCab    C    A        1      2        2 
   1    chr1_39499765     HPrz    C    A        1      2        2 
   1    chr1_39499765     ZBoe    C    A        0      0        2 
   1    chr1_39499765     ZGre    C    A        0      0        2 
   1    chr1_39499765     ZHar    C    A        0      0        2 
   1    chr1_39499765   Sample    C    A        0      0        2 
   1    chr1_39560084     AAsi    C    A        0      0        2 
   1    chr1_39560084     AKia    C    A        0      0        2 
   1    chr1_39560084     AOna    C    A        0      0        2 
   1    chr1_39560084     ASom    C    A      0.5      1        2 
   1    chr1_39560084     HCab    C    A        0      0        2 
   1    chr1_39560084     HPrz    C    A        0      0        2 
   1    chr1_39560084     ZBoe    C    A        0      0        2 
   1    chr1_39560084     ZGre    C    A        0      0        2 
   1    chr1_39560084     ZHar    C    A        0      0        2 
   1    chr1_39560084   Sample    C    A        0      0        2 
   1    chr1_39568105     AAsi    T    A        0      0        2 
   1    chr1_39568105     AKia    T    A        1      2        2 
   1    chr1_39568105     AOna    T    A        1      2        2 
   1    chr1_39568105     ASom    T    A        0      0        2 
   1    chr1_39568105     HCab    T    A        0      0        2 
   1    chr1_39568105     HPrz    T    A        0      0        2 
   1    chr1_39568105     ZBoe    T    A        0      0        2 
   1    chr1_39568105     ZGre    T    A        0      0        2 
   1    chr1_39568105     ZHar    T    A        0      0        2 
   1    chr1_39568105   Sample    T    A        0      0        2 
   1    chr1_39571295     AAsi    T    A        0      0        2 
   1    chr1_39571295     AKia    T    A        0      0        2 
   1    chr1_39571295     AOna    T    A        0      0        2 
   1    chr1_39571295     ASom    T    A        0      0        2 
   1    chr1_39571295     HCab    T    A        1      2        2 
   1    chr1_39571295     HPrz    T    A        1      2        2 
   1    chr1_39571295     ZBoe    T    A        0      0        2 
   1    chr1_39571295     ZGre    T    A        0      0        2 
   1    chr1_39571295     ZHar    T    A        0      0        2 
   1    chr1_39571295   Sample    T    A        0      0        2 
   1    chr1_39607314     AAsi    A    T        0      0        2 
   1    chr1_39607314     AKia    A    T        0      0        2 
   1    chr1_39607314     AOna    A    T        0      0        2 
   1    chr1_39607314     ASom    A    T        0      0        2 
   1    chr1_39607314     HCab    A    T        0      0        2 
   1    chr1_39607314     HPrz    A    T        0      0        2 
   1    chr1_39607314     ZBoe    A    T      0.5      1        2 
   1    chr1_39607314     ZGre    A    T        0      0        2 
   1    chr1_39607314     ZHar    A    T        0      0        2 
   1    chr1_39607314   Sample    A    T        0      0        2 
   1    chr1_39616904     AAsi    G    C        0      0        2 
   1    chr1_39616904     AKia    G    C        0      0        2 
   1    chr1_39616904     AOna    G    C        0      0        2 
   1    chr1_39616904     ASom    G    C        0      0        2 
   1    chr1_39616904     HCab    G    C        0      0        2 
   1    chr1_39616904     HPrz    G    C        0      0        2 
   1    chr1_39616904     ZBoe    G    C        1      2        2 
   1    chr1_39616904     ZGre    G    C        1      2        2 
   1    chr1_39616904     ZHar    G    C        1      2        2 
   1    chr1_39616904   Sample    G    C        0      0        2 
   1    chr1_39655673     AAsi    G    C        0      0        2 
   1    chr1_39655673     AKia    G    C        0      0        2 
   1    chr1_39655673     AOna    G    C        0      0        2 
   1    chr1_39655673     ASom    G    C        0      0        2 
   1    chr1_39655673     HCab    G    C        0      0        2 
   1    chr1_39655673     HPrz    G    C        1      2        2 
   1    chr1_39655673     ZBoe    G    C        0      0        2 
   1    chr1_39655673     ZGre    G    C        0      0        2 
   1    chr1_39655673     ZHar    G    C        0      0        2 
   1    chr1_39655673   Sample    G    C        0      0        2 
   1    chr1_39658866     AAsi    G    T        0      0        2 
   1    chr1_39658866     AKia    G    T        0      0        2 
   1    chr1_39658866     AOna    G    T        0      0        2 
   1    chr1_39658866     ASom    G    T        0      0        2 
   1    chr1_39658866     HCab    G    T        0      0        2 
   1    chr1_39658866     HPrz    G    T        0      0        2 
   1    chr1_39658866     ZBoe    G    T        0      0        2 
   1    chr1_39658866     ZGre    G    T        0      0        2 
   1    chr1_39658866     ZHar    G    T        1      2        2 
   1    chr1_39658866   Sample    G    T        0      0        2 
   1    chr1_39697915     AAsi    A    T        1      2        2 
   1    chr1_39697915     AKia    A    T        0      0        2 
   1    chr1_39697915     AOna    A    T        0      0        2 
   1    chr1_39697915     ASom    A    T        1      2        2 
   1    chr1_39697915     HCab    A    T        0      0        2 
   1    chr1_39697915     HPrz    A    T        0      0        2 
   1    chr1_39697915     ZBoe    A    T        0      0        2 
   1    chr1_39697915     ZGre    A    T        0      0        2 
   1    chr1_39697915     ZHar    A    T        0      0        2 
   1    chr1_39697915   Sample    A    T        1      2        2 
   1    chr1_39701158     AAsi    G    T        0      0        2 
   1    chr1_39701158     AKia    G    T        0      0        2 
   1    chr1_39701158     AOna    G    T        0      0        2 
   1    chr1_39701158     ASom    G    T        0      0        2 
   1    chr1_39701158     HCab    G    T        1      2        2 
   1    chr1_39701158     HPrz    G    T      0.5      1        2 
   1    chr1_39701158     ZBoe    G    T        0      0        2 
   1    chr1_39701158     ZGre    G    T        0      0        2 
   1    chr1_39701158     ZHar    G    T        0      0        2 
   1    chr1_39701158   Sample    G    T        0      0        2 
   1    chr1_39715232     AAsi    T    G        0      0        2 
   1    chr1_39715232     AKia    T    G        0      0        2 
   1    chr1_39715232     AOna    T    G      0.5      1        2 
   1    chr1_39715232     ASom    T    G        0      0        2 
   1    chr1_39715232     HCab    T    G        0      0        2 
   1    chr1_39715232     HPrz    T    G        0      0        2 
   1    chr1_39715232     ZBoe    T    G        0      0        2 
   1    chr1_39715232     ZGre    T    G        0      0        2 
   1    chr1_39715232     ZHar    T    G        0      0        2 
   1    chr1_39715232   Sample    T    G        0      0        2 
   1    chr1_39719680     AAsi    C    G        0      0        2 
   1    chr1_39719680     AKia    C    G        0      0        2 
   1    chr1_39719680     AOna    C    G        0      0        2 
   1    chr1_39719680     ASom    C    G        0      0        2 
   1    chr1_39719680     HCab    C    G      0.5      1        2 
   1    chr1_39719680     HPrz    C    G      0.5      1        2 
   1    chr1_39719680     ZBoe    C    G        0      0        2 
   1    chr1_39719680     ZGre    C    G        0      0        2 
   1    chr1_39719680     ZHar    C    G        0      0        2 
   1    chr1_39719680   Sample    C    G        0      0        2 
   1    chr1_39724093     AAsi    C    G        0      0        2 
   1    chr1_39724093     AKia    C    G        0      0        2 
   1    chr1_39724093     AOna    C    G        0      0        2 
   1    chr1_39724093     ASom    C    G        0      0        2 
   1    chr1_39724093     HCab    C    G        0      0        2 
   1    chr1_39724093     HPrz    C    G      0.5      1        2 
   1    chr1_39724093     ZBoe    C    G        0      0        2 
   1    chr1_39724093     ZGre    C    G        0      0        2 
   1    chr1_39724093     ZHar    C    G        0      0        2 
   1    chr1_39724093   Sample    C    G        0      0        2 
   1    chr1_39731508     AAsi    A    T        0      0        2 
   1    chr1_39731508     AKia    A    T        0      0        2 
   1    chr1_39731508     AOna    A    T        0      0        2 
   1    chr1_39731508     ASom    A    T        0      0        2 
   1    chr1_39731508     HCab    A    T        1      2        2 
   1    chr1_39731508     HPrz    A    T        1      2        2 
   1    chr1_39731508     ZBoe    A    T        0      0        2 
   1    chr1_39731508     ZGre    A    T        0      0        2 
   1    chr1_39731508     ZHar    A    T        0      0        2 
   1    chr1_39731508   Sample    A    T        0      0        2 
   1    chr1_39733326     AAsi    G    T        0      0        2 
   1    chr1_39733326     AKia    G    T      0.5      1        2 
   1    chr1_39733326     AOna    G    T        0      0        2 
   1    chr1_39733326     ASom    G    T        0      0        2 
   1    chr1_39733326     HCab    G    T        0      0        2 
   1    chr1_39733326     HPrz    G    T        0      0        2 
   1    chr1_39733326     ZBoe    G    T        0      0        2 
   1    chr1_39733326     ZGre    G    T        0      0        2 
   1    chr1_39733326     ZHar    G    T        0      0        2 
   1    chr1_39733326   Sample    G    T        0      0        2 
   1    chr1_39772610     AAsi    A    C        1      2        2 
   1    chr1_39772610     AKia    A    C        0      0        2 
   1    chr1_39772610     AOna    A    C        0      0        2 
   1    chr1_39772610     ASom    A    C        1      2        2 
   1    chr1_39772610     HCab    A    C        0      0        2 
   1    chr1_39772610     HPrz    A    C        0      0        2 
   1    chr1_39772610     ZBoe    A    C        0      0        2 
   1    chr1_39772610     ZGre    A    C        0      0        2 
   1    chr1_39772610     ZHar    A    C        0      0        2 
   1    chr1_39772610   Sample    A    C        1      2        2 
   1    chr1_39773334     AAsi    A    C        0      0        2 
   1    chr1_39773334     AKia    A    C        0      0        2 
   1    chr1_39773334     AOna    A    C        0      0        2 
   1    chr1_39773334     ASom    A    C        0      0        2 
   1    chr1_39773334     HCab    A    C        1      2        2 
   1    chr1_39773334     HPrz    A    C        1      2        2 
   1    chr1_39773334     ZBoe    A    C        0      0        2 
   1    chr1_39773334     ZGre    A    C        0      0        2 
   1    chr1_39773334     ZHar    A    C        0      0        2 
   1    chr1_39773334   Sample    A    C        0      0        2 
   1    chr1_39798466     AAsi    A    C        0      0        2 
   1    chr1_39798466     AKia    A    C        0      0        2 
   1    chr1_39798466     AOna    A    C        0      0        2 
   1    chr1_39798466     ASom    A    C        0      0        2 
   1    chr1_39798466     HCab    A    C        0      0        2 
   1    chr1_39798466     HPrz    A    C        0      0        2 
   1    chr1_39798466     ZBoe    A    C        0      0        2 
   1    chr1_39798466     ZGre    A    C      0.5      1        2 
   1    chr1_39798466     ZHar    A    C        0      0        2 
   1    chr1_39798466   Sample    A    C        0      0        2 
   1    chr1_39801083     AAsi    C    G        0      0        2 
   1    chr1_39801083     AKia    C    G        0      0        2 
   1    chr1_39801083     AOna    C    G        0      0        2 
   1    chr1_39801083     ASom    C    G        0      0        2 
   1    chr1_39801083     HCab    C    G        1      2        2 
   1    chr1_39801083     HPrz    C    G      0.5      1        2 
   1    chr1_39801083     ZBoe    C    G        0      0        2 
   1    chr1_39801083     ZGre    C    G        0      0        2 
   1    chr1_39801083     ZHar    C    G        0      0        2 
   1    chr1_39801083   Sample    C    G        0      0        2 
   1    chr1_39809506     AAsi    A    C        0      0        2 
   1    chr1_39809506     AKia    A    C        0      0        2 
   1    chr1_39809506     AOna    A    C        0      0        2 
   1    chr1_39809506     ASom    A    C        0      0        2 
   1    chr1_39809506     HCab    A    C        0      0        2 
   1    chr1_39809506     HPrz    A    C        0      0        2 
   1    chr1_39809506     ZBoe    A    C        0      0        2 
   1    chr1_39809506     ZGre    A    C        0      0        2 
   1    chr1_39809506     ZHar    A    C      0.5      1        2 
   1    chr1_39809506   Sample    A    C        0      0        2 
   1    chr1_39813335     AAsi    G    C        0      0        2 
   1    chr1_39813335     AKia    G    C        0      0        2 
   1    chr1_39813335     AOna    G    C        0      0        2 
   1    chr1_39813335     ASom    G    C        0      0        2 
   1    chr1_39813335     HCab    G    C        0      0        2 
   1    chr1_39813335     HPrz    G    C        0      0        2 
   1    chr1_39813335     ZBoe    G    C      0.5      1        2 
   1    chr1_39813335     ZGre    G    C        0      0        2 
   1    chr1_39813335     ZHar    G    C        0      0        2 
   1    chr1_39813335   Sample    G    C        0      0        2 
   1    chr1_39833338     AAsi    G    T        0      0        2 
   1    chr1_39833338     AKia    G    T        0      0        2 
   1    chr1_39833338     AOna    G    T        0      0        2 
   1    chr1_39833338     ASom    G    T        0      0        2 
   1    chr1_39833338     HCab    G    T        0      0        2 
   1    chr1_39833338     HPrz    G    T      0.5      1        2 
   1    chr1_39833338     ZBoe    G    T        0      0        2 
   1    chr1_39833338     ZGre    G    T        0      0        2 
   1    chr1_39833338     ZHar    G    T        0      0        2 
   1    chr1_39833338   Sample    G    T        0      0        2 
   1    chr1_39837634     AAsi    C    A        0      0        2 
   1    chr1_39837634     AKia    C    A        0      0        2 
   1    chr1_39837634     AOna    C    A        0      0        2 
   1    chr1_39837634     ASom    C    A        0      0        2 
   1    chr1_39837634     HCab    C    A        1      2        2 
   1    chr1_39837634     HPrz    C    A        1      2        2 
   1    chr1_39837634     ZBoe    C    A        0      0        2 
   1    chr1_39837634     ZGre    C    A        0      0        2 
   1    chr1_39837634     ZHar    C    A        0      0        2 
   1    chr1_39837634   Sample    C    A        0      0        2 
   1    chr1_39851362     AAsi    C    A        0      0        2 
   1    chr1_39851362     AKia    C    A        1      2        2 
   1    chr1_39851362     AOna    C    A        0      0        2 
   1    chr1_39851362     ASom    C    A        0      0        2 
   1    chr1_39851362     HCab    C    A        0      0        2 
   1    chr1_39851362     HPrz    C    A        0      0        2 
   1    chr1_39851362     ZBoe    C    A        0      0        2 
   1    chr1_39851362     ZGre    C    A        0      0        2 
   1    chr1_39851362     ZHar    C    A        0      0        2 
   1    chr1_39851362   Sample    C    A        0      0        2 
   1    chr1_39871086     AAsi    G    C        0      0        2 
   1    chr1_39871086     AKia    G    C        0      0        2 
   1    chr1_39871086     AOna    G    C        0      0        2 
   1    chr1_39871086     ASom    G    C        0      0        2 
   1    chr1_39871086     HCab    G    C        0      0        2 
   1    chr1_39871086     HPrz    G    C        0      0        2 
   1    chr1_39871086     ZBoe    G    C        0      0        2 
   1    chr1_39871086     ZGre    G    C      0.5      1        2 
   1    chr1_39871086     ZHar    G    C        0      0        2 
   1    chr1_39871086   Sample    G    C        0      0        2 
   1    chr1_39871284     AAsi    T    G        0      0        2 
   1    chr1_39871284     AKia    T    G        0      0        2 
   1    chr1_39871284     AOna    T    G        0      0        2 
   1    chr1_39871284     ASom    T    G        0      0        2 
   1    chr1_39871284     HCab    T    G        0      0        2 
   1    chr1_39871284     HPrz    T    G        0      0        2 
   1    chr1_39871284     ZBoe    T    G        0      0        2 
   1    chr1_39871284     ZGre    T    G        0      0        2 
   1    chr1_39871284     ZHar    T    G        1      2        2 
   1    chr1_39871284   Sample    T    G        0      0        2 
   1    chr1_39879384     AAsi    C    G        0      0        2 
   1    chr1_39879384     AKia    C    G        0      0        2 
   1    chr1_39879384     AOna    C    G        0      0        2 
   1    chr1_39879384     ASom    C    G        0      0        2 
   1    chr1_39879384     HCab    C    G        1      2        2 
   1    chr1_39879384     HPrz    C    G        1      2        2 
   1    chr1_39879384     ZBoe    C    G        0      0        2 
   1    chr1_39879384     ZGre    C    G        0      0        2 
   1    chr1_39879384     ZHar    C    G        0      0        2 
   1    chr1_39879384   Sample    C    G        0      0        2 
   1    chr1_39882844     AAsi    A    C        0      0        2 
   1    chr1_39882844     AKia    A    C        0      0        2 
   1    chr1_39882844     AOna    A    C      0.5      1        2 
   1    chr1_39882844     ASom    A    C        0      0        2 
   1    chr1_39882844     HCab    A    C        0      0        2 
   1    chr1_39882844     HPrz    A    C        0      0        2 
   1    chr1_39882844     ZBoe    A    C        0      0        2 
   1    chr1_39882844     ZGre    A    C        0      0        2 
   1    chr1_39882844     ZHar    A    C        0      0        2 
   1    chr1_39882844   Sample    A    C        0      0        2 
   1    chr1_39889704     AAsi    C    A        0      0        2 
   1    chr1_39889704     AKia    C    A        0      0        2 
   1    chr1_39889704     AOna    C    A        0      0        2 
   1    chr1_39889704     ASom    C    A        0      0        2 
   1    chr1_39889704     HCab    C    A        1      2        2 
   1    chr1_39889704     HPrz    C    A        1      2        2 
   1    chr1_39889704     ZBoe    C    A        0      0        2 
   1    chr1_39889704     ZGre    C    A        0      0        2 
   1    chr1_39889704     ZHar    C    A        0      0        2 
   1    chr1_39889704   Sample    C    A        0      0        2 
   1    chr1_39899939     AAsi    C    A        0      0        2 
   1    chr1_39899939     AKia    C    A        0      0        2 
   1    chr1_39899939     AOna    C    A        0      0        2 
   1    chr1_39899939     ASom    C    A        0      0        2 
   1    chr1_39899939     HCab    C    A        0      0        2 
   1    chr1_39899939     HPrz    C    A      0.5      1        2 
   1    chr1_39899939     ZBoe    C    A        0      0        2 
   1    chr1_39899939     ZGre    C    A        0      0        2 
   1    chr1_39899939     ZHar    C    A        0      0        2 
   1    chr1_39899939   Sample    C    A        0      0        2 
   1    chr1_39911126     AAsi    C    A        0      0        2 
   1    chr1_39911126     AKia    C    A        0      0        2 
   1    chr1_39911126     AOna    C    A        0      0        2 
   1    chr1_39911126     ASom    C    A        0      0        2 
   1    chr1_39911126     HCab    C    A        0      0        2 
   1    chr1_39911126     HPrz    C    A      0.5      1        2 
   1    chr1_39911126     ZBoe    C    A        0      0        2 
   1    chr1_39911126     ZGre    C    A        0      0        2 
   1    chr1_39911126     ZHar    C    A        1      2        2 
   1    chr1_39911126   Sample    C    A        0      0        2 
   1    chr1_39912056     AAsi    C    A        1      2        2 
   1    chr1_39912056     AKia    C    A        0      0        2 
   1    chr1_39912056     AOna    C    A        0      0        2 
   1    chr1_39912056     ASom    C    A        0      0        2 
   1    chr1_39912056     HCab    C    A        0      0        2 
   1    chr1_39912056     HPrz    C    A        0      0        2 
   1    chr1_39912056     ZBoe    C    A        0      0        2 
   1    chr1_39912056     ZGre    C    A        0      0        2 
   1    chr1_39912056     ZHar    C    A        0      0        2 
   1    chr1_39912056   Sample    C    A        1      2        2 
   1    chr1_39920704     AAsi    G    C        0      0        2 
   1    chr1_39920704     AKia    G    C        0      0        2 
   1    chr1_39920704     AOna    G    C        0      0        2 
   1    chr1_39920704     ASom    G    C        0      0        2 
   1    chr1_39920704     HCab    G    C        0      0        2 
   1    chr1_39920704     HPrz    G    C        0      0        2 
   1    chr1_39920704     ZBoe    G    C        0      0        2 
   1    chr1_39920704     ZGre    G    C        1      2        2 
   1    chr1_39920704     ZHar    G    C        0      0        2 
   1    chr1_39920704   Sample    G    C        0      0        2 
   1    chr1_39943987     AAsi    T    G        0      0        2 
   1    chr1_39943987     AKia    T    G        1      2        2 
   1    chr1_39943987     AOna    T    G        1      2        2 
   1    chr1_39943987     ASom    T    G        0      0        2 
   1    chr1_39943987     HCab    T    G        0      0        2 
   1    chr1_39943987     HPrz    T    G        0      0        2 
   1    chr1_39943987     ZBoe    T    G      0.5      1        2 
   1    chr1_39943987     ZGre    T    G        1      2        2 
   1    chr1_39943987     ZHar    T    G        1      2        2 
   1    chr1_39943987   Sample    T    G        0      0        2 
   1    chr1_39958922     AAsi    A    T        0      0        2 
   1    chr1_39958922     AKia    A    T        1      2        2 
   1    chr1_39958922     AOna    A    T      0.5      1        2 
   1    chr1_39958922     ASom    A    T        0      0        2 
   1    chr1_39958922     HCab    A    T        0      0        2 
   1    chr1_39958922     HPrz    A    T        0      0        2 
   1    chr1_39958922     ZBoe    A    T        0      0        2 
   1    chr1_39958922     ZGre    A    T        0      0        2 
   1    chr1_39958922     ZHar    A    T        0      0        2 
   1    chr1_39958922   Sample    A    T        0      0        2 
   1    chr1_39964700     AAsi    G    C        0      0        2 
   1    chr1_39964700     AKia    G    C        0      0        2 
   1    chr1_39964700     AOna    G    C        0      0        2 
   1    chr1_39964700     ASom    G    C        0      0        2 
   1    chr1_39964700     HCab    G    C        1      2        2 
   1    chr1_39964700     HPrz    G    C        1      2        2 
   1    chr1_39964700     ZBoe    G    C        0      0        2 
   1    chr1_39964700     ZGre    G    C        0      0        2 
   1    chr1_39964700     ZHar    G    C        0      0        2 
   1    chr1_39964700   Sample    G    C        0      0        2 
   1    chr1_39987567     AAsi    C    A        0      0        2 
   1    chr1_39987567     AKia    C    A        0      0        2 
   1    chr1_39987567     AOna    C    A        0      0        2 
   1    chr1_39987567     ASom    C    A        0      0        2 
   1    chr1_39987567     HCab    C    A        0      0        2 
   1    chr1_39987567     HPrz    C    A        0      0        2 
   1    chr1_39987567     ZBoe    C    A        0      0        2 
   1    chr1_39987567     ZGre    C    A        0      0        2 
   1    chr1_39987567     ZHar    C    A        1      2        2 
   1    chr1_39987567   Sample    C    A        0      0        2 
   1    chr1_39990880     AAsi    T    A        0      0        2 
   1    chr1_39990880     AKia    T    A        0      0        2 
   1    chr1_39990880     AOna    T    A        0      0        2 
   1    chr1_39990880     ASom    T    A        0      0        2 
   1    chr1_39990880     HCab    T    A      0.5      1        2 
   1    chr1_39990880     HPrz    T    A      0.5      1        2 
   1    chr1_39990880     ZBoe    T    A        0      0        2 
   1    chr1_39990880     ZGre    T    A        0      0        2 
   1    chr1_39990880     ZHar    T    A        0      0        2 
   1    chr1_39990880   Sample    T    A        0      0        2 
   1    chr1_40005593     AAsi    C    G        0      0        2 
   1    chr1_40005593     AKia    C    G        0      0        2 
   1    chr1_40005593     AOna    C    G        0      0        2 
   1    chr1_40005593     ASom    C    G        0      0        2 
   1    chr1_40005593     HCab    C    G        1      2        2 
   1    chr1_40005593     HPrz    C    G        1      2        2 
   1    chr1_40005593     ZBoe    C    G        0      0        2 
   1    chr1_40005593     ZGre    C    G        0      0        2 
   1    chr1_40005593     ZHar    C    G        0      0        2 
   1    chr1_40005593   Sample    C    G        0      0        2 
   1    chr1_40011962     AAsi    G    C        0      0        2 
   1    chr1_40011962     AKia    G    C        0      0        2 
   1    chr1_40011962     AOna    G    C      0.5      1        2 
   1    chr1_40011962     ASom    G    C        0      0        2 
   1    chr1_40011962     HCab    G    C        0      0        2 
   1    chr1_40011962     HPrz    G    C        0      0        2 
   1    chr1_40011962     ZBoe    G    C        0      0        2 
   1    chr1_40011962     ZGre    G    C        0      0        2 
   1    chr1_40011962     ZHar    G    C        0      0        2 
   1    chr1_40011962   Sample    G    C        0      0        2 
   1    chr1_40012804     AAsi    A    C        0      0        2 
   1    chr1_40012804     AKia    A    C        0      0        2 
   1    chr1_40012804     AOna    A    C      0.5      1        2 
   1    chr1_40012804     ASom    A    C        0      0        2 
   1    chr1_40012804     HCab    A    C        0      0        2 
   1    chr1_40012804     HPrz    A    C        0      0        2 
   1    chr1_40012804     ZBoe    A    C        0      0        2 
   1    chr1_40012804     ZGre    A    C        0      0        2 
   1    chr1_40012804     ZHar    A    C        0      0        2 
   1    chr1_40012804   Sample    A    C        0      0        2 
   1    chr1_40013061     AAsi    C    G        1      2        2 
   1    chr1_40013061     AKia    C    G        0      0        2 
   1    chr1_40013061     AOna    C    G        0      0        2 
   1    chr1_40013061     ASom    C    G        1      2        2 
   1    chr1_40013061     HCab    C    G        0      0        2 
   1    chr1_40013061     HPrz    C    G        0      0        2 
   1    chr1_40013061     ZBoe    C    G        0      0        2 
   1    chr1_40013061     ZGre    C    G        0      0        2 
   1    chr1_40013061     ZHar    C    G        0      0        2 
   1    chr1_40013061   Sample    C    G        1      2        2 
   1    chr1_40016595     AAsi    T    A        0      0        2 
   1    chr1_40016595     AKia    T    A        0      0        2 
   1    chr1_40016595     AOna    T    A        0      0        2 
   1    chr1_40016595     ASom    T    A        0      0        2 
   1    chr1_40016595     HCab    T    A        0      0        2 
   1    chr1_40016595     HPrz    T    A        0      0        2 
   1    chr1_40016595     ZBoe    T    A        0      0        2 
   1    chr1_40016595     ZGre    T    A        0      0        2 
   1    chr1_40016595     ZHar    T    A        1      2        2 
   1    chr1_40016595   Sample    T    A        0      0        2 
   1    chr1_40054254     AAsi    C    A        0      0        2 
   1    chr1_40054254     AKia    C    A        0      0        2 
   1    chr1_40054254     AOna    C    A        0      0        2 
   1    chr1_40054254     ASom    C    A        0      0        2 
   1    chr1_40054254     HCab    C    A        0      0        2 
   1    chr1_40054254     HPrz    C    A        0      0        2 
   1    chr1_40054254     ZBoe    C    A        1      2        2 
   1    chr1_40054254     ZGre    C    A        1      2        2 
   1    chr1_40054254     ZHar    C    A        1      2        2 
   1    chr1_40054254   Sample    C    A        0      0        2 
   1    chr1_40058509     AAsi    G    T        0      0        2 
   1    chr1_40058509     AKia    G    T        0      0        2 
   1    chr1_40058509     AOna    G    T        0      0        2 
   1    chr1_40058509     ASom    G    T        0      0        2 
   1    chr1_40058509     HCab    G    T        0      0        2 
   1    chr1_40058509     HPrz    G    T        0      0        2 
   1    chr1_40058509     ZBoe    G    T        1      2        2 
   1    chr1_40058509     ZGre    G    T        0      0        2 
   1    chr1_40058509     ZHar    G    T        0      0        2 
   1    chr1_40058509   Sample    G    T        0      0        2 
   1    chr1_40064038     AAsi    A    C        0      0        2 
   1    chr1_40064038     AKia    A    C        0      0        2 
   1    chr1_40064038     AOna    A    C        0      0        2 
   1    chr1_40064038     ASom    A    C        0      0        2 
   1    chr1_40064038     HCab    A    C        1      2        2 
   1    chr1_40064038     HPrz    A    C        1      2        2 
   1    chr1_40064038     ZBoe    A    C        0      0        2 
   1    chr1_40064038     ZGre    A    C        0      0        2 
   1    chr1_40064038     ZHar    A    C        0      0        2 
   1    chr1_40064038   Sample    A    C        0      0        2 
   1    chr1_40073591     AAsi    A    T        0      0        2 
   1    chr1_40073591     AKia    A    T        0      0        2 
   1    chr1_40073591     AOna    A    T        0      0        2 
   1    chr1_40073591     ASom    A    T        0      0        2 
   1    chr1_40073591     HCab    A    T        0      0        2 
   1    chr1_40073591     HPrz    A    T        0      0        2 
   1    chr1_40073591     ZBoe    A    T      0.5      1        2 
   1    chr1_40073591     ZGre    A    T        0      0        2 
   1    chr1_40073591     ZHar    A    T        0      0        2 
   1    chr1_40073591   Sample    A    T        0      0        2 
   1    chr1_40094326     AAsi    G    C        0      0        2 
   1    chr1_40094326     AKia    G    C        0      0        2 
   1    chr1_40094326     AOna    G    C        0      0        2 
   1    chr1_40094326     ASom    G    C        0      0        2 
   1    chr1_40094326     HCab    G    C        1      2        2 
   1    chr1_40094326     HPrz    G    C        1      2        2 
   1    chr1_40094326     ZBoe    G    C        0      0        2 
   1    chr1_40094326     ZGre    G    C        0      0        2 
   1    chr1_40094326     ZHar    G    C        0      0        2 
   1    chr1_40094326   Sample    G    C        0      0        2 
   1    chr1_40109010     AAsi    T    A        0      0        2 
   1    chr1_40109010     AKia    T    A        0      0        2 
   1    chr1_40109010     AOna    T    A        0      0        2 
   1    chr1_40109010     ASom    T    A        0      0        2 
   1    chr1_40109010     HCab    T    A        0      0        2 
   1    chr1_40109010     HPrz    T    A        0      0        2 
   1    chr1_40109010     ZBoe    T    A        0      0        2 
   1    chr1_40109010     ZGre    T    A        0      0        2 
   1    chr1_40109010     ZHar    T    A      0.5      1        2 
   1    chr1_40109010   Sample    T    A        0      0        2 
   1    chr1_40121287     AAsi    C    G        0      0        2 
   1    chr1_40121287     AKia    C    G        0      0        2 
   1    chr1_40121287     AOna    C    G        0      0        2 
   1    chr1_40121287     ASom    C    G        0      0        2 
   1    chr1_40121287     HCab    C    G        1      2        2 
   1    chr1_40121287     HPrz    C    G        1      2        2 
   1    chr1_40121287     ZBoe    C    G        0      0        2 
   1    chr1_40121287     ZGre    C    G        0      0        2 
   1    chr1_40121287     ZHar    C    G        0      0        2 
   1    chr1_40121287   Sample    C    G        0      0        2 
   1    chr1_40125498     AAsi    A    C        0      0        2 
   1    chr1_40125498     AKia    A    C        0      0        2 
   1    chr1_40125498     AOna    A    C        0      0        2 
   1    chr1_40125498     ASom    A    C        0      0        2 
   1    chr1_40125498     HCab    A    C        0      0        2 
   1    chr1_40125498     HPrz    A    C      0.5      1        2 
   1    chr1_40125498     ZBoe    A    C        0      0        2 
   1    chr1_40125498     ZGre    A    C        0      0        2 
   1    chr1_40125498     ZHar    A    C        0      0        2 
   1    chr1_40125498   Sample    A    C        0      0        2 
   1    chr1_40136482     AAsi    A    C      0.5      1        2 
   1    chr1_40136482     AKia    A    C        0      0        2 
   1    chr1_40136482     AOna    A    C        0      0        2 
   1    chr1_40136482     ASom    A    C        0      0        2 
   1    chr1_40136482     HCab    A    C        0      0        2 
   1    chr1_40136482     HPrz    A    C        0      0        2 
   1    chr1_40136482     ZBoe    A    C        0      0        2 
   1    chr1_40136482     ZGre    A    C        0      0        2 
   1    chr1_40136482     ZHar    A    C        0      0        2 
   1    chr1_40136482   Sample    A    C        1      2        2 
   1    chr1_40150684     AAsi    T    G        0      0        2 
   1    chr1_40150684     AKia    T    G        0      0        2 
   1    chr1_40150684     AOna    T    G        0      0        2 
   1    chr1_40150684     ASom    T    G        0      0        2 
   1    chr1_40150684     HCab    T    G        0      0        2 
   1    chr1_40150684     HPrz    T    G        0      0        2 
   1    chr1_40150684     ZBoe    T    G        0      0        2 
   1    chr1_40150684     ZGre    T    G        1      2        2 
   1    chr1_40150684     ZHar    T    G        0      0        2 
   1    chr1_40150684   Sample    T    G        0      0        2 
   1    chr1_40153889     AAsi    C    G        0      0        2 
   1    chr1_40153889     AKia    C    G        0      0        2 
   1    chr1_40153889     AOna    C    G        0      0        2 
   1    chr1_40153889     ASom    C    G        0      0        2 
   1    chr1_40153889     HCab    C    G      0.5      1        2 
   1    chr1_40153889     HPrz    C    G        0      0        2 
   1    chr1_40153889     ZBoe    C    G        0      0        2 
   1    chr1_40153889     ZGre    C    G        0      0        2 
   1    chr1_40153889     ZHar    C    G        0      0        2 
   1    chr1_40153889   Sample    C    G        0      0        2 
   1    chr1_40169727     AAsi    A    T        0      0        2 
   1    chr1_40169727     AKia    A    T        0      0        2 
   1    chr1_40169727     AOna    A    T        0      0        2 
   1    chr1_40169727     ASom    A    T        0      0        2 
   1    chr1_40169727     HCab    A    T        0      0        2 
   1    chr1_40169727     HPrz    A    T        0      0        2 
   1    chr1_40169727     ZBoe    A    T        0      0        2 
   1    chr1_40169727     ZGre    A    T        1      2        2 
   1    chr1_40169727     ZHar    A    T        0      0        2 
   1    chr1_40169727   Sample    A    T        0      0        2 
   1    chr1_40175686     AAsi    G    T        0      0        2 
   1    chr1_40175686     AKia    G    T        1      2        2 
   1    chr1_40175686     AOna    G    T        1      2        2 
   1    chr1_40175686     ASom    G    T        0      0        2 
   1    chr1_40175686     HCab    G    T        0      0        2 
   1    chr1_40175686     HPrz    G    T        0      0        2 
   1    chr1_40175686     ZBoe    G    T        0      0        2 
   1    chr1_40175686     ZGre    G    T        0      0        2 
   1    chr1_40175686     ZHar    G    T        0      0        2 
   1    chr1_40175686   Sample    G    T        0      0        2 
   1    chr1_40186825     AAsi    C    G        0      0        2 
   1    chr1_40186825     AKia    C    G        0      0        2 
   1    chr1_40186825     AOna    C    G        0      0        2 
   1    chr1_40186825     ASom    C    G        0      0        2 
   1    chr1_40186825     HCab    C    G        1      2        2 
   1    chr1_40186825     HPrz    C    G        1      2        2 
   1    chr1_40186825     ZBoe    C    G        0      0        2 
   1    chr1_40186825     ZGre    C    G        0      0        2 
   1    chr1_40186825     ZHar    C    G        0      0        2 
   1    chr1_40186825   Sample    C    G        0      0        2 
   1    chr1_40190070     AAsi    C    A        0      0        2 
   1    chr1_40190070     AKia    C    A        0      0        2 
   1    chr1_40190070     AOna    C    A        0      0        2 
   1    chr1_40190070     ASom    C    A        0      0        2 
   1    chr1_40190070     HCab    C    A        0      0        2 
   1    chr1_40190070     HPrz    C    A        0      0        2 
   1    chr1_40190070     ZBoe    C    A        1      2        2 
   1    chr1_40190070     ZGre    C    A        0      0        2 
   1    chr1_40190070     ZHar    C    A        0      0        2 
   1    chr1_40190070   Sample    C    A        0      0        2 
   1    chr1_40190769     AAsi    C    G        0      0        2 
   1    chr1_40190769     AKia    C    G        0      0        2 
   1    chr1_40190769     AOna    C    G      0.5      1        2 
   1    chr1_40190769     ASom    C    G        0      0        2 
   1    chr1_40190769     HCab    C    G        0      0        2 
   1    chr1_40190769     HPrz    C    G        0      0        2 
   1    chr1_40190769     ZBoe    C    G        0      0        2 
   1    chr1_40190769     ZGre    C    G        0      0        2 
   1    chr1_40190769     ZHar    C    G        0      0        2 
   1    chr1_40190769   Sample    C    G        0      0        2 
   1    chr1_40203988     AAsi    T    G        0      0        2 
   1    chr1_40203988     AKia    T    G        0      0        2 
   1    chr1_40203988     AOna    T    G        0      0        2 
   1    chr1_40203988     ASom    T    G        0      0        2 
   1    chr1_40203988     HCab    T    G        0      0        2 
   1    chr1_40203988     HPrz    T    G        0      0        2 
   1    chr1_40203988     ZBoe    T    G        0      0        2 
   1    chr1_40203988     ZGre    T    G        0      0        2 
   1    chr1_40203988     ZHar    T    G        1      2        2 
   1    chr1_40203988   Sample    T    G        0      0        2 
   1    chr1_40208036     AAsi    A    T        0      0        2 
   1    chr1_40208036     AKia    A    T        0      0        2 
   1    chr1_40208036     AOna    A    T        0      0        2 
   1    chr1_40208036     ASom    A    T        0      0        2 
   1    chr1_40208036     HCab    A    T        1      2        2 
   1    chr1_40208036     HPrz    A    T        1      2        2 
   1    chr1_40208036     ZBoe    A    T        0      0        2 
   1    chr1_40208036     ZGre    A    T        0      0        2 
   1    chr1_40208036     ZHar    A    T        0      0        2 
   1    chr1_40208036   Sample    A    T        0      0        2 
   1    chr1_40213591     AAsi    G    T        0      0        2 
   1    chr1_40213591     AKia    G    T        0      0        2 
   1    chr1_40213591     AOna    G    T      0.5      1        2 
   1    chr1_40213591     ASom    G    T        0      0        2 
   1    chr1_40213591     HCab    G    T        0      0        2 
   1    chr1_40213591     HPrz    G    T        0      0        2 
   1    chr1_40213591     ZBoe    G    T        0      0        2 
   1    chr1_40213591     ZGre    G    T        0      0        2 
   1    chr1_40213591     ZHar    G    T        0      0        2 
   1    chr1_40213591   Sample    G    T        0      0        2 
   1    chr1_40220113     AAsi    C    A        0      0        2 
   1    chr1_40220113     AKia    C    A        0      0        2 
   1    chr1_40220113     AOna    C    A        0      0        2 
   1    chr1_40220113     ASom    C    A        0      0        2 
   1    chr1_40220113     HCab    C    A        0      0        2 
   1    chr1_40220113     HPrz    C    A      0.5      1        2 
   1    chr1_40220113     ZBoe    C    A        0      0        2 
   1    chr1_40220113     ZGre    C    A        0      0        2 
   1    chr1_40220113     ZHar    C    A        0      0        2 
   1    chr1_40220113   Sample    C    A        0      0        2 
   1    chr1_40225650     AAsi    A    C        0      0        2 
   1    chr1_40225650     AKia    A    C        0      0        2 
   1    chr1_40225650     AOna    A    C        0      0        2 
   1    chr1_40225650     ASom    A    C        0      0        2 
   1    chr1_40225650     HCab    A    C      0.5      1        2 
   1    chr1_40225650     HPrz    A    C        0      0        2 
   1    chr1_40225650     ZBoe    A    C        0      0        2 
   1    chr1_40225650     ZGre    A    C        0      0        2 
   1    chr1_40225650     ZHar    A    C        0      0        2 
   1    chr1_40225650   Sample    A    C        0      0        2 
   1    chr1_40275088     AAsi    A    C        0      0        2 
   1    chr1_40275088     AKia    A    C        0      0        2 
   1    chr1_40275088     AOna    A    C        0      0        2 
   1    chr1_40275088     ASom    A    C        0      0        2 
   1    chr1_40275088     HCab    A    C        0      0        2 
   1    chr1_40275088     HPrz    A    C        0      0        2 
   1    chr1_40275088     ZBoe    A    C      0.5      1        2 
   1    chr1_40275088     ZGre    A    C        0      0        2 
   1    chr1_40275088     ZHar    A    C        1      2        2 
   1    chr1_40275088   Sample    A    C        0      0        2 
   1    chr1_40289733     AAsi    C    A        0      0        2 
   1    chr1_40289733     AKia    C    A        0      0        2 
   1    chr1_40289733     AOna    C    A        0      0        2 
   1    chr1_40289733     ASom    C    A        0      0        2 
   1    chr1_40289733     HCab    C    A        1      2        2 
   1    chr1_40289733     HPrz    C    A        1      2        2 
   1    chr1_40289733     ZBoe    C    A        0      0        2 
   1    chr1_40289733     ZGre    C    A        0      0        2 
   1    chr1_40289733     ZHar    C    A        0      0        2 
   1    chr1_40289733   Sample    C    A        0      0        2 
   1    chr1_40296815     AAsi    C    A        0      0        2 
   1    chr1_40296815     AKia    C    A        0      0        2 
   1    chr1_40296815     AOna    C    A        0      0        2 
   1    chr1_40296815     ASom    C    A        1      2        2 
   1    chr1_40296815     HCab    C    A        0      0        2 
   1    chr1_40296815     HPrz    C    A        0      0        2 
   1    chr1_40296815     ZBoe    C    A        0      0        2 
   1    chr1_40296815     ZGre    C    A        0      0        2 
   1    chr1_40296815     ZHar    C    A        0      0        2 
   1    chr1_40296815   Sample    C    A        0      0        2 
   1    chr1_40321588     AAsi    T    A        0      0        2 
   1    chr1_40321588     AKia    T    A        0      0        2 
   1    chr1_40321588     AOna    T    A        0      0        2 
   1    chr1_40321588     ASom    T    A        0      0        2 
   1    chr1_40321588     HCab    T    A        0      0        2 
   1    chr1_40321588     HPrz    T    A        0      0        2 
   1    chr1_40321588     ZBoe    T    A        0      0        2 
   1    chr1_40321588     ZGre    T    A        0      0        2 
   1    chr1_40321588     ZHar    T    A        1      2        2 
   1    chr1_40321588   Sample    T    A        0      0        2 
   1    chr1_40323583     AAsi    A    C        0      0        2 
   1    chr1_40323583     AKia    A    C        0      0        2 
   1    chr1_40323583     AOna    A    C        0      0        2 
   1    chr1_40323583     ASom    A    C      0.5      1        2 
   1    chr1_40323583     HCab    A    C        0      0        2 
   1    chr1_40323583     HPrz    A    C        0      0        2 
   1    chr1_40323583     ZBoe    A    C        0      0        2 
   1    chr1_40323583     ZGre    A    C        0      0        2 
   1    chr1_40323583     ZHar    A    C        0      0        2 
   1    chr1_40323583   Sample    A    C        0      0        2 
   1    chr1_40325150     AAsi    A    T        0      0        2 
   1    chr1_40325150     AKia    A    T        0      0        2 
   1    chr1_40325150     AOna    A    T        0      0        2 
   1    chr1_40325150     ASom    A    T        0      0        2 
   1    chr1_40325150     HCab    A    T        0      0        2 
   1    chr1_40325150     HPrz    A    T        0      0        2 
   1    chr1_40325150     ZBoe    A    T        0      0        2 
   1    chr1_40325150     ZGre    A    T        1      2        2 
   1    chr1_40325150     ZHar    A    T        0      0        2 
   1    chr1_40325150   Sample    A    T        0      0        2 
   1    chr1_40337119     AAsi    G    T        0      0        2 
   1    chr1_40337119     AKia    G    T        0      0        2 
   1    chr1_40337119     AOna    G    T        0      0        2 
   1    chr1_40337119     ASom    G    T        0      0        2 
   1    chr1_40337119     HCab    G    T        1      2        2 
   1    chr1_40337119     HPrz    G    T        1      2        2 
   1    chr1_40337119     ZBoe    G    T        0      0        2 
   1    chr1_40337119     ZGre    G    T        0      0        2 
   1    chr1_40337119     ZHar    G    T        0      0        2 
   1    chr1_40337119   Sample    G    T        0      0        2 
   1    chr1_40349393     AAsi    C    G        1      2        2 
   1    chr1_40349393     AKia    C    G        0      0        2 
   1    chr1_40349393     AOna    C    G        0      0        2 
   1    chr1_40349393     ASom    C    G      0.5      1        2 
   1    chr1_40349393     HCab    C    G        0      0        2 
   1    chr1_40349393     HPrz    C    G        0      0        2 
   1    chr1_40349393     ZBoe    C    G        0      0        2 
   1    chr1_40349393     ZGre    C    G        0      0        2 
   1    chr1_40349393     ZHar    C    G        0      0        2 
   1    chr1_40349393   Sample    C    G        1      2        2 
   1    chr1_40350468     AAsi    A    C        0      0        2 
   1    chr1_40350468     AKia    A    C        0      0        2 
   1    chr1_40350468     AOna    A    C        0      0        2 
   1    chr1_40350468     ASom    A    C      0.5      1        2 
   1    chr1_40350468     HCab    A    C        0      0        2 
   1    chr1_40350468     HPrz    A    C        0      0        2 
   1    chr1_40350468     ZBoe    A    C        0      0        2 
   1    chr1_40350468     ZGre    A    C        0      0        2 
   1    chr1_40350468     ZHar    A    C        0      0        2 
   1    chr1_40350468   Sample    A    C        0      0        2 
   1    chr1_40387637     AAsi    C    G      0.5      1        2 
   1    chr1_40387637     AKia    C    G        0      0        2 
   1    chr1_40387637     AOna    C    G        0      0        2 
   1    chr1_40387637     ASom    C    G        0      0        2 
   1    chr1_40387637     HCab    C    G        0      0        2 
   1    chr1_40387637     HPrz    C    G        0      0        2 
   1    chr1_40387637     ZBoe    C    G        0      0        2 
   1    chr1_40387637     ZGre    C    G        0      0        2 
   1    chr1_40387637     ZHar    C    G        0      0        2 
   1    chr1_40387637   Sample    C    G        0      0        2 
   1    chr1_40394937     AAsi    G    T        0      0        2 
   1    chr1_40394937     AKia    G    T        0      0        2 
   1    chr1_40394937     AOna    G    T        0      0        2 
   1    chr1_40394937     ASom    G    T        0      0        2 
   1    chr1_40394937     HCab    G    T        0      0        2 
   1    chr1_40394937     HPrz    G    T        0      0        2 
   1    chr1_40394937     ZBoe    G    T        1      2        2 
   1    chr1_40394937     ZGre    G    T        0      0        2 
   1    chr1_40394937     ZHar    G    T        0      0        2 
   1    chr1_40394937   Sample    G    T        0      0        2 
   1    chr1_40415305     AAsi    T    G        1      2        2 
   1    chr1_40415305     AKia    T    G        0      0        2 
   1    chr1_40415305     AOna    T    G        0      0        2 
   1    chr1_40415305     ASom    T    G        1      2        2 
   1    chr1_40415305     HCab    T    G        0      0        2 
   1    chr1_40415305     HPrz    T    G        0      0        2 
   1    chr1_40415305     ZBoe    T    G        0      0        2 
   1    chr1_40415305     ZGre    T    G        0      0        2 
   1    chr1_40415305     ZHar    T    G        0      0        2 
   1    chr1_40415305   Sample    T    G        1      2        2 
   1    chr1_40418713     AAsi    G    T        0      0        2 
   1    chr1_40418713     AKia    G    T        1      2        2 
   1    chr1_40418713     AOna    G    T        0      0        2 
   1    chr1_40418713     ASom    G    T        0      0        2 
   1    chr1_40418713     HCab    G    T        0      0        2 
   1    chr1_40418713     HPrz    G    T        0      0        2 
   1    chr1_40418713     ZBoe    G    T        0      0        2 
   1    chr1_40418713     ZGre    G    T        0      0        2 
   1    chr1_40418713     ZHar    G    T        0      0        2 
   1    chr1_40418713   Sample    G    T        0      0        2 
   1    chr1_40426682     AAsi    A    C        0      0        2 
   1    chr1_40426682     AKia    A    C        0      0        2 
   1    chr1_40426682     AOna    A    C        0      0        2 
   1    chr1_40426682     ASom    A    C        0      0        2 
   1    chr1_40426682     HCab    A    C      0.5      1        2 
   1    chr1_40426682     HPrz    A    C        1      2        2 
   1    chr1_40426682     ZBoe    A    C        0      0        2 
   1    chr1_40426682     ZGre    A    C        0      0        2 
   1    chr1_40426682     ZHar    A    C        0      0        2 
   1    chr1_40426682   Sample    A    C        0      0        2 
   1    chr1_40434582     AAsi    C    G        0      0        2 
   1    chr1_40434582     AKia    C    G        0      0        2 
   1    chr1_40434582     AOna    C    G        0      0        2 
   1    chr1_40434582     ASom    C    G        0      0        2 
   1    chr1_40434582     HCab    C    G        0      0        2 
   1    chr1_40434582     HPrz    C    G        0      0        2 
   1    chr1_40434582     ZBoe    C    G        0      0        2 
   1    chr1_40434582     ZGre    C    G        1      2        2 
   1    chr1_40434582     ZHar    C    G        0      0        2 
   1    chr1_40434582   Sample    C    G        0      0        2 
   1    chr1_40434749     AAsi    G    C        0      0        2 
   1    chr1_40434749     AKia    G    C        0      0        2 
   1    chr1_40434749     AOna    G    C        0      0        2 
   1    chr1_40434749     ASom    G    C        0      0        2 
   1    chr1_40434749     HCab    G    C        0      0        2 
   1    chr1_40434749     HPrz    G    C        0      0        2 
   1    chr1_40434749     ZBoe    G    C        1      2        2 
   1    chr1_40434749     ZGre    G    C        0      0        2 
   1    chr1_40434749     ZHar    G    C        0      0        2 
   1    chr1_40434749   Sample    G    C        0      0        2 
   1    chr1_40445154     AAsi    C    G        0      0        2 
   1    chr1_40445154     AKia    C    G        0      0        2 
   1    chr1_40445154     AOna    C    G        0      0        2 
   1    chr1_40445154     ASom    C    G        0      0        2 
   1    chr1_40445154     HCab    C    G        1      2        2 
   1    chr1_40445154     HPrz    C    G        1      2        2 
   1    chr1_40445154     ZBoe    C    G        0      0        2 
   1    chr1_40445154     ZGre    C    G        0      0        2 
   1    chr1_40445154     ZHar    C    G        0      0        2 
   1    chr1_40445154   Sample    C    G        0      0        2 
   1    chr1_40448934     AAsi    G    T        0      0        2 
   1    chr1_40448934     AKia    G    T        0      0        2 
   1    chr1_40448934     AOna    G    T        0      0        2 
   1    chr1_40448934     ASom    G    T        0      0        2 
   1    chr1_40448934     HCab    G    T        0      0        2 
   1    chr1_40448934     HPrz    G    T        0      0        2 
   1    chr1_40448934     ZBoe    G    T        1      2        2 
   1    chr1_40448934     ZGre    G    T        0      0        2 
   1    chr1_40448934     ZHar    G    T        0      0        2 
   1    chr1_40448934   Sample    G    T        0      0        2 
   1    chr1_40454466     AAsi    C    A        0      0        2 
   1    chr1_40454466     AKia    C    A        0      0        2 
   1    chr1_40454466     AOna    C    A        0      0        2 
   1    chr1_40454466     ASom    C    A        0      0        2 
   1    chr1_40454466     HCab    C    A        1      2        2 
   1    chr1_40454466     HPrz    C    A        1      2        2 
   1    chr1_40454466     ZBoe    C    A        0      0        2 
   1    chr1_40454466     ZGre    C    A        0      0        2 
   1    chr1_40454466     ZHar    C    A        0      0        2 
   1    chr1_40454466   Sample    C    A        0      0        2 
   1    chr1_40485512     AAsi    G    C        0      0        2 
   1    chr1_40485512     AKia    G    C        0      0        2 
   1    chr1_40485512     AOna    G    C        0      0        2 
   1    chr1_40485512     ASom    G    C        0      0        2 
   1    chr1_40485512     HCab    G    C        0      0        2 
   1    chr1_40485512     HPrz    G    C      0.5      1        2 
   1    chr1_40485512     ZBoe    G    C        0      0        2 
   1    chr1_40485512     ZGre    G    C        0      0        2 
   1    chr1_40485512     ZHar    G    C        0      0        2 
   1    chr1_40485512   Sample    G    C        0      0        2 
   1    chr1_40492377     AAsi    C    G        0      0        2 
   1    chr1_40492377     AKia    C    G        1      2        2 
   1    chr1_40492377     AOna    C    G        0      0        2 
   1    chr1_40492377     ASom    C    G        0      0        2 
   1    chr1_40492377     HCab    C    G        0      0        2 
   1    chr1_40492377     HPrz    C    G        0      0        2 
   1    chr1_40492377     ZBoe    C    G        0      0        2 
   1    chr1_40492377     ZGre    C    G        0      0        2 
   1    chr1_40492377     ZHar    C    G        0      0        2 
   1    chr1_40492377   Sample    C    G        0      0        2 
   1    chr1_40531156     AAsi    C    A        0      0        2 
   1    chr1_40531156     AKia    C    A        0      0        2 
   1    chr1_40531156     AOna    C    A        0      0        2 
   1    chr1_40531156     ASom    C    A        0      0        2 
   1    chr1_40531156     HCab    C    A        0      0        2 
   1    chr1_40531156     HPrz    C    A        0      0        2 
   1    chr1_40531156     ZBoe    C    A        1      2        2 
   1    chr1_40531156     ZGre    C    A        0      0        2 
   1    chr1_40531156     ZHar    C    A        0      0        2 
   1    chr1_40531156   Sample    C    A        0      0        2 
   1    chr1_40546271     AAsi    G    C        0      0        2 
   1    chr1_40546271     AKia    G    C        0      0        2 
   1    chr1_40546271     AOna    G    C        0      0        2 
   1    chr1_40546271     ASom    G    C        0      0        2 
   1    chr1_40546271     HCab    G    C        0      0        2 
   1    chr1_40546271     HPrz    G    C        0      0        2 
   1    chr1_40546271     ZBoe    G    C        0      0        2 
   1    chr1_40546271     ZGre    G    C        0      0        2 
   1    chr1_40546271     ZHar    G    C        1      2        2 
   1    chr1_40546271   Sample    G    C        0      0        2 
   1    chr1_40583312     AAsi    G    C        0      0        2 
   1    chr1_40583312     AKia    G    C        1      2        2 
   1    chr1_40583312     AOna    G    C        1      2        2 
   1    chr1_40583312     ASom    G    C        0      0        2 
   1    chr1_40583312     HCab    G    C        0      0        2 
   1    chr1_40583312     HPrz    G    C        0      0        2 
   1    chr1_40583312     ZBoe    G    C        0      0        2 
   1    chr1_40583312     ZGre    G    C        0      0        2 
   1    chr1_40583312     ZHar    G    C        0      0        2 
   1    chr1_40583312   Sample    G    C        0      0        2 
   1    chr1_40615123     AAsi    T    G        0      0        2 
   1    chr1_40615123     AKia    T    G        0      0        2 
   1    chr1_40615123     AOna    T    G      0.5      1        2 
   1    chr1_40615123     ASom    T    G        0      0        2 
   1    chr1_40615123     HCab    T    G        0      0        2 
   1    chr1_40615123     HPrz    T    G        0      0        2 
   1    chr1_40615123     ZBoe    T    G        0      0        2 
   1    chr1_40615123     ZGre    T    G        0      0        2 
   1    chr1_40615123     ZHar    T    G        0      0        2 
   1    chr1_40615123   Sample    T    G        0      0        2 
   1    chr1_40615935     AAsi    T    G      0.5      1        2 
   1    chr1_40615935     AKia    T    G        0      0        2 
   1    chr1_40615935     AOna    T    G        0      0        2 
   1    chr1_40615935     ASom    T    G        0      0        2 
   1    chr1_40615935     HCab    T    G        0      0        2 
   1    chr1_40615935     HPrz    T    G        0      0        2 
   1    chr1_40615935     ZBoe    T    G        0      0        2 
   1    chr1_40615935     ZGre    T    G        0      0        2 
   1    chr1_40615935     ZHar    T    G        0      0        2 
   1    chr1_40615935   Sample    T    G        0      0        2 
   1    chr1_40618874     AAsi    C    A        0      0        2 
   1    chr1_40618874     AKia    C    A        0      0        2 
   1    chr1_40618874     AOna    C    A        0      0        2 
   1    chr1_40618874     ASom    C    A        0      0        2 
   1    chr1_40618874     HCab    C    A        0      0        2 
   1    chr1_40618874     HPrz    C    A        0      0        2 
   1    chr1_40618874     ZBoe    C    A        1      2        2 
   1    chr1_40618874     ZGre    C    A        0      0        2 
   1    chr1_40618874     ZHar    C    A        0      0        2 
   1    chr1_40618874   Sample    C    A        0      0        2 
   1    chr1_40623908     AAsi    A    C      0.5      1        2 
   1    chr1_40623908     AKia    A    C        0      0        2 
   1    chr1_40623908     AOna    A    C        0      0        2 
   1    chr1_40623908     ASom    A    C        0      0        2 
   1    chr1_40623908     HCab    A    C        0      0        2 
   1    chr1_40623908     HPrz    A    C        0      0        2 
   1    chr1_40623908     ZBoe    A    C        0      0        2 
   1    chr1_40623908     ZGre    A    C        0      0        2 
   1    chr1_40623908     ZHar    A    C        0      0        2 
   1    chr1_40623908   Sample    A    C        0      0        2 
   1    chr1_40630957     AAsi    A    T        0      0        2 
   1    chr1_40630957     AKia    A    T        0      0        2 
   1    chr1_40630957     AOna    A    T        0      0        2 
   1    chr1_40630957     ASom    A    T        0      0        2 
   1    chr1_40630957     HCab    A    T        1      2        2 
   1    chr1_40630957     HPrz    A    T        1      2        2 
   1    chr1_40630957     ZBoe    A    T        0      0        2 
   1    chr1_40630957     ZGre    A    T        0      0        2 
   1    chr1_40630957     ZHar    A    T        0      0        2 
   1    chr1_40630957   Sample    A    T        0      0        2 
   1    chr1_40631605     AAsi    C    A        0      0        2 
   1    chr1_40631605     AKia    C    A        0      0        2 
   1    chr1_40631605     AOna    C    A        0      0        2 
   1    chr1_40631605     ASom    C    A        0      0        2 
   1    chr1_40631605     HCab    C    A        0      0        2 
   1    chr1_40631605     HPrz    C    A        0      0        2 
   1    chr1_40631605     ZBoe    C    A        0      0        2 
   1    chr1_40631605     ZGre    C    A        0      0        2 
   1    chr1_40631605     ZHar    C    A        1      2        2 
   1    chr1_40631605   Sample    C    A        0      0        2 
   1    chr1_40659366     AAsi    T    G        0      0        2 
   1    chr1_40659366     AKia    T    G        0      0        2 
   1    chr1_40659366     AOna    T    G        0      0        2 
   1    chr1_40659366     ASom    T    G        0      0        2 
   1    chr1_40659366     HCab    T    G        0      0        2 
   1    chr1_40659366     HPrz    T    G        0      0        2 
   1    chr1_40659366     ZBoe    T    G        1      2        2 
   1    chr1_40659366     ZGre    T    G        0      0        2 
   1    chr1_40659366     ZHar    T    G        0      0        2 
   1    chr1_40659366   Sample    T    G        0      0        2 
   1    chr1_40659534     AAsi    C    A        0      0        2 
   1    chr1_40659534     AKia    C    A        0      0        2 
   1    chr1_40659534     AOna    C    A        0      0        2 
   1    chr1_40659534     ASom    C    A        0      0        2 
   1    chr1_40659534     HCab    C    A        1      2        2 
   1    chr1_40659534     HPrz    C    A        1      2        2 
   1    chr1_40659534     ZBoe    C    A        0      0        2 
   1    chr1_40659534     ZGre    C    A        0      0        2 
   1    chr1_40659534     ZHar    C    A        0      0        2 
   1    chr1_40659534   Sample    C    A        0      0        2 
   1    chr1_40666809     AAsi    C    A      0.5      1        2 
   1    chr1_40666809     AKia    C    A        0      0        2 
   1    chr1_40666809     AOna    C    A        0      0        2 
   1    chr1_40666809     ASom    C    A        0      0        2 
   1    chr1_40666809     HCab    C    A        0      0        2 
   1    chr1_40666809     HPrz    C    A        0      0        2 
   1    chr1_40666809     ZBoe    C    A        0      0        2 
   1    chr1_40666809     ZGre    C    A        0      0        2 
   1    chr1_40666809     ZHar    C    A        0      0        2 
   1    chr1_40666809   Sample    C    A        1      2        2 
   1    chr1_40671799     AAsi    T    A        0      0        2 
   1    chr1_40671799     AKia    T    A        0      0        2 
   1    chr1_40671799     AOna    T    A      0.5      1        2 
   1    chr1_40671799     ASom    T    A        0      0        2 
   1    chr1_40671799     HCab    T    A        0      0        2 
   1    chr1_40671799     HPrz    T    A        0      0        2 
   1    chr1_40671799     ZBoe    T    A        0      0        2 
   1    chr1_40671799     ZGre    T    A        0      0        2 
   1    chr1_40671799     ZHar    T    A        0      0        2 
   1    chr1_40671799   Sample    T    A        0      0        2 
   1    chr1_40693009     AAsi    A    T        0      0        2 
   1    chr1_40693009     AKia    A    T        0      0        2 
   1    chr1_40693009     AOna    A    T      0.5      1        2 
   1    chr1_40693009     ASom    A    T        0      0        2 
   1    chr1_40693009     HCab    A    T        0      0        2 
   1    chr1_40693009     HPrz    A    T        0      0        2 
   1    chr1_40693009     ZBoe    A    T        0      0        2 
   1    chr1_40693009     ZGre    A    T        0      0        2 
   1    chr1_40693009     ZHar    A    T        0      0        2 
   1    chr1_40693009   Sample    A    T        0      0        2 
   1    chr1_40696206     AAsi    T    G        0      0        2 
   1    chr1_40696206     AKia    T    G        0      0        2 
   1    chr1_40696206     AOna    T    G        0      0        2 
   1    chr1_40696206     ASom    T    G        0      0        2 
   1    chr1_40696206     HCab    T    G        0      0        2 
   1    chr1_40696206     HPrz    T    G        0      0        2 
   1    chr1_40696206     ZBoe    T    G        0      0        2 
   1    chr1_40696206     ZGre    T    G        0      0        2 
   1    chr1_40696206     ZHar    T    G        1      2        2 
   1    chr1_40696206   Sample    T    G        0      0        2 
   1    chr1_40754458     AAsi    C    A        0      0        2 
   1    chr1_40754458     AKia    C    A        0      0        2 
   1    chr1_40754458     AOna    C    A        0      0        2 
   1    chr1_40754458     ASom    C    A        0      0        2 
   1    chr1_40754458     HCab    C    A        1      2        2 
   1    chr1_40754458     HPrz    C    A        1      2        2 
   1    chr1_40754458     ZBoe    C    A        0      0        2 
   1    chr1_40754458     ZGre    C    A        0      0        2 
   1    chr1_40754458     ZHar    C    A        0      0        2 
   1    chr1_40754458   Sample    C    A        0      0        2 
   1    chr1_40811058     AAsi    A    C        0      0        2 
   1    chr1_40811058     AKia    A    C        0      0        2 
   1    chr1_40811058     AOna    A    C        0      0        2 
   1    chr1_40811058     ASom    A    C        0      0        2 
   1    chr1_40811058     HCab    A    C        1      2        2 
   1    chr1_40811058     HPrz    A    C        1      2        2 
   1    chr1_40811058     ZBoe    A    C        0      0        2 
   1    chr1_40811058     ZGre    A    C        0      0        2 
   1    chr1_40811058     ZHar    A    C        0      0        2 
   1    chr1_40811058   Sample    A    C        0      0        2 
   1    chr1_40813974     AAsi    T    A        0      0        2 
   1    chr1_40813974     AKia    T    A        0      0        2 
   1    chr1_40813974     AOna    T    A      0.5      1        2 
   1    chr1_40813974     ASom    T    A        0      0        2 
   1    chr1_40813974     HCab    T    A        0      0        2 
   1    chr1_40813974     HPrz    T    A        0      0        2 
   1    chr1_40813974     ZBoe    T    A        0      0        2 
   1    chr1_40813974     ZGre    T    A        0      0        2 
   1    chr1_40813974     ZHar    T    A        0      0        2 
   1    chr1_40813974   Sample    T    A        0      0        2 
   1    chr1_40826079     AAsi    A    C        0      0        2 
   1    chr1_40826079     AKia    A    C        0      0        2 
   1    chr1_40826079     AOna    A    C        0      0        2 
   1    chr1_40826079     ASom    A    C        0      0        2 
   1    chr1_40826079     HCab    A    C        1      2        2 
   1    chr1_40826079     HPrz    A    C        1      2        2 
   1    chr1_40826079     ZBoe    A    C        0      0        2 
   1    chr1_40826079     ZGre    A    C        0      0        2 
   1    chr1_40826079     ZHar    A    C        0      0        2 
   1    chr1_40826079   Sample    A    C        0      0        2 
   1    chr1_40863361     AAsi    G    C      0.5      1        2 
   1    chr1_40863361     AKia    G    C        0      0        2 
   1    chr1_40863361     AOna    G    C        0      0        2 
   1    chr1_40863361     ASom    G    C        0      0        2 
   1    chr1_40863361     HCab    G    C        0      0        2 
   1    chr1_40863361     HPrz    G    C        0      0        2 
   1    chr1_40863361     ZBoe    G    C        0      0        2 
   1    chr1_40863361     ZGre    G    C        0      0        2 
   1    chr1_40863361     ZHar    G    C        0      0        2 
   1    chr1_40863361   Sample    G    C        0      0        2 
   1    chr1_40868927     AAsi    C    A        0      0        2 
   1    chr1_40868927     AKia    C    A        0      0        2 
   1    chr1_40868927     AOna    C    A        0      0        2 
   1    chr1_40868927     ASom    C    A        0      0        2 
   1    chr1_40868927     HCab    C    A        0      0        2 
   1    chr1_40868927     HPrz    C    A        0      0        2 
   1    chr1_40868927     ZBoe    C    A        0      0        2 
   1    chr1_40868927     ZGre    C    A      0.5      1        2 
   1    chr1_40868927     ZHar    C    A        0      0        2 
   1    chr1_40868927   Sample    C    A        0      0        2 
   1    chr1_40869475     AAsi    C    A        1      2        2 
   1    chr1_40869475     AKia    C    A        1      2        2 
   1    chr1_40869475     AOna    C    A        1      2        2 
   1    chr1_40869475     ASom    C    A        1      2        2 
   1    chr1_40869475     HCab    C    A        0      0        2 
   1    chr1_40869475     HPrz    C    A        0      0        2 
   1    chr1_40869475     ZBoe    C    A        0      0        2 
   1    chr1_40869475     ZGre    C    A        0      0        2 
   1    chr1_40869475     ZHar    C    A        0      0        2 
   1    chr1_40869475   Sample    C    A        0      0        2 
   1    chr1_40874963     AAsi    C    G        0      0        2 
   1    chr1_40874963     AKia    C    G        0      0        2 
   1    chr1_40874963     AOna    C    G        0      0        2 
   1    chr1_40874963     ASom    C    G        0      0        2 
   1    chr1_40874963     HCab    C    G        0      0        2 
   1    chr1_40874963     HPrz    C    G        0      0        2 
   1    chr1_40874963     ZBoe    C    G        0      0        2 
   1    chr1_40874963     ZGre    C    G        0      0        2 
   1    chr1_40874963     ZHar    C    G        1      2        2 
   1    chr1_40874963   Sample    C    G        0      0        2 
   1    chr1_40882034     AAsi    C    G        0      0        2 
   1    chr1_40882034     AKia    C    G        0      0        2 
   1    chr1_40882034     AOna    C    G        0      0        2 
   1    chr1_40882034     ASom    C    G        0      0        2 
   1    chr1_40882034     HCab    C    G        1      2        2 
   1    chr1_40882034     HPrz    C    G      0.5      1        2 
   1    chr1_40882034     ZBoe    C    G        0      0        2 
   1    chr1_40882034     ZGre    C    G        0      0        2 
   1    chr1_40882034     ZHar    C    G        0      0        2 
   1    chr1_40882034   Sample    C    G        0      0        2 
   1    chr1_40888678     AAsi    A    T        0      0        2 
   1    chr1_40888678     AKia    A    T        0      0        2 
   1    chr1_40888678     AOna    A    T        0      0        2 
   1    chr1_40888678     ASom    A    T        0      0        2 
   1    chr1_40888678     HCab    A    T        0      0        2 
   1    chr1_40888678     HPrz    A    T        0      0        2 
   1    chr1_40888678     ZBoe    A    T        0      0        2 
   1    chr1_40888678     ZGre    A    T        0      0        2 
   1    chr1_40888678     ZHar    A    T      0.5      1        2 
   1    chr1_40888678   Sample    A    T        0      0        2 
   1    chr1_40917126     AAsi    G    C        0      0        2 
   1    chr1_40917126     AKia    G    C      0.5      1        2 
   1    chr1_40917126     AOna    G    C      0.5      1        2 
   1    chr1_40917126     ASom    G    C        0      0        2 
   1    chr1_40917126     HCab    G    C        0      0        2 
   1    chr1_40917126     HPrz    G    C        0      0        2 
   1    chr1_40917126     ZBoe    G    C        0      0        2 
   1    chr1_40917126     ZGre    G    C        0      0        2 
   1    chr1_40917126     ZHar    G    C        0      0        2 
   1    chr1_40917126   Sample    G    C        0      0        2 
   1    chr1_40928957     AAsi    A    C        0      0        2 
   1    chr1_40928957     AKia    A    C        0      0        2 
   1    chr1_40928957     AOna    A    C        0      0        2 
   1    chr1_40928957     ASom    A    C        0      0        2 
   1    chr1_40928957     HCab    A    C        0      0        2 
   1    chr1_40928957     HPrz    A    C        0      0        2 
   1    chr1_40928957     ZBoe    A    C        0      0        2 
   1    chr1_40928957     ZGre    A    C        1      2        2 
   1    chr1_40928957     ZHar    A    C        0      0        2 
   1    chr1_40928957   Sample    A    C        0      0        2 
   1    chr1_40977431     AAsi    G    C        0      0        2 
   1    chr1_40977431     AKia    G    C        0      0        2 
   1    chr1_40977431     AOna    G    C      0.5      1        2 
   1    chr1_40977431     ASom    G    C        0      0        2 
   1    chr1_40977431     HCab    G    C        0      0        2 
   1    chr1_40977431     HPrz    G    C        0      0        2 
   1    chr1_40977431     ZBoe    G    C        0      0        2 
   1    chr1_40977431     ZGre    G    C        0      0        2 
   1    chr1_40977431     ZHar    G    C        0      0        2 
   1    chr1_40977431   Sample    G    C        0      0        2 
   1    chr1_40978938     AAsi    T    A        0      0        2 
   1    chr1_40978938     AKia    T    A        0      0        2 
   1    chr1_40978938     AOna    T    A        0      0        2 
   1    chr1_40978938     ASom    T    A        0      0        2 
   1    chr1_40978938     HCab    T    A        1      2        2 
   1    chr1_40978938     HPrz    T    A        1      2        2 
   1    chr1_40978938     ZBoe    T    A        0      0        2 
   1    chr1_40978938     ZGre    T    A        0      0        2 
   1    chr1_40978938     ZHar    T    A        0      0        2 
   1    chr1_40978938   Sample    T    A        0      0        2 
   1    chr1_40989551     AAsi    T    A        0      0        2 
   1    chr1_40989551     AKia    T    A        0      0        2 
   1    chr1_40989551     AOna    T    A      0.5      1        2 
   1    chr1_40989551     ASom    T    A        0      0        2 
   1    chr1_40989551     HCab    T    A        0      0        2 
   1    chr1_40989551     HPrz    T    A        0      0        2 
   1    chr1_40989551     ZBoe    T    A        0      0        2 
   1    chr1_40989551     ZGre    T    A        0      0        2 
   1    chr1_40989551     ZHar    T    A        0      0        2 
   1    chr1_40989551   Sample    T    A        0      0        2 
   1    chr1_40992634     AAsi    C    A        0      0        2 
   1    chr1_40992634     AKia    C    A        0      0        2 
   1    chr1_40992634     AOna    C    A      0.5      1        2 
   1    chr1_40992634     ASom    C    A        0      0        2 
   1    chr1_40992634     HCab    C    A        0      0        2 
   1    chr1_40992634     HPrz    C    A        0      0        2 
   1    chr1_40992634     ZBoe    C    A        0      0        2 
   1    chr1_40992634     ZGre    C    A        0      0        2 
   1    chr1_40992634     ZHar    C    A        0      0        2 
   1    chr1_40992634   Sample    C    A        0      0        2 
   1    chr1_41003373     AAsi    G    T        0      0        2 
   1    chr1_41003373     AKia    G    T        0      0        2 
   1    chr1_41003373     AOna    G    T        0      0        2 
   1    chr1_41003373     ASom    G    T        0      0        2 
   1    chr1_41003373     HCab    G    T        1      2        2 
   1    chr1_41003373     HPrz    G    T        1      2        2 
   1    chr1_41003373     ZBoe    G    T        0      0        2 
   1    chr1_41003373     ZGre    G    T        0      0        2 
   1    chr1_41003373     ZHar    G    T        0      0        2 
   1    chr1_41003373   Sample    G    T        0      0        2 
   1    chr1_41062805     AAsi    C    G        0      0        2 
   1    chr1_41062805     AKia    C    G        0      0        2 
   1    chr1_41062805     AOna    C    G        0      0        2 
   1    chr1_41062805     ASom    C    G        0      0        2 
   1    chr1_41062805     HCab    C    G        1      2        2 
   1    chr1_41062805     HPrz    C    G        1      2        2 
   1    chr1_41062805     ZBoe    C    G        0      0        2 
   1    chr1_41062805     ZGre    C    G        0      0        2 
   1    chr1_41062805     ZHar    C    G        0      0        2 
   1    chr1_41062805   Sample    C    G        0      0        2 
   1    chr1_41069061     AAsi    A    T        0      0        2 
   1    chr1_41069061     AKia    A    T        0      0        2 
   1    chr1_41069061     AOna    A    T      0.5      1        2 
   1    chr1_41069061     ASom    A    T        0      0        2 
   1    chr1_41069061     HCab    A    T        0      0        2 
   1    chr1_41069061     HPrz    A    T        0      0        2 
   1    chr1_41069061     ZBoe    A    T        0      0        2 
   1    chr1_41069061     ZGre    A    T        0      0        2 
   1    chr1_41069061     ZHar    A    T        0      0        2 
   1    chr1_41069061   Sample    A    T        0      0        2 
   1    chr1_41071314     AAsi    T    G        0      0        2 
   1    chr1_41071314     AKia    T    G        0      0        2 
   1    chr1_41071314     AOna    T    G        0      0        2 
   1    chr1_41071314     ASom    T    G        0      0        2 
   1    chr1_41071314     HCab    T    G      0.5      1        2 
   1    chr1_41071314     HPrz    T    G        0      0        2 
   1    chr1_41071314     ZBoe    T    G        0      0        2 
   1    chr1_41071314     ZGre    T    G        0      0        2 
   1    chr1_41071314     ZHar    T    G        0      0        2 
   1    chr1_41071314   Sample    T    G        0      0        2 
   1    chr1_41094333     AAsi    G    C        0      0        2 
   1    chr1_41094333     AKia    G    C        0      0        2 
   1    chr1_41094333     AOna    G    C        0      0        2 
   1    chr1_41094333     ASom    G    C        0      0        2 
   1    chr1_41094333     HCab    G    C        0      0        2 
   1    chr1_41094333     HPrz    G    C      0.5      1        2 
   1    chr1_41094333     ZBoe    G    C        0      0        2 
   1    chr1_41094333     ZGre    G    C        0      0        2 
   1    chr1_41094333     ZHar    G    C        0      0        2 
   1    chr1_41094333   Sample    G    C        0      0        2 
   1    chr1_41117707     AAsi    C    A        0      0        2 
   1    chr1_41117707     AKia    C    A        0      0        2 
   1    chr1_41117707     AOna    C    A        0      0        2 
   1    chr1_41117707     ASom    C    A        0      0        2 
   1    chr1_41117707     HCab    C    A        0      0        2 
   1    chr1_41117707     HPrz    C    A        0      0        2 
   1    chr1_41117707     ZBoe    C    A        0      0        2 
   1    chr1_41117707     ZGre    C    A        1      2        2 
   1    chr1_41117707     ZHar    C    A        0      0        2 
   1    chr1_41117707   Sample    C    A        0      0        2 
   1    chr1_41118484     AAsi    G    T        1      2        2 
   1    chr1_41118484     AKia    G    T        0      0        2 
   1    chr1_41118484     AOna    G    T        0      0        2 
   1    chr1_41118484     ASom    G    T        1      2        2 
   1    chr1_41118484     HCab    G    T        0      0        2 
   1    chr1_41118484     HPrz    G    T        0      0        2 
   1    chr1_41118484     ZBoe    G    T        0      0        2 
   1    chr1_41118484     ZGre    G    T        0      0        2 
   1    chr1_41118484     ZHar    G    T        0      0        2 
   1    chr1_41118484   Sample    G    T        1      2        2 
   1    chr1_41122978     AAsi    C    G      0.5      1        2 
   1    chr1_41122978     AKia    C    G        0      0        2 
   1    chr1_41122978     AOna    C    G        0      0        2 
   1    chr1_41122978     ASom    C    G        0      0        2 
   1    chr1_41122978     HCab    C    G        0      0        2 
   1    chr1_41122978     HPrz    C    G        0      0        2 
   1    chr1_41122978     ZBoe    C    G        0      0        2 
   1    chr1_41122978     ZGre    C    G        0      0        2 
   1    chr1_41122978     ZHar    C    G        0      0        2 
   1    chr1_41122978   Sample    C    G        0      0        2 
   1    chr1_41124282     AAsi    A    T        0      0        2 
   1    chr1_41124282     AKia    A    T        0      0        2 
   1    chr1_41124282     AOna    A    T        0      0        2 
   1    chr1_41124282     ASom    A    T        0      0        2 
   1    chr1_41124282     HCab    A    T        0      0        2 
   1    chr1_41124282     HPrz    A    T        0      0        2 
   1    chr1_41124282     ZBoe    A    T        0      0        2 
   1    chr1_41124282     ZGre    A    T        0      0        2 
   1    chr1_41124282     ZHar    A    T      0.5      1        2 
   1    chr1_41124282   Sample    A    T        0      0        2 
   1    chr1_41125008     AAsi    C    A        0      0        2 
   1    chr1_41125008     AKia    C    A        0      0        2 
   1    chr1_41125008     AOna    C    A        0      0        2 
   1    chr1_41125008     ASom    C    A      0.5      1        2 
   1    chr1_41125008     HCab    C    A        0      0        2 
   1    chr1_41125008     HPrz    C    A        0      0        2 
   1    chr1_41125008     ZBoe    C    A        0      0        2 
   1    chr1_41125008     ZGre    C    A        0      0        2 
   1    chr1_41125008     ZHar    C    A        0      0        2 
   1    chr1_41125008   Sample    C    A        0      0        2 
   1    chr1_41130322     AAsi    G    T        0      0        2 
   1    chr1_41130322     AKia    G    T        0      0        2 
   1    chr1_41130322     AOna    G    T        0      0        2 
   1    chr1_41130322     ASom    G    T        0      0        2 
   1    chr1_41130322     HCab    G    T        1      2        2 
   1    chr1_41130322     HPrz    G    T        1      2        2 
   1    chr1_41130322     ZBoe    G    T        0      0        2 
   1    chr1_41130322     ZGre    G    T        0      0        2 
   1    chr1_41130322     ZHar    G    T        0      0        2 
   1    chr1_41130322   Sample    G    T        0      0        2 
   1    chr1_41133380     AAsi    A    C        0      0        2 
   1    chr1_41133380     AKia    A    C        0      0        2 
   1    chr1_41133380     AOna    A    C        0      0        2 
   1    chr1_41133380     ASom    A    C        0      0        2 
   1    chr1_41133380     HCab    A    C        1      2        2 
   1    chr1_41133380     HPrz    A    C        1      2        2 
   1    chr1_41133380     ZBoe    A    C        0      0        2 
   1    chr1_41133380     ZGre    A    C        0      0        2 
   1    chr1_41133380     ZHar    A    C        0      0        2 
   1    chr1_41133380   Sample    A    C        0      0        2 
   1    chr1_41135306     AAsi    T    A        0      0        2 
   1    chr1_41135306     AKia    T    A        0      0        2 
   1    chr1_41135306     AOna    T    A      0.5      1        2 
   1    chr1_41135306     ASom    T    A        0      0        2 
   1    chr1_41135306     HCab    T    A        0      0        2 
   1    chr1_41135306     HPrz    T    A        0      0        2 
   1    chr1_41135306     ZBoe    T    A        0      0        2 
   1    chr1_41135306     ZGre    T    A        0      0        2 
   1    chr1_41135306     ZHar    T    A        0      0        2 
   1    chr1_41135306   Sample    T    A        0      0        2 
   1    chr1_41138254     AAsi    T    A        0      0        2 
   1    chr1_41138254     AKia    T    A        1      2        2 
   1    chr1_41138254     AOna    T    A        0      0        2 
   1    chr1_41138254     ASom    T    A        0      0        2 
   1    chr1_41138254     HCab    T    A        0      0        2 
   1    chr1_41138254     HPrz    T    A        0      0        2 
   1    chr1_41138254     ZBoe    T    A        0      0        2 
   1    chr1_41138254     ZGre    T    A        0      0        2 
   1    chr1_41138254     ZHar    T    A        0      0        2 
   1    chr1_41138254   Sample    T    A        0      0        2 
   1    chr1_41138613     AAsi    C    A        0      0        2 
   1    chr1_41138613     AKia    C    A        0      0        2 
   1    chr1_41138613     AOna    C    A        0      0        2 
   1    chr1_41138613     ASom    C    A        0      0        2 
   1    chr1_41138613     HCab    C    A        0      0        2 
   1    chr1_41138613     HPrz    C    A        0      0        2 
   1    chr1_41138613     ZBoe    C    A      0.5      1        2 
   1    chr1_41138613     ZGre    C    A        0      0        2 
   1    chr1_41138613     ZHar    C    A        0      0        2 
   1    chr1_41138613   Sample    C    A        0      0        2 
   1    chr1_41145843     AAsi    G    T        0      0        2 
   1    chr1_41145843     AKia    G    T        0      0        2 
   1    chr1_41145843     AOna    G    T        0      0        2 
   1    chr1_41145843     ASom    G    T        0      0        2 
   1    chr1_41145843     HCab    G    T        0      0        2 
   1    chr1_41145843     HPrz    G    T        0      0        2 
   1    chr1_41145843     ZBoe    G    T        0      0        2 
   1    chr1_41145843     ZGre    G    T        0      0        2 
   1    chr1_41145843     ZHar    G    T      0.5      1        2 
   1    chr1_41145843   Sample    G    T        0      0        2 
   1    chr1_41163076     AAsi    A    T        0      0        2 
   1    chr1_41163076     AKia    A    T        1      2        2 
   1    chr1_41163076     AOna    A    T      0.5      1        2 
   1    chr1_41163076     ASom    A    T        0      0        2 
   1    chr1_41163076     HCab    A    T        0      0        2 
   1    chr1_41163076     HPrz    A    T        0      0        2 
   1    chr1_41163076     ZBoe    A    T        0      0        2 
   1    chr1_41163076     ZGre    A    T        0      0        2 
   1    chr1_41163076     ZHar    A    T        0      0        2 
   1    chr1_41163076   Sample    A    T        0      0        2 
   1    chr1_41167746     AAsi    C    G      0.5      1        2 
   1    chr1_41167746     AKia    C    G        0      0        2 
   1    chr1_41167746     AOna    C    G        0      0        2 
   1    chr1_41167746     ASom    C    G        0      0        2 
   1    chr1_41167746     HCab    C    G        1      2        2 
   1    chr1_41167746     HPrz    C    G        1      2        2 
   1    chr1_41167746     ZBoe    C    G        0      0        2 
   1    chr1_41167746     ZGre    C    G        0      0        2 
   1    chr1_41167746     ZHar    C    G        0      0        2 
   1    chr1_41167746   Sample    C    G        1      2        2 
   1    chr1_41173156     AAsi    C    G        0      0        2 
   1    chr1_41173156     AKia    C    G        0      0        2 
   1    chr1_41173156     AOna    C    G        0      0        2 
   1    chr1_41173156     ASom    C    G        0      0        2 
   1    chr1_41173156     HCab    C    G      0.5      1        2 
   1    chr1_41173156     HPrz    C    G        0      0        2 
   1    chr1_41173156     ZBoe    C    G        0      0        2 
   1    chr1_41173156     ZGre    C    G        0      0        2 
   1    chr1_41173156     ZHar    C    G        0      0        2 
   1    chr1_41173156   Sample    C    G        0      0        2 
   1    chr1_41181580     AAsi    G    C        1      2        2 
   1    chr1_41181580     AKia    G    C        0      0        2 
   1    chr1_41181580     AOna    G    C      0.5      1        2 
   1    chr1_41181580     ASom    G    C        1      2        2 
   1    chr1_41181580     HCab    G    C        0      0        2 
   1    chr1_41181580     HPrz    G    C        0      0        2 
   1    chr1_41181580     ZBoe    G    C        0      0        2 
   1    chr1_41181580     ZGre    G    C        0      0        2 
   1    chr1_41181580     ZHar    G    C        0      0        2 
   1    chr1_41181580   Sample    G    C        1      2        2 
   1    chr1_41190887     AAsi    A    T        0      0        2 
   1    chr1_41190887     AKia    A    T        1      2        2 
   1    chr1_41190887     AOna    A    T        1      2        2 
   1    chr1_41190887     ASom    A    T        0      0        2 
   1    chr1_41190887     HCab    A    T        0      0        2 
   1    chr1_41190887     HPrz    A    T        0      0        2 
   1    chr1_41190887     ZBoe    A    T        0      0        2 
   1    chr1_41190887     ZGre    A    T        0      0        2 
   1    chr1_41190887     ZHar    A    T        0      0        2 
   1    chr1_41190887   Sample    A    T        0      0        2 
   1    chr1_41213084     AAsi    A    C        0      0        2 
   1    chr1_41213084     AKia    A    C        0      0        2 
   1    chr1_41213084     AOna    A    C        0      0        2 
   1    chr1_41213084     ASom    A    C        0      0        2 
   1    chr1_41213084     HCab    A    C        1      2        2 
   1    chr1_41213084     HPrz    A    C        1      2        2 
   1    chr1_41213084     ZBoe    A    C        0      0        2 
   1    chr1_41213084     ZGre    A    C        0      0        2 
   1    chr1_41213084     ZHar    A    C        0      0        2 
   1    chr1_41213084   Sample    A    C        0      0        2 
   1    chr1_41225099     AAsi    G    C        0      0        2 
   1    chr1_41225099     AKia    G    C        0      0        2 
   1    chr1_41225099     AOna    G    C        0      0        2 
   1    chr1_41225099     ASom    G    C        0      0        2 
   1    chr1_41225099     HCab    G    C        0      0        2 
   1    chr1_41225099     HPrz    G    C        0      0        2 
   1    chr1_41225099     ZBoe    G    C        0      0        2 
   1    chr1_41225099     ZGre    G    C      0.5      1        2 
   1    chr1_41225099     ZHar    G    C        0      0        2 
   1    chr1_41225099   Sample    G    C        0      0        2 
   1    chr1_41234262     AAsi    A    T        0      0        2 
   1    chr1_41234262     AKia    A    T        0      0        2 
   1    chr1_41234262     AOna    A    T        0      0        2 
   1    chr1_41234262     ASom    A    T        0      0        2 
   1    chr1_41234262     HCab    A    T        0      0        2 
   1    chr1_41234262     HPrz    A    T        0      0        2 
   1    chr1_41234262     ZBoe    A    T      0.5      1        2 
   1    chr1_41234262     ZGre    A    T        0      0        2 
   1    chr1_41234262     ZHar    A    T        0      0        2 
   1    chr1_41234262   Sample    A    T        0      0        2 
   1    chr1_41245957     AAsi    T    G        0      0        2 
   1    chr1_41245957     AKia    T    G        0      0        2 
   1    chr1_41245957     AOna    T    G        0      0        2 
   1    chr1_41245957     ASom    T    G        0      0        2 
   1    chr1_41245957     HCab    T    G        1      2        2 
   1    chr1_41245957     HPrz    T    G        1      2        2 
   1    chr1_41245957     ZBoe    T    G      0.5      1        2 
   1    chr1_41245957     ZGre    T    G        1      2        2 
   1    chr1_41245957     ZHar    T    G        0      0        2 
   1    chr1_41245957   Sample    T    G        0      0        2 
   1    chr1_41267755     AAsi    G    C        0      0        2 
   1    chr1_41267755     AKia    G    C        0      0        2 
   1    chr1_41267755     AOna    G    C        0      0        2 
   1    chr1_41267755     ASom    G    C        0      0        2 
   1    chr1_41267755     HCab    G    C        1      2        2 
   1    chr1_41267755     HPrz    G    C        1      2        2 
   1    chr1_41267755     ZBoe    G    C        0      0        2 
   1    chr1_41267755     ZGre    G    C        0      0        2 
   1    chr1_41267755     ZHar    G    C        0      0        2 
   1    chr1_41267755   Sample    G    C        0      0        2 
   1    chr1_41305975     AAsi    A    C        0      0        2 
   1    chr1_41305975     AKia    A    C        0      0        2 
   1    chr1_41305975     AOna    A    C        0      0        2 
   1    chr1_41305975     ASom    A    C        0      0        2 
   1    chr1_41305975     HCab    A    C        0      0        2 
   1    chr1_41305975     HPrz    A    C        0      0        2 
   1    chr1_41305975     ZBoe    A    C      0.5      1        2 
   1    chr1_41305975     ZGre    A    C        0      0        2 
   1    chr1_41305975     ZHar    A    C        0      0        2 
   1    chr1_41305975   Sample    A    C        0      0        2 
   1    chr1_41313549     AAsi    G    T        0      0        2 
   1    chr1_41313549     AKia    G    T        1      2        2 
   1    chr1_41313549     AOna    G    T      0.5      1        2 
   1    chr1_41313549     ASom    G    T        0      0        2 
   1    chr1_41313549     HCab    G    T        0      0        2 
   1    chr1_41313549     HPrz    G    T        0      0        2 
   1    chr1_41313549     ZBoe    G    T        0      0        2 
   1    chr1_41313549     ZGre    G    T        0      0        2 
   1    chr1_41313549     ZHar    G    T        0      0        2 
   1    chr1_41313549   Sample    G    T        0      0        2 
   1    chr1_41343048     AAsi    C    G        1      2        2 
   1    chr1_41343048     AKia    C    G        0      0        2 
   1    chr1_41343048     AOna    C    G        0      0        2 
   1    chr1_41343048     ASom    C    G        0      0        2 
   1    chr1_41343048     HCab    C    G        0      0        2 
   1    chr1_41343048     HPrz    C    G        0      0        2 
   1    chr1_41343048     ZBoe    C    G        0      0        2 
   1    chr1_41343048     ZGre    C    G        0      0        2 
   1    chr1_41343048     ZHar    C    G        0      0        2 
   1    chr1_41343048   Sample    C    G        1      2        2 
   1    chr1_41348438     AAsi    C    A        0      0        2 
   1    chr1_41348438     AKia    C    A        0      0        2 
   1    chr1_41348438     AOna    C    A      0.5      1        2 
   1    chr1_41348438     ASom    C    A        0      0        2 
   1    chr1_41348438     HCab    C    A        0      0        2 
   1    chr1_41348438     HPrz    C    A        0      0        2 
   1    chr1_41348438     ZBoe    C    A        0      0        2 
   1    chr1_41348438     ZGre    C    A        0      0        2 
   1    chr1_41348438     ZHar    C    A        0      0        2 
   1    chr1_41348438   Sample    C    A        0      0        2 
   1    chr1_41365628     AAsi    G    T        0      0        2 
   1    chr1_41365628     AKia    G    T        0      0        2 
   1    chr1_41365628     AOna    G    T        1      2        2 
   1    chr1_41365628     ASom    G    T        0      0        2 
   1    chr1_41365628     HCab    G    T        0      0        2 
   1    chr1_41365628     HPrz    G    T        0      0        2 
   1    chr1_41365628     ZBoe    G    T        0      0        2 
   1    chr1_41365628     ZGre    G    T        0      0        2 
   1    chr1_41365628     ZHar    G    T        0      0        2 
   1    chr1_41365628   Sample    G    T        0      0        2 
   1    chr1_41385580     AAsi    G    C        1      2        2 
   1    chr1_41385580     AKia    G    C        0      0        2 
   1    chr1_41385580     AOna    G    C        0      0        2 
   1    chr1_41385580     ASom    G    C        1      2        2 
   1    chr1_41385580     HCab    G    C        1      2        2 
   1    chr1_41385580     HPrz    G    C        1      2        2 
   1    chr1_41385580     ZBoe    G    C        0      0        2 
   1    chr1_41385580     ZGre    G    C        0      0        2 
   1    chr1_41385580     ZHar    G    C        0      0        2 
   1    chr1_41385580   Sample    G    C        0      0        2 
   1    chr1_41444427     AAsi    A    C        0      0        2 
   1    chr1_41444427     AKia    A    C        0      0        2 
   1    chr1_41444427     AOna    A    C      0.5      1        2 
   1    chr1_41444427     ASom    A    C        0      0        2 
   1    chr1_41444427     HCab    A    C        0      0        2 
   1    chr1_41444427     HPrz    A    C        0      0        2 
   1    chr1_41444427     ZBoe    A    C        0      0        2 
   1    chr1_41444427     ZGre    A    C        0      0        2 
   1    chr1_41444427     ZHar    A    C        0      0        2 
   1    chr1_41444427   Sample    A    C        0      0        2 
   1    chr1_41451030     AAsi    C    G        0      0        2 
   1    chr1_41451030     AKia    C    G        0      0        2 
   1    chr1_41451030     AOna    C    G        0      0        2 
   1    chr1_41451030     ASom    C    G        0      0        2 
   1    chr1_41451030     HCab    C    G        0      0        2 
   1    chr1_41451030     HPrz    C    G        0      0        2 
   1    chr1_41451030     ZBoe    C    G        0      0        2 
   1    chr1_41451030     ZGre    C    G      0.5      1        2 
   1    chr1_41451030     ZHar    C    G        0      0        2 
   1    chr1_41451030   Sample    C    G        0      0        2 
   1    chr1_41455001     AAsi    A    T        0      0        2 
   1    chr1_41455001     AKia    A    T        1      2        2 
   1    chr1_41455001     AOna    A    T      0.5      1        2 
   1    chr1_41455001     ASom    A    T        0      0        2 
   1    chr1_41455001     HCab    A    T        0      0        2 
   1    chr1_41455001     HPrz    A    T        0      0        2 
   1    chr1_41455001     ZBoe    A    T        0      0        2 
   1    chr1_41455001     ZGre    A    T        0      0        2 
   1    chr1_41455001     ZHar    A    T        0      0        2 
   1    chr1_41455001   Sample    A    T        0      0        2 
   1    chr1_41476971     AAsi    G    C        0      0        2 
   1    chr1_41476971     AKia    G    C        0      0        2 
   1    chr1_41476971     AOna    G    C        1      2        2 
   1    chr1_41476971     ASom    G    C        0      0        2 
   1    chr1_41476971     HCab    G    C        0      0        2 
   1    chr1_41476971     HPrz    G    C        0      0        2 
   1    chr1_41476971     ZBoe    G    C        0      0        2 
   1    chr1_41476971     ZGre    G    C        0      0        2 
   1    chr1_41476971     ZHar    G    C        0      0        2 
   1    chr1_41476971   Sample    G    C        0      0        2 
   1    chr1_41488173     AAsi    C    A        0      0        2 
   1    chr1_41488173     AKia    C    A        0      0        2 
   1    chr1_41488173     AOna    C    A        0      0        2 
   1    chr1_41488173     ASom    C    A        0      0        2 
   1    chr1_41488173     HCab    C    A        0      0        2 
   1    chr1_41488173     HPrz    C    A        0      0        2 
   1    chr1_41488173     ZBoe    C    A      0.5      1        2 
   1    chr1_41488173     ZGre    C    A        0      0        2 
   1    chr1_41488173     ZHar    C    A        0      0        2 
   1    chr1_41488173   Sample    C    A        0      0        2 
   1    chr1_41499768     AAsi    G    T        0      0        2 
   1    chr1_41499768     AKia    G    T        0      0        2 
   1    chr1_41499768     AOna    G    T        0      0        2 
   1    chr1_41499768     ASom    G    T        0      0        2 
   1    chr1_41499768     HCab    G    T      0.5      1        2 
   1    chr1_41499768     HPrz    G    T        0      0        2 
   1    chr1_41499768     ZBoe    G    T        0      0        2 
   1    chr1_41499768     ZGre    G    T        0      0        2 
   1    chr1_41499768     ZHar    G    T        0      0        2 
   1    chr1_41499768   Sample    G    T        0      0        2 
   1    chr1_41514377     AAsi    G    T        0      0        2 
   1    chr1_41514377     AKia    G    T        0      0        2 
   1    chr1_41514377     AOna    G    T        0      0        2 
   1    chr1_41514377     ASom    G    T        0      0        2 
   1    chr1_41514377     HCab    G    T        0      0        2 
   1    chr1_41514377     HPrz    G    T        0      0        2 
   1    chr1_41514377     ZBoe    G    T        0      0        2 
   1    chr1_41514377     ZGre    G    T        0      0        2 
   1    chr1_41514377     ZHar    G    T        1      2        2 
   1    chr1_41514377   Sample    G    T        0      0        2 
   1    chr1_41516302     AAsi    T    G        0      0        2 
   1    chr1_41516302     AKia    T    G        0      0        2 
   1    chr1_41516302     AOna    T    G        0      0        2 
   1    chr1_41516302     ASom    T    G        0      0        2 
   1    chr1_41516302     HCab    T    G        0      0        2 
   1    chr1_41516302     HPrz    T    G        0      0        2 
   1    chr1_41516302     ZBoe    T    G        1      2        2 
   1    chr1_41516302     ZGre    T    G        0      0        2 
   1    chr1_41516302     ZHar    T    G        0      0        2 
   1    chr1_41516302   Sample    T    G        0      0        2 
   1    chr1_41522976     AAsi    A    C        0      0        2 
   1    chr1_41522976     AKia    A    C        0      0        2 
   1    chr1_41522976     AOna    A    C        0      0        2 
   1    chr1_41522976     ASom    A    C        0      0        2 
   1    chr1_41522976     HCab    A    C        0      0        2 
   1    chr1_41522976     HPrz    A    C        0      0        2 
   1    chr1_41522976     ZBoe    A    C        0      0        2 
   1    chr1_41522976     ZGre    A    C        0      0        2 
   1    chr1_41522976     ZHar    A    C      0.5      1        2 
   1    chr1_41522976   Sample    A    C        0      0        2 
   1    chr1_41526926     AAsi    G    C        0      0        2 
   1    chr1_41526926     AKia    G    C        0      0        2 
   1    chr1_41526926     AOna    G    C        0      0        2 
   1    chr1_41526926     ASom    G    C        0      0        2 
   1    chr1_41526926     HCab    G    C        0      0        2 
   1    chr1_41526926     HPrz    G    C        0      0        2 
   1    chr1_41526926     ZBoe    G    C      0.5      1        2 
   1    chr1_41526926     ZGre    G    C        0      0        2 
   1    chr1_41526926     ZHar    G    C        0      0        2 
   1    chr1_41526926   Sample    G    C        0      0        2 
   1    chr1_41543892     AAsi    T    A        0      0        2 
   1    chr1_41543892     AKia    T    A      0.5      1        2 
   1    chr1_41543892     AOna    T    A      0.5      1        2 
   1    chr1_41543892     ASom    T    A        0      0        2 
   1    chr1_41543892     HCab    T    A        0      0        2 
   1    chr1_41543892     HPrz    T    A        0      0        2 
   1    chr1_41543892     ZBoe    T    A        0      0        2 
   1    chr1_41543892     ZGre    T    A        0      0        2 
   1    chr1_41543892     ZHar    T    A        0      0        2 
   1    chr1_41543892   Sample    T    A        0      0        2 
   1    chr1_41582504     AAsi    T    G        0      0        2 
   1    chr1_41582504     AKia    T    G        0      0        2 
   1    chr1_41582504     AOna    T    G        0      0        2 
   1    chr1_41582504     ASom    T    G        0      0        2 
   1    chr1_41582504     HCab    T    G        0      0        2 
   1    chr1_41582504     HPrz    T    G        1      2        2 
   1    chr1_41582504     ZBoe    T    G        0      0        2 
   1    chr1_41582504     ZGre    T    G        0      0        2 
   1    chr1_41582504     ZHar    T    G        0      0        2 
   1    chr1_41582504   Sample    T    G        0      0        2 
   1    chr1_41585415     AAsi    G    T        0      0        2 
   1    chr1_41585415     AKia    G    T      0.5      1        2 
   1    chr1_41585415     AOna    G    T        0      0        2 
   1    chr1_41585415     ASom    G    T        0      0        2 
   1    chr1_41585415     HCab    G    T        0      0        2 
   1    chr1_41585415     HPrz    G    T        0      0        2 
   1    chr1_41585415     ZBoe    G    T        0      0        2 
   1    chr1_41585415     ZGre    G    T        0      0        2 
   1    chr1_41585415     ZHar    G    T        0      0        2 
   1    chr1_41585415   Sample    G    T        0      0        2 
   1    chr1_41585662     AAsi    A    T        0      0        2 
   1    chr1_41585662     AKia    A    T        0      0        2 
   1    chr1_41585662     AOna    A    T        0      0        2 
   1    chr1_41585662     ASom    A    T        0      0        2 
   1    chr1_41585662     HCab    A    T        0      0        2 
   1    chr1_41585662     HPrz    A    T        0      0        2 
   1    chr1_41585662     ZBoe    A    T        0      0        2 
   1    chr1_41585662     ZGre    A    T        0      0        2 
   1    chr1_41585662     ZHar    A    T      0.5      1        2 
   1    chr1_41585662   Sample    A    T        0      0        2 
   1    chr1_41587535     AAsi    A    T        0      0        2 
   1    chr1_41587535     AKia    A    T        0      0        2 
   1    chr1_41587535     AOna    A    T        0      0        2 
   1    chr1_41587535     ASom    A    T        0      0        2 
   1    chr1_41587535     HCab    A    T        0      0        2 
   1    chr1_41587535     HPrz    A    T        0      0        2 
   1    chr1_41587535     ZBoe    A    T        0      0        2 
   1    chr1_41587535     ZGre    A    T        1      2        2 
   1    chr1_41587535     ZHar    A    T        0      0        2 
   1    chr1_41587535   Sample    A    T        0      0        2 
   1    chr1_41592996     AAsi    G    T        0      0        2 
   1    chr1_41592996     AKia    G    T        0      0        2 
   1    chr1_41592996     AOna    G    T        0      0        2 
   1    chr1_41592996     ASom    G    T        0      0        2 
   1    chr1_41592996     HCab    G    T        0      0        2 
   1    chr1_41592996     HPrz    G    T        0      0        2 
   1    chr1_41592996     ZBoe    G    T        0      0        2 
   1    chr1_41592996     ZGre    G    T        1      2        2 
   1    chr1_41592996     ZHar    G    T        0      0        2 
   1    chr1_41592996   Sample    G    T        0      0        2 
   1    chr1_41601934     AAsi    G    T        0      0        2 
   1    chr1_41601934     AKia    G    T        0      0        2 
   1    chr1_41601934     AOna    G    T      0.5      1        2 
   1    chr1_41601934     ASom    G    T        0      0        2 
   1    chr1_41601934     HCab    G    T        0      0        2 
   1    chr1_41601934     HPrz    G    T        0      0        2 
   1    chr1_41601934     ZBoe    G    T        0      0        2 
   1    chr1_41601934     ZGre    G    T        0      0        2 
   1    chr1_41601934     ZHar    G    T        0      0        2 
   1    chr1_41601934   Sample    G    T        0      0        2 
   1    chr1_41613229     AAsi    T    G        0      0        2 
   1    chr1_41613229     AKia    T    G        0      0        2 
   1    chr1_41613229     AOna    T    G        0      0        2 
   1    chr1_41613229     ASom    T    G      0.5      1        2 
   1    chr1_41613229     HCab    T    G        0      0        2 
   1    chr1_41613229     HPrz    T    G        0      0        2 
   1    chr1_41613229     ZBoe    T    G        0      0        2 
   1    chr1_41613229     ZGre    T    G        0      0        2 
   1    chr1_41613229     ZHar    T    G        0      0        2 
   1    chr1_41613229   Sample    T    G        0      0        2 
   1    chr1_41618117     AAsi    T    A        0      0        2 
   1    chr1_41618117     AKia    T    A        0      0        2 
   1    chr1_41618117     AOna    T    A        0      0        2 
   1    chr1_41618117     ASom    T    A        0      0        2 
   1    chr1_41618117     HCab    T    A        0      0        2 
   1    chr1_41618117     HPrz    T    A        1      2        2 
   1    chr1_41618117     ZBoe    T    A        0      0        2 
   1    chr1_41618117     ZGre    T    A        0      0        2 
   1    chr1_41618117     ZHar    T    A        0      0        2 
   1    chr1_41618117   Sample    T    A        0      0        2 
   1    chr1_41633663     AAsi    G    C        1      2        2 
   1    chr1_41633663     AKia    G    C        0      0        2 
   1    chr1_41633663     AOna    G    C        0      0        2 
   1    chr1_41633663     ASom    G    C        0      0        2 
   1    chr1_41633663     HCab    G    C        0      0        2 
   1    chr1_41633663     HPrz    G    C        0      0        2 
   1    chr1_41633663     ZBoe    G    C        0      0        2 
   1    chr1_41633663     ZGre    G    C        0      0        2 
   1    chr1_41633663     ZHar    G    C        0      0        2 
   1    chr1_41633663   Sample    G    C        0      0        2 
   1    chr1_41642077     AAsi    C    A        0      0        2 
   1    chr1_41642077     AKia    C    A        0      0        2 
   1    chr1_41642077     AOna    C    A        0      0        2 
   1    chr1_41642077     ASom    C    A        0      0        2 
   1    chr1_41642077     HCab    C    A        1      2        2 
   1    chr1_41642077     HPrz    C    A        1      2        2 
   1    chr1_41642077     ZBoe    C    A        0      0        2 
   1    chr1_41642077     ZGre    C    A        0      0        2 
   1    chr1_41642077     ZHar    C    A        0      0        2 
   1    chr1_41642077   Sample    C    A        0      0        2 
   1    chr1_41663961     AAsi    G    C        0      0        2 
   1    chr1_41663961     AKia    G    C        0      0        2 
   1    chr1_41663961     AOna    G    C      0.5      1        2 
   1    chr1_41663961     ASom    G    C        0      0        2 
   1    chr1_41663961     HCab    G    C        0      0        2 
   1    chr1_41663961     HPrz    G    C        0      0        2 
   1    chr1_41663961     ZBoe    G    C        0      0        2 
   1    chr1_41663961     ZGre    G    C        0      0        2 
   1    chr1_41663961     ZHar    G    C        0      0        2 
   1    chr1_41663961   Sample    G    C        0      0        2 
   1    chr1_41671381     AAsi    C    G        0      0        2 
   1    chr1_41671381     AKia    C    G        1      2        2 
   1    chr1_41671381     AOna    C    G        0      0        2 
   1    chr1_41671381     ASom    C    G        0      0        2 
   1    chr1_41671381     HCab    C    G        0      0        2 
   1    chr1_41671381     HPrz    C    G        0      0        2 
   1    chr1_41671381     ZBoe    C    G        0      0        2 
   1    chr1_41671381     ZGre    C    G        0      0        2 
   1    chr1_41671381     ZHar    C    G        0      0        2 
   1    chr1_41671381   Sample    C    G        0      0        2 
   1    chr1_41691632     AAsi    G    T        0      0        2 
   1    chr1_41691632     AKia    G    T        0      0        2 
   1    chr1_41691632     AOna    G    T        0      0        2 
   1    chr1_41691632     ASom    G    T        0      0        2 
   1    chr1_41691632     HCab    G    T        1      2        2 
   1    chr1_41691632     HPrz    G    T        1      2        2 
   1    chr1_41691632     ZBoe    G    T        0      0        2 
   1    chr1_41691632     ZGre    G    T        0      0        2 
   1    chr1_41691632     ZHar    G    T        0      0        2 
   1    chr1_41691632   Sample    G    T        0      0        2 
   1    chr1_41694464     AAsi    T    G        0      0        2 
   1    chr1_41694464     AKia    T    G        1      2        2 
   1    chr1_41694464     AOna    T    G        1      2        2 
   1    chr1_41694464     ASom    T    G        0      0        2 
   1    chr1_41694464     HCab    T    G        0      0        2 
   1    chr1_41694464     HPrz    T    G        0      0        2 
   1    chr1_41694464     ZBoe    T    G        0      0        2 
   1    chr1_41694464     ZGre    T    G        0      0        2 
   1    chr1_41694464     ZHar    T    G        0      0        2 
   1    chr1_41694464   Sample    T    G        0      0        2 
   1    chr1_41697692     AAsi    A    C        0      0        2 
   1    chr1_41697692     AKia    A    C        0      0        2 
   1    chr1_41697692     AOna    A    C      0.5      1        2 
   1    chr1_41697692     ASom    A    C        0      0        2 
   1    chr1_41697692     HCab    A    C        0      0        2 
   1    chr1_41697692     HPrz    A    C        0      0        2 
   1    chr1_41697692     ZBoe    A    C        0      0        2 
   1    chr1_41697692     ZGre    A    C        0      0        2 
   1    chr1_41697692     ZHar    A    C        0      0        2 
   1    chr1_41697692   Sample    A    C        0      0        2 
   1    chr1_41705292     AAsi    T    A        1      2        2 
   1    chr1_41705292     AKia    T    A        0      0        2 
   1    chr1_41705292     AOna    T    A        0      0        2 
   1    chr1_41705292     ASom    T    A        0      0        2 
   1    chr1_41705292     HCab    T    A        0      0        2 
   1    chr1_41705292     HPrz    T    A        0      0        2 
   1    chr1_41705292     ZBoe    T    A        0      0        2 
   1    chr1_41705292     ZGre    T    A        0      0        2 
   1    chr1_41705292     ZHar    T    A        0      0        2 
   1    chr1_41705292   Sample    T    A        0      0        2 
   1    chr1_41725238     AAsi    C    G        0      0        2 
   1    chr1_41725238     AKia    C    G        0      0        2 
   1    chr1_41725238     AOna    C    G        0      0        2 
   1    chr1_41725238     ASom    C    G        1      2        2 
   1    chr1_41725238     HCab    C    G        0      0        2 
   1    chr1_41725238     HPrz    C    G        0      0        2 
   1    chr1_41725238     ZBoe    C    G        0      0        2 
   1    chr1_41725238     ZGre    C    G        0      0        2 
   1    chr1_41725238     ZHar    C    G        0      0        2 
   1    chr1_41725238   Sample    C    G        0      0        2 
   1    chr1_41745508     AAsi    T    A        0      0        2 
   1    chr1_41745508     AKia    T    A        0      0        2 
   1    chr1_41745508     AOna    T    A        0      0        2 
   1    chr1_41745508     ASom    T    A        0      0        2 
   1    chr1_41745508     HCab    T    A        1      2        2 
   1    chr1_41745508     HPrz    T    A        1      2        2 
   1    chr1_41745508     ZBoe    T    A        0      0        2 
   1    chr1_41745508     ZGre    T    A        0      0        2 
   1    chr1_41745508     ZHar    T    A        0      0        2 
   1    chr1_41745508   Sample    T    A        0      0        2 
   1    chr1_41748099     AAsi    T    A        0      0        2 
   1    chr1_41748099     AKia    T    A        0      0        2 
   1    chr1_41748099     AOna    T    A        0      0        2 
   1    chr1_41748099     ASom    T    A        0      0        2 
   1    chr1_41748099     HCab    T    A        0      0        2 
   1    chr1_41748099     HPrz    T    A        0      0        2 
   1    chr1_41748099     ZBoe    T    A      0.5      1        2 
   1    chr1_41748099     ZGre    T    A        0      0        2 
   1    chr1_41748099     ZHar    T    A        0      0        2 
   1    chr1_41748099   Sample    T    A        0      0        2 
   1    chr1_41748459     AAsi    G    T        0      0        2 
   1    chr1_41748459     AKia    G    T        0      0        2 
   1    chr1_41748459     AOna    G    T        0      0        2 
   1    chr1_41748459     ASom    G    T        0      0        2 
   1    chr1_41748459     HCab    G    T        1      2        2 
   1    chr1_41748459     HPrz    G    T        1      2        2 
   1    chr1_41748459     ZBoe    G    T        0      0        2 
   1    chr1_41748459     ZGre    G    T        0      0        2 
   1    chr1_41748459     ZHar    G    T        0      0        2 
   1    chr1_41748459   Sample    G    T        0      0        2 
   1    chr1_41761460     AAsi    A    C        0      0        2 
   1    chr1_41761460     AKia    A    C        0      0        2 
   1    chr1_41761460     AOna    A    C        0      0        2 
   1    chr1_41761460     ASom    A    C        0      0        2 
   1    chr1_41761460     HCab    A    C        0      0        2 
   1    chr1_41761460     HPrz    A    C        0      0        2 
   1    chr1_41761460     ZBoe    A    C        0      0        2 
   1    chr1_41761460     ZGre    A    C        0      0        2 
   1    chr1_41761460     ZHar    A    C        1      2        2 
   1    chr1_41761460   Sample    A    C        0      0        2 
   1    chr1_41778653     AAsi    G    C        0      0        2 
   1    chr1_41778653     AKia    G    C        0      0        2 
   1    chr1_41778653     AOna    G    C        0      0        2 
   1    chr1_41778653     ASom    G    C        0      0        2 
   1    chr1_41778653     HCab    G    C        0      0        2 
   1    chr1_41778653     HPrz    G    C        0      0        2 
   1    chr1_41778653     ZBoe    G    C        0      0        2 
   1    chr1_41778653     ZGre    G    C        1      2        2 
   1    chr1_41778653     ZHar    G    C        0      0        2 
   1    chr1_41778653   Sample    G    C        0      0        2 
   1    chr1_41789311     AAsi    T    A        0      0        2 
   1    chr1_41789311     AKia    T    A        0      0        2 
   1    chr1_41789311     AOna    T    A        0      0        2 
   1    chr1_41789311     ASom    T    A        0      0        2 
   1    chr1_41789311     HCab    T    A        0      0        2 
   1    chr1_41789311     HPrz    T    A        0      0        2 
   1    chr1_41789311     ZBoe    T    A        0      0        2 
   1    chr1_41789311     ZGre    T    A        0      0        2 
   1    chr1_41789311     ZHar    T    A        1      2        2 
   1    chr1_41789311   Sample    T    A        0      0        2 
   1    chr1_41793046     AAsi    A    C        0      0        2 
   1    chr1_41793046     AKia    A    C        0      0        2 
   1    chr1_41793046     AOna    A    C        0      0        2 
   1    chr1_41793046     ASom    A    C        0      0        2 
   1    chr1_41793046     HCab    A    C        1      2        2 
   1    chr1_41793046     HPrz    A    C        1      2        2 
   1    chr1_41793046     ZBoe    A    C        0      0        2 
   1    chr1_41793046     ZGre    A    C        0      0        2 
   1    chr1_41793046     ZHar    A    C        0      0        2 
   1    chr1_41793046   Sample    A    C        0      0        2 
   1    chr1_41794037     AAsi    A    C        1      2        2 
   1    chr1_41794037     AKia    A    C        0      0        2 
   1    chr1_41794037     AOna    A    C        0      0        2 
   1    chr1_41794037     ASom    A    C        1      2        2 
   1    chr1_41794037     HCab    A    C        0      0        2 
   1    chr1_41794037     HPrz    A    C        0      0        2 
   1    chr1_41794037     ZBoe    A    C        0      0        2 
   1    chr1_41794037     ZGre    A    C        0      0        2 
   1    chr1_41794037     ZHar    A    C        0      0        2 
   1    chr1_41794037   Sample    A    C        1      2        2 
   1    chr1_41796744     AAsi    C    A        0      0        2 
   1    chr1_41796744     AKia    C    A        0      0        2 
   1    chr1_41796744     AOna    C    A        0      0        2 
   1    chr1_41796744     ASom    C    A        0      0        2 
   1    chr1_41796744     HCab    C    A        1      2        2 
   1    chr1_41796744     HPrz    C    A        1      2        2 
   1    chr1_41796744     ZBoe    C    A        0      0        2 
   1    chr1_41796744     ZGre    C    A        0      0        2 
   1    chr1_41796744     ZHar    C    A        0      0        2 
   1    chr1_41796744   Sample    C    A        0      0        2 
   1    chr1_41810116     AAsi    C    G        0      0        2 
   1    chr1_41810116     AKia    C    G        0      0        2 
   1    chr1_41810116     AOna    C    G        0      0        2 
   1    chr1_41810116     ASom    C    G        0      0        2 
   1    chr1_41810116     HCab    C    G        0      0        2 
   1    chr1_41810116     HPrz    C    G        0      0        2 
   1    chr1_41810116     ZBoe    C    G        0      0        2 
   1    chr1_41810116     ZGre    C    G        0      0        2 
   1    chr1_41810116     ZHar    C    G        1      2        2 
   1    chr1_41810116   Sample    C    G        0      0        2 
   1    chr1_41817781     AAsi    G    T        0      0        2 
   1    chr1_41817781     AKia    G    T        0      0        2 
   1    chr1_41817781     AOna    G    T        0      0        2 
   1    chr1_41817781     ASom    G    T        0      0        2 
   1    chr1_41817781     HCab    G    T        0      0        2 
   1    chr1_41817781     HPrz    G    T        0      0        2 
   1    chr1_41817781     ZBoe    G    T      0.5      1        2 
   1    chr1_41817781     ZGre    G    T        0      0        2 
   1    chr1_41817781     ZHar    G    T        0      0        2 
   1    chr1_41817781   Sample    G    T        0      0        2 
   1    chr1_41838902     AAsi    G    T        0      0        2 
   1    chr1_41838902     AKia    G    T        0      0        2 
   1    chr1_41838902     AOna    G    T        0      0        2 
   1    chr1_41838902     ASom    G    T        0      0        2 
   1    chr1_41838902     HCab    G    T        0      0        2 
   1    chr1_41838902     HPrz    G    T      0.5      1        2 
   1    chr1_41838902     ZBoe    G    T        0      0        2 
   1    chr1_41838902     ZGre    G    T        0      0        2 
   1    chr1_41838902     ZHar    G    T        0      0        2 
   1    chr1_41838902   Sample    G    T        0      0        2 
   1    chr1_41843227     AAsi    A    T        0      0        2 
   1    chr1_41843227     AKia    A    T        0      0        2 
   1    chr1_41843227     AOna    A    T        0      0        2 
   1    chr1_41843227     ASom    A    T        0      0        2 
   1    chr1_41843227     HCab    A    T        1      2        2 
   1    chr1_41843227     HPrz    A    T        1      2        2 
   1    chr1_41843227     ZBoe    A    T        0      0        2 
   1    chr1_41843227     ZGre    A    T        0      0        2 
   1    chr1_41843227     ZHar    A    T        0      0        2 
   1    chr1_41843227   Sample    A    T        0      0        2 
   1    chr1_41843627     AAsi    T    G        0      0        2 
   1    chr1_41843627     AKia    T    G        0      0        2 
   1    chr1_41843627     AOna    T    G        0      0        2 
   1    chr1_41843627     ASom    T    G        0      0        2 
   1    chr1_41843627     HCab    T    G      0.5      1        2 
   1    chr1_41843627     HPrz    T    G        0      0        2 
   1    chr1_41843627     ZBoe    T    G        0      0        2 
   1    chr1_41843627     ZGre    T    G        0      0        2 
   1    chr1_41843627     ZHar    T    G        0      0        2 
   1    chr1_41843627   Sample    T    G        0      0        2 
   1    chr1_41862010     AAsi    T    G        0      0        2 
   1    chr1_41862010     AKia    T    G        0      0        2 
   1    chr1_41862010     AOna    T    G        0      0        2 
   1    chr1_41862010     ASom    T    G        0      0        2 
   1    chr1_41862010     HCab    T    G        1      2        2 
   1    chr1_41862010     HPrz    T    G        1      2        2 
   1    chr1_41862010     ZBoe    T    G        0      0        2 
   1    chr1_41862010     ZGre    T    G        0      0        2 
   1    chr1_41862010     ZHar    T    G        0      0        2 
   1    chr1_41862010   Sample    T    G        0      0        2 
   1    chr1_41863651     AAsi    T    G        0      0        2 
   1    chr1_41863651     AKia    T    G        0      0        2 
   1    chr1_41863651     AOna    T    G        0      0        2 
   1    chr1_41863651     ASom    T    G        0      0        2 
   1    chr1_41863651     HCab    T    G        1      2        2 
   1    chr1_41863651     HPrz    T    G        1      2        2 
   1    chr1_41863651     ZBoe    T    G        0      0        2 
   1    chr1_41863651     ZGre    T    G        0      0        2 
   1    chr1_41863651     ZHar    T    G        0      0        2 
   1    chr1_41863651   Sample    T    G        0      0        2 
   1    chr1_41918142     AAsi    C    G        0      0        2 
   1    chr1_41918142     AKia    C    G        0      0        2 
   1    chr1_41918142     AOna    C    G        0      0        2 
   1    chr1_41918142     ASom    C    G        0      0        2 
   1    chr1_41918142     HCab    C    G        0      0        2 
   1    chr1_41918142     HPrz    C    G      0.5      1        2 
   1    chr1_41918142     ZBoe    C    G        0      0        2 
   1    chr1_41918142     ZGre    C    G        0      0        2 
   1    chr1_41918142     ZHar    C    G        0      0        2 
   1    chr1_41918142   Sample    C    G        0      0        2 
   1    chr1_41944092     AAsi    C    G        0      0        2 
   1    chr1_41944092     AKia    C    G        0      0        2 
   1    chr1_41944092     AOna    C    G        0      0        2 
   1    chr1_41944092     ASom    C    G        0      0        2 
   1    chr1_41944092     HCab    C    G        0      0        2 
   1    chr1_41944092     HPrz    C    G        1      2        2 
   1    chr1_41944092     ZBoe    C    G        0      0        2 
   1    chr1_41944092     ZGre    C    G        0      0        2 
   1    chr1_41944092     ZHar    C    G        0      0        2 
   1    chr1_41944092   Sample    C    G        0      0        2 
   1    chr1_41950393     AAsi    G    T        1      2        2 
   1    chr1_41950393     AKia    G    T        0      0        2 
   1    chr1_41950393     AOna    G    T        0      0        2 
   1    chr1_41950393     ASom    G    T        1      2        2 
   1    chr1_41950393     HCab    G    T        0      0        2 
   1    chr1_41950393     HPrz    G    T        0      0        2 
   1    chr1_41950393     ZBoe    G    T        0      0        2 
   1    chr1_41950393     ZGre    G    T        0      0        2 
   1    chr1_41950393     ZHar    G    T        0      0        2 
   1    chr1_41950393   Sample    G    T        1      2        2 
   1    chr1_41954006     AAsi    A    C        0      0        2 
   1    chr1_41954006     AKia    A    C        0      0        2 
   1    chr1_41954006     AOna    A    C        0      0        2 
   1    chr1_41954006     ASom    A    C        0      0        2 
   1    chr1_41954006     HCab    A    C        1      2        2 
   1    chr1_41954006     HPrz    A    C        1      2        2 
   1    chr1_41954006     ZBoe    A    C        0      0        2 
   1    chr1_41954006     ZGre    A    C        0      0        2 
   1    chr1_41954006     ZHar    A    C        0      0        2 
   1    chr1_41954006   Sample    A    C        0      0        2 
   1    chr1_41962882     AAsi    G    C        0      0        2 
   1    chr1_41962882     AKia    G    C        0      0        2 
   1    chr1_41962882     AOna    G    C        0      0        2 
   1    chr1_41962882     ASom    G    C        0      0        2 
   1    chr1_41962882     HCab    G    C        1      2        2 
   1    chr1_41962882     HPrz    G    C        1      2        2 
   1    chr1_41962882     ZBoe    G    C        0      0        2 
   1    chr1_41962882     ZGre    G    C        0      0        2 
   1    chr1_41962882     ZHar    G    C        0      0        2 
   1    chr1_41962882   Sample    G    C        0      0        2 
   1    chr1_41970904     AAsi    C    G        0      0        2 
   1    chr1_41970904     AKia    C    G        0      0        2 
   1    chr1_41970904     AOna    C    G        0      0        2 
   1    chr1_41970904     ASom    C    G        0      0        2 
   1    chr1_41970904     HCab    C    G        0      0        2 
   1    chr1_41970904     HPrz    C    G        0      0        2 
   1    chr1_41970904     ZBoe    C    G      0.5      1        2 
   1    chr1_41970904     ZGre    C    G        0      0        2 
   1    chr1_41970904     ZHar    C    G        0      0        2 
   1    chr1_41970904   Sample    C    G        0      0        2 
   1    chr1_41972279     AAsi    C    G        0      0        2 
   1    chr1_41972279     AKia    C    G        0      0        2 
   1    chr1_41972279     AOna    C    G        0      0        2 
   1    chr1_41972279     ASom    C    G        0      0        2 
   1    chr1_41972279     HCab    C    G        0      0        2 
   1    chr1_41972279     HPrz    C    G        0      0        2 
   1    chr1_41972279     ZBoe    C    G      0.5      1        2 
   1    chr1_41972279     ZGre    C    G        0      0        2 
   1    chr1_41972279     ZHar    C    G        0      0        2 
   1    chr1_41972279   Sample    C    G        0      0        2 
   1    chr1_41989546     AAsi    C    A        0      0        2 
   1    chr1_41989546     AKia    C    A        0      0        2 
   1    chr1_41989546     AOna    C    A        0      0        2 
   1    chr1_41989546     ASom    C    A        0      0        2 
   1    chr1_41989546     HCab    C    A        0      0        2 
   1    chr1_41989546     HPrz    C    A      0.5      1        2 
   1    chr1_41989546     ZBoe    C    A        0      0        2 
   1    chr1_41989546     ZGre    C    A        0      0        2 
   1    chr1_41989546     ZHar    C    A        0      0        2 
   1    chr1_41989546   Sample    C    A        0      0        2 
   1    chr1_41996202     AAsi    G    T        0      0        2 
   1    chr1_41996202     AKia    G    T        0      0        2 
   1    chr1_41996202     AOna    G    T        0      0        2 
   1    chr1_41996202     ASom    G    T        0      0        2 
   1    chr1_41996202     HCab    G    T        0      0        2 
   1    chr1_41996202     HPrz    G    T        0      0        2 
   1    chr1_41996202     ZBoe    G    T        1      2        2 
   1    chr1_41996202     ZGre    G    T        1      2        2 
   1    chr1_41996202     ZHar    G    T        0      0        2 
   1    chr1_41996202   Sample    G    T        0      0        2 
   1    chr1_42011722     AAsi    T    G        0      0        2 
   1    chr1_42011722     AKia    T    G        0      0        2 
   1    chr1_42011722     AOna    T    G        0      0        2 
   1    chr1_42011722     ASom    T    G        0      0        2 
   1    chr1_42011722     HCab    T    G        1      2        2 
   1    chr1_42011722     HPrz    T    G        1      2        2 
   1    chr1_42011722     ZBoe    T    G        0      0        2 
   1    chr1_42011722     ZGre    T    G        0      0        2 
   1    chr1_42011722     ZHar    T    G        0      0        2 
   1    chr1_42011722   Sample    T    G        0      0        2 
   1    chr1_42024389     AAsi    T    G        0      0        2 
   1    chr1_42024389     AKia    T    G        0      0        2 
   1    chr1_42024389     AOna    T    G        0      0        2 
   1    chr1_42024389     ASom    T    G        0      0        2 
   1    chr1_42024389     HCab    T    G        1      2        2 
   1    chr1_42024389     HPrz    T    G        1      2        2 
   1    chr1_42024389     ZBoe    T    G        0      0        2 
   1    chr1_42024389     ZGre    T    G        0      0        2 
   1    chr1_42024389     ZHar    T    G        0      0        2 
   1    chr1_42024389   Sample    T    G        0      0        2 
   1    chr1_42032194     AAsi    G    C        0      0        2 
   1    chr1_42032194     AKia    G    C        0      0        2 
   1    chr1_42032194     AOna    G    C        0      0        2 
   1    chr1_42032194     ASom    G    C        0      0        2 
   1    chr1_42032194     HCab    G    C        1      2        2 
   1    chr1_42032194     HPrz    G    C        1      2        2 
   1    chr1_42032194     ZBoe    G    C        0      0        2 
   1    chr1_42032194     ZGre    G    C        0      0        2 
   1    chr1_42032194     ZHar    G    C        0      0        2 
   1    chr1_42032194   Sample    G    C        0      0        2 
   1    chr1_42038748     AAsi    G    T        0      0        2 
   1    chr1_42038748     AKia    G    T        0      0        2 
   1    chr1_42038748     AOna    G    T        0      0        2 
   1    chr1_42038748     ASom    G    T        0      0        2 
   1    chr1_42038748     HCab    G    T        0      0        2 
   1    chr1_42038748     HPrz    G    T      0.5      1        2 
   1    chr1_42038748     ZBoe    G    T        0      0        2 
   1    chr1_42038748     ZGre    G    T        0      0        2 
   1    chr1_42038748     ZHar    G    T        0      0        2 
   1    chr1_42038748   Sample    G    T        0      0        2 
   1    chr1_42061802     AAsi    T    A        0      0        2 
   1    chr1_42061802     AKia    T    A        0      0        2 
   1    chr1_42061802     AOna    T    A      0.5      1        2 
   1    chr1_42061802     ASom    T    A        0      0        2 
   1    chr1_42061802     HCab    T    A        0      0        2 
   1    chr1_42061802     HPrz    T    A        0      0        2 
   1    chr1_42061802     ZBoe    T    A        0      0        2 
   1    chr1_42061802     ZGre    T    A        0      0        2 
   1    chr1_42061802     ZHar    T    A        0      0        2 
   1    chr1_42061802   Sample    T    A        0      0        2 
   1    chr1_42069036     AAsi    C    G        0      0        2 
   1    chr1_42069036     AKia    C    G        0      0        2 
   1    chr1_42069036     AOna    C    G        0      0        2 
   1    chr1_42069036     ASom    C    G        0      0        2 
   1    chr1_42069036     HCab    C    G        0      0        2 
   1    chr1_42069036     HPrz    C    G        0      0        2 
   1    chr1_42069036     ZBoe    C    G        0      0        2 
   1    chr1_42069036     ZGre    C    G        1      2        2 
   1    chr1_42069036     ZHar    C    G        0      0        2 
   1    chr1_42069036   Sample    C    G        0      0        2 
   1    chr1_42075134     AAsi    G    C        0      0        2 
   1    chr1_42075134     AKia    G    C        0      0        2 
   1    chr1_42075134     AOna    G    C        0      0        2 
   1    chr1_42075134     ASom    G    C        0      0        2 
   1    chr1_42075134     HCab    G    C        1      2        2 
   1    chr1_42075134     HPrz    G    C        1      2        2 
   1    chr1_42075134     ZBoe    G    C        0      0        2 
   1    chr1_42075134     ZGre    G    C        0      0        2 
   1    chr1_42075134     ZHar    G    C        0      0        2 
   1    chr1_42075134   Sample    G    C        0      0        2 
   1    chr1_42085438     AAsi    G    T        0      0        2 
   1    chr1_42085438     AKia    G    T        1      2        2 
   1    chr1_42085438     AOna    G    T        1      2        2 
   1    chr1_42085438     ASom    G    T        0      0        2 
   1    chr1_42085438     HCab    G    T        0      0        2 
   1    chr1_42085438     HPrz    G    T        0      0        2 
   1    chr1_42085438     ZBoe    G    T        0      0        2 
   1    chr1_42085438     ZGre    G    T        0      0        2 
   1    chr1_42085438     ZHar    G    T        0      0        2 
   1    chr1_42085438   Sample    G    T        0      0        2 
   1    chr1_42088323     AAsi    T    A        0      0        2 
   1    chr1_42088323     AKia    T    A        0      0        2 
   1    chr1_42088323     AOna    T    A        0      0        2 
   1    chr1_42088323     ASom    T    A        0      0        2 
   1    chr1_42088323     HCab    T    A        0      0        2 
   1    chr1_42088323     HPrz    T    A        0      0        2 
   1    chr1_42088323     ZBoe    T    A        1      2        2 
   1    chr1_42088323     ZGre    T    A        0      0        2 
   1    chr1_42088323     ZHar    T    A        0      0        2 
   1    chr1_42088323   Sample    T    A        0      0        2 
   1    chr1_42094452     AAsi    C    A        0      0        2 
   1    chr1_42094452     AKia    C    A        1      2        2 
   1    chr1_42094452     AOna    C    A      0.5      1        2 
   1    chr1_42094452     ASom    C    A        0      0        2 
   1    chr1_42094452     HCab    C    A        0      0        2 
   1    chr1_42094452     HPrz    C    A        0      0        2 
   1    chr1_42094452     ZBoe    C    A        0      0        2 
   1    chr1_42094452     ZGre    C    A        0      0        2 
   1    chr1_42094452     ZHar    C    A        0      0        2 
   1    chr1_42094452   Sample    C    A        0      0        2 
   1    chr1_42099930     AAsi    G    T        0      0        2 
   1    chr1_42099930     AKia    G    T        0      0        2 
   1    chr1_42099930     AOna    G    T        0      0        2 
   1    chr1_42099930     ASom    G    T        0      0        2 
   1    chr1_42099930     HCab    G    T        1      2        2 
   1    chr1_42099930     HPrz    G    T      0.5      1        2 
   1    chr1_42099930     ZBoe    G    T        0      0        2 
   1    chr1_42099930     ZGre    G    T        0      0        2 
   1    chr1_42099930     ZHar    G    T        0      0        2 
   1    chr1_42099930   Sample    G    T        0      0        2 
   1    chr1_42106604     AAsi    G    C        0      0        2 
   1    chr1_42106604     AKia    G    C        0      0        2 
   1    chr1_42106604     AOna    G    C        0      0        2 
   1    chr1_42106604     ASom    G    C        1      2        2 
   1    chr1_42106604     HCab    G    C        0      0        2 
   1    chr1_42106604     HPrz    G    C        0      0        2 
   1    chr1_42106604     ZBoe    G    C        0      0        2 
   1    chr1_42106604     ZGre    G    C        0      0        2 
   1    chr1_42106604     ZHar    G    C        0      0        2 
   1    chr1_42106604   Sample    G    C        0      0        2 
   1    chr1_42120930     AAsi    G    C        0      0        2 
   1    chr1_42120930     AKia    G    C        0      0        2 
   1    chr1_42120930     AOna    G    C        0      0        2 
   1    chr1_42120930     ASom    G    C        0      0        2 
   1    chr1_42120930     HCab    G    C      0.5      1        2 
   1    chr1_42120930     HPrz    G    C      0.5      1        2 
   1    chr1_42120930     ZBoe    G    C        0      0        2 
   1    chr1_42120930     ZGre    G    C        0      0        2 
   1    chr1_42120930     ZHar    G    C        0      0        2 
   1    chr1_42120930   Sample    G    C        0      0        2 
   1    chr1_42130810     AAsi    C    A        0      0        2 
   1    chr1_42130810     AKia    C    A      0.5      1        2 
   1    chr1_42130810     AOna    C    A        0      0        2 
   1    chr1_42130810     ASom    C    A        0      0        2 
   1    chr1_42130810     HCab    C    A        0      0        2 
   1    chr1_42130810     HPrz    C    A        0      0        2 
   1    chr1_42130810     ZBoe    C    A        0      0        2 
   1    chr1_42130810     ZGre    C    A        0      0        2 
   1    chr1_42130810     ZHar    C    A        0      0        2 
   1    chr1_42130810   Sample    C    A        0      0        2 
   1    chr1_42133598     AAsi    G    C        0      0        2 
   1    chr1_42133598     AKia    G    C        0      0        2 
   1    chr1_42133598     AOna    G    C        0      0        2 
   1    chr1_42133598     ASom    G    C        0      0        2 
   1    chr1_42133598     HCab    G    C        0      0        2 
   1    chr1_42133598     HPrz    G    C        0      0        2 
   1    chr1_42133598     ZBoe    G    C        0      0        2 
   1    chr1_42133598     ZGre    G    C        0      0        2 
   1    chr1_42133598     ZHar    G    C        1      2        2 
   1    chr1_42133598   Sample    G    C        0      0        2 
   1    chr1_42161780     AAsi    T    A        1      2        2 
   1    chr1_42161780     AKia    T    A        0      0        2 
   1    chr1_42161780     AOna    T    A        0      0        2 
   1    chr1_42161780     ASom    T    A        1      2        2 
   1    chr1_42161780     HCab    T    A        0      0        2 
   1    chr1_42161780     HPrz    T    A        0      0        2 
   1    chr1_42161780     ZBoe    T    A        0      0        2 
   1    chr1_42161780     ZGre    T    A        0      0        2 
   1    chr1_42161780     ZHar    T    A        0      0        2 
   1    chr1_42161780   Sample    T    A        1      2        2 
   1    chr1_42162087     AAsi    G    C        0      0        2 
   1    chr1_42162087     AKia    G    C        0      0        2 
   1    chr1_42162087     AOna    G    C        0      0        2 
   1    chr1_42162087     ASom    G    C        0      0        2 
   1    chr1_42162087     HCab    G    C        0      0        2 
   1    chr1_42162087     HPrz    G    C        0      0        2 
   1    chr1_42162087     ZBoe    G    C      0.5      1        2 
   1    chr1_42162087     ZGre    G    C        0      0        2 
   1    chr1_42162087     ZHar    G    C        0      0        2 
   1    chr1_42162087   Sample    G    C        0      0        2 
   1    chr1_42165133     AAsi    T    A        0      0        2 
   1    chr1_42165133     AKia    T    A        0      0        2 
   1    chr1_42165133     AOna    T    A        0      0        2 
   1    chr1_42165133     ASom    T    A        0      0        2 
   1    chr1_42165133     HCab    T    A        1      2        2 
   1    chr1_42165133     HPrz    T    A        1      2        2 
   1    chr1_42165133     ZBoe    T    A        0      0        2 
   1    chr1_42165133     ZGre    T    A        0      0        2 
   1    chr1_42165133     ZHar    T    A        0      0        2 
   1    chr1_42165133   Sample    T    A        0      0        2 
   1    chr1_42187834     AAsi    C    A        0      0        2 
   1    chr1_42187834     AKia    C    A      0.5      1        2 
   1    chr1_42187834     AOna    C    A        1      2        2 
   1    chr1_42187834     ASom    C    A        0      0        2 
   1    chr1_42187834     HCab    C    A        0      0        2 
   1    chr1_42187834     HPrz    C    A        0      0        2 
   1    chr1_42187834     ZBoe    C    A        0      0        2 
   1    chr1_42187834     ZGre    C    A        0      0        2 
   1    chr1_42187834     ZHar    C    A        0      0        2 
   1    chr1_42187834   Sample    C    A        0      0        2 
   1    chr1_42233938     AAsi    T    G        0      0        2 
   1    chr1_42233938     AKia    T    G        0      0        2 
   1    chr1_42233938     AOna    T    G        0      0        2 
   1    chr1_42233938     ASom    T    G        0      0        2 
   1    chr1_42233938     HCab    T    G        0      0        2 
   1    chr1_42233938     HPrz    T    G        0      0        2 
   1    chr1_42233938     ZBoe    T    G        0      0        2 
   1    chr1_42233938     ZGre    T    G      0.5      1        2 
   1    chr1_42233938     ZHar    T    G        0      0        2 
   1    chr1_42233938   Sample    T    G        0      0        2 
   1    chr1_42237410     AAsi    A    C        0      0        2 
   1    chr1_42237410     AKia    A    C        0      0        2 
   1    chr1_42237410     AOna    A    C        0      0        2 
   1    chr1_42237410     ASom    A    C        0      0        2 
   1    chr1_42237410     HCab    A    C        0      0        2 
   1    chr1_42237410     HPrz    A    C        0      0        2 
   1    chr1_42237410     ZBoe    A    C      0.5      1        2 
   1    chr1_42237410     ZGre    A    C        0      0        2 
   1    chr1_42237410     ZHar    A    C        0      0        2 
   1    chr1_42237410   Sample    A    C        0      0        2 
   1    chr1_42257104     AAsi    A    C        0      0        2 
   1    chr1_42257104     AKia    A    C        0      0        2 
   1    chr1_42257104     AOna    A    C        0      0        2 
   1    chr1_42257104     ASom    A    C      0.5      1        2 
   1    chr1_42257104     HCab    A    C        0      0        2 
   1    chr1_42257104     HPrz    A    C        0      0        2 
   1    chr1_42257104     ZBoe    A    C        0      0        2 
   1    chr1_42257104     ZGre    A    C        0      0        2 
   1    chr1_42257104     ZHar    A    C        0      0        2 
   1    chr1_42257104   Sample    A    C        0      0        2 
   1    chr1_42269770     AAsi    C    G        0      0        2 
   1    chr1_42269770     AKia    C    G        0      0        2 
   1    chr1_42269770     AOna    C    G      0.5      1        2 
   1    chr1_42269770     ASom    C    G        0      0        2 
   1    chr1_42269770     HCab    C    G        0      0        2 
   1    chr1_42269770     HPrz    C    G        0      0        2 
   1    chr1_42269770     ZBoe    C    G        0      0        2 
   1    chr1_42269770     ZGre    C    G        0      0        2 
   1    chr1_42269770     ZHar    C    G        0      0        2 
   1    chr1_42269770   Sample    C    G        0      0        2 
   1    chr1_42272294     AAsi    C    G        0      0        2 
   1    chr1_42272294     AKia    C    G        0      0        2 
   1    chr1_42272294     AOna    C    G        0      0        2 
   1    chr1_42272294     ASom    C    G        0      0        2 
   1    chr1_42272294     HCab    C    G      0.5      1        2 
   1    chr1_42272294     HPrz    C    G        0      0        2 
   1    chr1_42272294     ZBoe    C    G        0      0        2 
   1    chr1_42272294     ZGre    C    G        0      0        2 
   1    chr1_42272294     ZHar    C    G        0      0        2 
   1    chr1_42272294   Sample    C    G        0      0        2 
   1    chr1_42284815     AAsi    G    T        0      0        2 
   1    chr1_42284815     AKia    G    T        0      0        2 
   1    chr1_42284815     AOna    G    T        0      0        2 
   1    chr1_42284815     ASom    G    T        0      0        2 
   1    chr1_42284815     HCab    G    T      0.5      1        2 
   1    chr1_42284815     HPrz    G    T        1      2        2 
   1    chr1_42284815     ZBoe    G    T        0      0        2 
   1    chr1_42284815     ZGre    G    T        0      0        2 
   1    chr1_42284815     ZHar    G    T        0      0        2 
   1    chr1_42284815   Sample    G    T        0      0        2 
   1    chr1_42288441     AAsi    G    C        0      0        2 
   1    chr1_42288441     AKia    G    C        0      0        2 
   1    chr1_42288441     AOna    G    C        0      0        2 
   1    chr1_42288441     ASom    G    C        0      0        2 
   1    chr1_42288441     HCab    G    C        1      2        2 
   1    chr1_42288441     HPrz    G    C        1      2        2 
   1    chr1_42288441     ZBoe    G    C        0      0        2 
   1    chr1_42288441     ZGre    G    C        0      0        2 
   1    chr1_42288441     ZHar    G    C        0      0        2 
   1    chr1_42288441   Sample    G    C        0      0        2 
   1    chr1_42314654     AAsi    A    C        1      2        2 
   1    chr1_42314654     AKia    A    C        0      0        2 
   1    chr1_42314654     AOna    A    C        0      0        2 
   1    chr1_42314654     ASom    A    C      0.5      1        2 
   1    chr1_42314654     HCab    A    C        0      0        2 
   1    chr1_42314654     HPrz    A    C        0      0        2 
   1    chr1_42314654     ZBoe    A    C        0      0        2 
   1    chr1_42314654     ZGre    A    C        0      0        2 
   1    chr1_42314654     ZHar    A    C        0      0        2 
   1    chr1_42314654   Sample    A    C        1      2        2 
   1    chr1_42327828     AAsi    C    A        0      0        2 
   1    chr1_42327828     AKia    C    A        1      2        2 
   1    chr1_42327828     AOna    C    A      0.5      1        2 
   1    chr1_42327828     ASom    C    A        0      0        2 
   1    chr1_42327828     HCab    C    A        0      0        2 
   1    chr1_42327828     HPrz    C    A        0      0        2 
   1    chr1_42327828     ZBoe    C    A        0      0        2 
   1    chr1_42327828     ZGre    C    A        0      0        2 
   1    chr1_42327828     ZHar    C    A        0      0        2 
   1    chr1_42327828   Sample    C    A        0      0        2 
   1    chr1_42337336     AAsi    A    C        1      2        2 
   1    chr1_42337336     AKia    A    C        0      0        2 
   1    chr1_42337336     AOna    A    C        0      0        2 
   1    chr1_42337336     ASom    A    C      0.5      1        2 
   1    chr1_42337336     HCab    A    C        0      0        2 
   1    chr1_42337336     HPrz    A    C        0      0        2 
   1    chr1_42337336     ZBoe    A    C        0      0        2 
   1    chr1_42337336     ZGre    A    C        0      0        2 
   1    chr1_42337336     ZHar    A    C        0      0        2 
   1    chr1_42337336   Sample    A    C        0      0        2 
   1    chr1_42355018     AAsi    C    A        0      0        2 
   1    chr1_42355018     AKia    C    A        0      0        2 
   1    chr1_42355018     AOna    C    A        0      0        2 
   1    chr1_42355018     ASom    C    A        0      0        2 
   1    chr1_42355018     HCab    C    A        0      0        2 
   1    chr1_42355018     HPrz    C    A        1      2        2 
   1    chr1_42355018     ZBoe    C    A        0      0        2 
   1    chr1_42355018     ZGre    C    A        0      0        2 
   1    chr1_42355018     ZHar    C    A        0      0        2 
   1    chr1_42355018   Sample    C    A        0      0        2 
   1    chr1_42381035     AAsi    T    G        0      0        2 
   1    chr1_42381035     AKia    T    G        1      2        2 
   1    chr1_42381035     AOna    T    G        1      2        2 
   1    chr1_42381035     ASom    T    G        0      0        2 
   1    chr1_42381035     HCab    T    G        0      0        2 
   1    chr1_42381035     HPrz    T    G        0      0        2 
   1    chr1_42381035     ZBoe    T    G        0      0        2 
   1    chr1_42381035     ZGre    T    G        0      0        2 
   1    chr1_42381035     ZHar    T    G        0      0        2 
   1    chr1_42381035   Sample    T    G        0      0        2 
   1    chr1_42381200     AAsi    G    T        1      2        2 
   1    chr1_42381200     AKia    G    T        0      0        2 
   1    chr1_42381200     AOna    G    T        0      0        2 
   1    chr1_42381200     ASom    G    T        0      0        2 
   1    chr1_42381200     HCab    G    T        0      0        2 
   1    chr1_42381200     HPrz    G    T        0      0        2 
   1    chr1_42381200     ZBoe    G    T        0      0        2 
   1    chr1_42381200     ZGre    G    T        0      0        2 
   1    chr1_42381200     ZHar    G    T        0      0        2 
   1    chr1_42381200   Sample    G    T        0      0        2 
   1    chr1_42390248     AAsi    A    C        0      0        2 
   1    chr1_42390248     AKia    A    C        0      0        2 
   1    chr1_42390248     AOna    A    C        0      0        2 
   1    chr1_42390248     ASom    A    C        1      2        2 
   1    chr1_42390248     HCab    A    C        0      0        2 
   1    chr1_42390248     HPrz    A    C        0      0        2 
   1    chr1_42390248     ZBoe    A    C        0      0        2 
   1    chr1_42390248     ZGre    A    C        0      0        2 
   1    chr1_42390248     ZHar    A    C        0      0        2 
   1    chr1_42390248   Sample    A    C        0      0        2 
   1    chr1_42401198     AAsi    T    A        0      0        2 
   1    chr1_42401198     AKia    T    A        0      0        2 
   1    chr1_42401198     AOna    T    A        0      0        2 
   1    chr1_42401198     ASom    T    A      0.5      1        2 
   1    chr1_42401198     HCab    T    A        0      0        2 
   1    chr1_42401198     HPrz    T    A        0      0        2 
   1    chr1_42401198     ZBoe    T    A        0      0        2 
   1    chr1_42401198     ZGre    T    A        0      0        2 
   1    chr1_42401198     ZHar    T    A        0      0        2 
   1    chr1_42401198   Sample    T    A        0      0        2 
   1    chr1_42404836     AAsi    C    A        0      0        2 
   1    chr1_42404836     AKia    C    A        1      2        2 
   1    chr1_42404836     AOna    C    A      0.5      1        2 
   1    chr1_42404836     ASom    C    A        0      0        2 
   1    chr1_42404836     HCab    C    A        0      0        2 
   1    chr1_42404836     HPrz    C    A        0      0        2 
   1    chr1_42404836     ZBoe    C    A        0      0        2 
   1    chr1_42404836     ZGre    C    A        0      0        2 
   1    chr1_42404836     ZHar    C    A        0      0        2 
   1    chr1_42404836   Sample    C    A        0      0        2 
   1    chr1_42411894     AAsi    C    G        0      0        2 
   1    chr1_42411894     AKia    C    G        0      0        2 
   1    chr1_42411894     AOna    C    G        0      0        2 
   1    chr1_42411894     ASom    C    G        0      0        2 
   1    chr1_42411894     HCab    C    G      0.5      1        2 
   1    chr1_42411894     HPrz    C    G        0      0        2 
   1    chr1_42411894     ZBoe    C    G        0      0        2 
   1    chr1_42411894     ZGre    C    G        0      0        2 
   1    chr1_42411894     ZHar    C    G        0      0        2 
   1    chr1_42411894   Sample    C    G        0      0        2 
   1    chr1_42413660     AAsi    T    G        0      0        2 
   1    chr1_42413660     AKia    T    G        0      0        2 
   1    chr1_42413660     AOna    T    G        0      0        2 
   1    chr1_42413660     ASom    T    G        0      0        2 
   1    chr1_42413660     HCab    T    G        1      2        2 
   1    chr1_42413660     HPrz    T    G        1      2        2 
   1    chr1_42413660     ZBoe    T    G        0      0        2 
   1    chr1_42413660     ZGre    T    G        0      0        2 
   1    chr1_42413660     ZHar    T    G        0      0        2 
   1    chr1_42413660   Sample    T    G        0      0        2 
   1    chr1_42424955     AAsi    G    C        0      0        2 
   1    chr1_42424955     AKia    G    C        0      0        2 
   1    chr1_42424955     AOna    G    C        0      0        2 
   1    chr1_42424955     ASom    G    C        0      0        2 
   1    chr1_42424955     HCab    G    C        1      2        2 
   1    chr1_42424955     HPrz    G    C        1      2        2 
   1    chr1_42424955     ZBoe    G    C        0      0        2 
   1    chr1_42424955     ZGre    G    C        0      0        2 
   1    chr1_42424955     ZHar    G    C        0      0        2 
   1    chr1_42424955   Sample    G    C        0      0        2 
   1    chr1_42426688     AAsi    A    C      0.5      1        2 
   1    chr1_42426688     AKia    A    C        0      0        2 
   1    chr1_42426688     AOna    A    C        0      0        2 
   1    chr1_42426688     ASom    A    C        0      0        2 
   1    chr1_42426688     HCab    A    C        0      0        2 
   1    chr1_42426688     HPrz    A    C        0      0        2 
   1    chr1_42426688     ZBoe    A    C        0      0        2 
   1    chr1_42426688     ZGre    A    C        0      0        2 
   1    chr1_42426688     ZHar    A    C        0      0        2 
   1    chr1_42426688   Sample    A    C        0      0        2 
   1    chr1_42468682     AAsi    C    G        0      0        2 
   1    chr1_42468682     AKia    C    G        0      0        2 
   1    chr1_42468682     AOna    C    G        1      2        2 
   1    chr1_42468682     ASom    C    G        0      0        2 
   1    chr1_42468682     HCab    C    G        0      0        2 
   1    chr1_42468682     HPrz    C    G        0      0        2 
   1    chr1_42468682     ZBoe    C    G        0      0        2 
   1    chr1_42468682     ZGre    C    G        0      0        2 
   1    chr1_42468682     ZHar    C    G        0      0        2 
   1    chr1_42468682   Sample    C    G        0      0        2 
   1    chr1_42476687     AAsi    C    A        1      2        2 
   1    chr1_42476687     AKia    C    A        1      2        2 
   1    chr1_42476687     AOna    C    A        1      2        2 
   1    chr1_42476687     ASom    C    A        1      2        2 
   1    chr1_42476687     HCab    C    A        0      0        2 
   1    chr1_42476687     HPrz    C    A        0      0        2 
   1    chr1_42476687     ZBoe    C    A        0      0        2 
   1    chr1_42476687     ZGre    C    A        0      0        2 
   1    chr1_42476687     ZHar    C    A        0      0        2 
   1    chr1_42476687   Sample    C    A        1      2        2 
   1    chr1_42487563     AAsi    T    G        0      0        2 
   1    chr1_42487563     AKia    T    G        0      0        2 
   1    chr1_42487563     AOna    T    G      0.5      1        2 
   1    chr1_42487563     ASom    T    G        0      0        2 
   1    chr1_42487563     HCab    T    G        0      0        2 
   1    chr1_42487563     HPrz    T    G        0      0        2 
   1    chr1_42487563     ZBoe    T    G        0      0        2 
   1    chr1_42487563     ZGre    T    G        0      0        2 
   1    chr1_42487563     ZHar    T    G        0      0        2 
   1    chr1_42487563   Sample    T    G        0      0        2 
   1    chr1_42489101     AAsi    A    C        0      0        2 
   1    chr1_42489101     AKia    A    C        0      0        2 
   1    chr1_42489101     AOna    A    C        0      0        2 
   1    chr1_42489101     ASom    A    C        0      0        2 
   1    chr1_42489101     HCab    A    C        1      2        2 
   1    chr1_42489101     HPrz    A    C        1      2        2 
   1    chr1_42489101     ZBoe    A    C        0      0        2 
   1    chr1_42489101     ZGre    A    C        0      0        2 
   1    chr1_42489101     ZHar    A    C        0      0        2 
   1    chr1_42489101   Sample    A    C        0      0        2 
   1    chr1_42496870     AAsi    T    G        0      0        2 
   1    chr1_42496870     AKia    T    G        0      0        2 
   1    chr1_42496870     AOna    T    G        0      0        2 
   1    chr1_42496870     ASom    T    G        0      0        2 
   1    chr1_42496870     HCab    T    G        1      2        2 
   1    chr1_42496870     HPrz    T    G        1      2        2 
   1    chr1_42496870     ZBoe    T    G        0      0        2 
   1    chr1_42496870     ZGre    T    G        0      0        2 
   1    chr1_42496870     ZHar    T    G        0      0        2 
   1    chr1_42496870   Sample    T    G        0      0        2 
   1    chr1_42501892     AAsi    T    G        0      0        2 
   1    chr1_42501892     AKia    T    G        0      0        2 
   1    chr1_42501892     AOna    T    G        0      0        2 
   1    chr1_42501892     ASom    T    G        0      0        2 
   1    chr1_42501892     HCab    T    G      0.5      1        2 
   1    chr1_42501892     HPrz    T    G      0.5      1        2 
   1    chr1_42501892     ZBoe    T    G        0      0        2 
   1    chr1_42501892     ZGre    T    G        0      0        2 
   1    chr1_42501892     ZHar    T    G        0      0        2 
   1    chr1_42501892   Sample    T    G        0      0        2 
   1    chr1_42540244     AAsi    G    C        0      0        2 
   1    chr1_42540244     AKia    G    C        0      0        2 
   1    chr1_42540244     AOna    G    C        0      0        2 
   1    chr1_42540244     ASom    G    C        0      0        2 
   1    chr1_42540244     HCab    G    C        0      0        2 
   1    chr1_42540244     HPrz    G    C        0      0        2 
   1    chr1_42540244     ZBoe    G    C        0      0        2 
   1    chr1_42540244     ZGre    G    C      0.5      1        2 
   1    chr1_42540244     ZHar    G    C        0      0        2 
   1    chr1_42540244   Sample    G    C        0      0        2 
   1    chr1_42542972     AAsi    G    C        0      0        2 
   1    chr1_42542972     AKia    G    C        0      0        2 
   1    chr1_42542972     AOna    G    C        0      0        2 
   1    chr1_42542972     ASom    G    C        0      0        2 
   1    chr1_42542972     HCab    G    C        1      2        2 
   1    chr1_42542972     HPrz    G    C        1      2        2 
   1    chr1_42542972     ZBoe    G    C        0      0        2 
   1    chr1_42542972     ZGre    G    C        0      0        2 
   1    chr1_42542972     ZHar    G    C        0      0        2 
   1    chr1_42542972   Sample    G    C        0      0        2 
   1    chr1_42546940     AAsi    T    G        0      0        2 
   1    chr1_42546940     AKia    T    G        0      0        2 
   1    chr1_42546940     AOna    T    G      0.5      1        2 
   1    chr1_42546940     ASom    T    G        0      0        2 
   1    chr1_42546940     HCab    T    G        0      0        2 
   1    chr1_42546940     HPrz    T    G        0      0        2 
   1    chr1_42546940     ZBoe    T    G        0      0        2 
   1    chr1_42546940     ZGre    T    G        0      0        2 
   1    chr1_42546940     ZHar    T    G        0      0        2 
   1    chr1_42546940   Sample    T    G        0      0        2 
   1    chr1_42547795     AAsi    G    C        0      0        2 
   1    chr1_42547795     AKia    G    C        0      0        2 
   1    chr1_42547795     AOna    G    C        0      0        2 
   1    chr1_42547795     ASom    G    C        0      0        2 
   1    chr1_42547795     HCab    G    C        0      0        2 
   1    chr1_42547795     HPrz    G    C      0.5      1        2 
   1    chr1_42547795     ZBoe    G    C        0      0        2 
   1    chr1_42547795     ZGre    G    C        0      0        2 
   1    chr1_42547795     ZHar    G    C        0      0        2 
   1    chr1_42547795   Sample    G    C        0      0        2 
   1    chr1_42548938     AAsi    C    A        0      0        2 
   1    chr1_42548938     AKia    C    A        0      0        2 
   1    chr1_42548938     AOna    C    A        0      0        2 
   1    chr1_42548938     ASom    C    A        0      0        2 
   1    chr1_42548938     HCab    C    A        1      2        2 
   1    chr1_42548938     HPrz    C    A      0.5      1        2 
   1    chr1_42548938     ZBoe    C    A        0      0        2 
   1    chr1_42548938     ZGre    C    A        0      0        2 
   1    chr1_42548938     ZHar    C    A        0      0        2 
   1    chr1_42548938   Sample    C    A        0      0        2 
   1    chr1_42570714     AAsi    G    C        0      0        2 
   1    chr1_42570714     AKia    G    C        0      0        2 
   1    chr1_42570714     AOna    G    C        0      0        2 
   1    chr1_42570714     ASom    G    C        0      0        2 
   1    chr1_42570714     HCab    G    C        0      0        2 
   1    chr1_42570714     HPrz    G    C        0      0        2 
   1    chr1_42570714     ZBoe    G    C        1      2        2 
   1    chr1_42570714     ZGre    G    C        0      0        2 
   1    chr1_42570714     ZHar    G    C        0      0        2 
   1    chr1_42570714   Sample    G    C        0      0        2 
   1    chr1_42595197     AAsi    C    G        0      0        2 
   1    chr1_42595197     AKia    C    G        0      0        2 
   1    chr1_42595197     AOna    C    G      0.5      1        2 
   1    chr1_42595197     ASom    C    G        0      0        2 
   1    chr1_42595197     HCab    C    G        0      0        2 
   1    chr1_42595197     HPrz    C    G        0      0        2 
   1    chr1_42595197     ZBoe    C    G        0      0        2 
   1    chr1_42595197     ZGre    C    G        0      0        2 
   1    chr1_42595197     ZHar    C    G        0      0        2 
   1    chr1_42595197   Sample    C    G        0      0        2 
   1    chr1_42655393     AAsi    G    T        0      0        2 
   1    chr1_42655393     AKia    G    T        0      0        2 
   1    chr1_42655393     AOna    G    T        0      0        2 
   1    chr1_42655393     ASom    G    T        0      0        2 
   1    chr1_42655393     HCab    G    T      0.5      1        2 
   1    chr1_42655393     HPrz    G    T        0      0        2 
   1    chr1_42655393     ZBoe    G    T        0      0        2 
   1    chr1_42655393     ZGre    G    T        0      0        2 
   1    chr1_42655393     ZHar    G    T        0      0        2 
   1    chr1_42655393   Sample    G    T        0      0        2 
   1    chr1_42684740     AAsi    C    A        0      0        2 
   1    chr1_42684740     AKia    C    A        0      0        2 
   1    chr1_42684740     AOna    C    A        0      0        2 
   1    chr1_42684740     ASom    C    A        0      0        2 
   1    chr1_42684740     HCab    C    A        1      2        2 
   1    chr1_42684740     HPrz    C    A        1      2        2 
   1    chr1_42684740     ZBoe    C    A        0      0        2 
   1    chr1_42684740     ZGre    C    A        0      0        2 
   1    chr1_42684740     ZHar    C    A        0      0        2 
   1    chr1_42684740   Sample    C    A        0      0        2 
   1    chr1_42688185     AAsi    G    T        0      0        2 
   1    chr1_42688185     AKia    G    T        0      0        2 
   1    chr1_42688185     AOna    G    T        0      0        2 
   1    chr1_42688185     ASom    G    T        0      0        2 
   1    chr1_42688185     HCab    G    T        0      0        2 
   1    chr1_42688185     HPrz    G    T        0      0        2 
   1    chr1_42688185     ZBoe    G    T        0      0        2 
   1    chr1_42688185     ZGre    G    T        1      2        2 
   1    chr1_42688185     ZHar    G    T        0      0        2 
   1    chr1_42688185   Sample    G    T        0      0        2 
   1    chr1_42695970     AAsi    G    C        0      0        2 
   1    chr1_42695970     AKia    G    C        0      0        2 
   1    chr1_42695970     AOna    G    C        0      0        2 
   1    chr1_42695970     ASom    G    C        0      0        2 
   1    chr1_42695970     HCab    G    C        1      2        2 
   1    chr1_42695970     HPrz    G    C        1      2        2 
   1    chr1_42695970     ZBoe    G    C        0      0        2 
   1    chr1_42695970     ZGre    G    C        0      0        2 
   1    chr1_42695970     ZHar    G    C        0      0        2 
   1    chr1_42695970   Sample    G    C        0      0        2 
   1    chr1_42733537     AAsi    T    A        0      0        2 
   1    chr1_42733537     AKia    T    A        0      0        2 
   1    chr1_42733537     AOna    T    A        0      0        2 
   1    chr1_42733537     ASom    T    A        0      0        2 
   1    chr1_42733537     HCab    T    A        1      2        2 
   1    chr1_42733537     HPrz    T    A        1      2        2 
   1    chr1_42733537     ZBoe    T    A        0      0        2 
   1    chr1_42733537     ZGre    T    A        0      0        2 
   1    chr1_42733537     ZHar    T    A        0      0        2 
   1    chr1_42733537   Sample    T    A        0      0        2 
   1    chr1_42742485     AAsi    C    A        1      2        2 
   1    chr1_42742485     AKia    C    A        0      0        2 
   1    chr1_42742485     AOna    C    A        0      0        2 
   1    chr1_42742485     ASom    C    A        1      2        2 
   1    chr1_42742485     HCab    C    A        0      0        2 
   1    chr1_42742485     HPrz    C    A        0      0        2 
   1    chr1_42742485     ZBoe    C    A        0      0        2 
   1    chr1_42742485     ZGre    C    A        0      0        2 
   1    chr1_42742485     ZHar    C    A        0      0        2 
   1    chr1_42742485   Sample    C    A        1      2        2 
   1    chr1_42753798     AAsi    T    G        0      0        2 
   1    chr1_42753798     AKia    T    G      0.5      1        2 
   1    chr1_42753798     AOna    T    G        0      0        2 
   1    chr1_42753798     ASom    T    G        0      0        2 
   1    chr1_42753798     HCab    T    G        0      0        2 
   1    chr1_42753798     HPrz    T    G        0      0        2 
   1    chr1_42753798     ZBoe    T    G        0      0        2 
   1    chr1_42753798     ZGre    T    G        0      0        2 
   1    chr1_42753798     ZHar    T    G        0      0        2 
   1    chr1_42753798   Sample    T    G        0      0        2 
   1    chr1_42767724     AAsi    T    A        0      0        2 
   1    chr1_42767724     AKia    T    A        1      2        2 
   1    chr1_42767724     AOna    T    A        1      2        2 
   1    chr1_42767724     ASom    T    A        0      0        2 
   1    chr1_42767724     HCab    T    A        0      0        2 
   1    chr1_42767724     HPrz    T    A        0      0        2 
   1    chr1_42767724     ZBoe    T    A        0      0        2 
   1    chr1_42767724     ZGre    T    A        0      0        2 
   1    chr1_42767724     ZHar    T    A        0      0        2 
   1    chr1_42767724   Sample    T    A        0      0        2 
   1    chr1_42771850     AAsi    A    C        0      0        2 
   1    chr1_42771850     AKia    A    C        0      0        2 
   1    chr1_42771850     AOna    A    C      0.5      1        2 
   1    chr1_42771850     ASom    A    C        0      0        2 
   1    chr1_42771850     HCab    A    C        0      0        2 
   1    chr1_42771850     HPrz    A    C        0      0        2 
   1    chr1_42771850     ZBoe    A    C        0      0        2 
   1    chr1_42771850     ZGre    A    C        0      0        2 
   1    chr1_42771850     ZHar    A    C        0      0        2 
   1    chr1_42771850   Sample    A    C        0      0        2 
   1    chr1_42779709     AAsi    C    G        0      0        2 
   1    chr1_42779709     AKia    C    G        0      0        2 
   1    chr1_42779709     AOna    C    G        0      0        2 
   1    chr1_42779709     ASom    C    G        0      0        2 
   1    chr1_42779709     HCab    C    G      0.5      1        2 
   1    chr1_42779709     HPrz    C    G        0      0        2 
   1    chr1_42779709     ZBoe    C    G        0      0        2 
   1    chr1_42779709     ZGre    C    G        0      0        2 
   1    chr1_42779709     ZHar    C    G        0      0        2 
   1    chr1_42779709   Sample    C    G        0      0        2 
   1    chr1_42782160     AAsi    T    A        0      0        2 
   1    chr1_42782160     AKia    T    A        0      0        2 
   1    chr1_42782160     AOna    T    A        0      0        2 
   1    chr1_42782160     ASom    T    A        0      0        2 
   1    chr1_42782160     HCab    T    A      0.5      1        2 
   1    chr1_42782160     HPrz    T    A        0      0        2 
   1    chr1_42782160     ZBoe    T    A        0      0        2 
   1    chr1_42782160     ZGre    T    A        0      0        2 
   1    chr1_42782160     ZHar    T    A        0      0        2 
   1    chr1_42782160   Sample    T    A        0      0        2 
   1    chr1_42782233     AAsi    G    C        0      0        2 
   1    chr1_42782233     AKia    G    C      0.5      1        2 
   1    chr1_42782233     AOna    G    C        0      0        2 
   1    chr1_42782233     ASom    G    C        0      0        2 
   1    chr1_42782233     HCab    G    C        0      0        2 
   1    chr1_42782233     HPrz    G    C        0      0        2 
   1    chr1_42782233     ZBoe    G    C        0      0        2 
   1    chr1_42782233     ZGre    G    C        0      0        2 
   1    chr1_42782233     ZHar    G    C        0      0        2 
   1    chr1_42782233   Sample    G    C        0      0        2 
   1    chr1_42787342     AAsi    C    G        0      0        2 
   1    chr1_42787342     AKia    C    G        0      0        2 
   1    chr1_42787342     AOna    C    G        0      0        2 
   1    chr1_42787342     ASom    C    G        0      0        2 
   1    chr1_42787342     HCab    C    G        0      0        2 
   1    chr1_42787342     HPrz    C    G        0      0        2 
   1    chr1_42787342     ZBoe    C    G      0.5      1        2 
   1    chr1_42787342     ZGre    C    G        0      0        2 
   1    chr1_42787342     ZHar    C    G        0      0        2 
   1    chr1_42787342   Sample    C    G        0      0        2 
   1    chr1_42787557     AAsi    G    T        0      0        2 
   1    chr1_42787557     AKia    G    T        0      0        2 
   1    chr1_42787557     AOna    G    T        0      0        2 
   1    chr1_42787557     ASom    G    T        0      0        2 
   1    chr1_42787557     HCab    G    T        0      0        2 
   1    chr1_42787557     HPrz    G    T        0      0        2 
   1    chr1_42787557     ZBoe    G    T        1      2        2 
   1    chr1_42787557     ZGre    G    T        0      0        2 
   1    chr1_42787557     ZHar    G    T        0      0        2 
   1    chr1_42787557   Sample    G    T        0      0        2 
   1    chr1_42798262     AAsi    A    C        0      0        2 
   1    chr1_42798262     AKia    A    C        0      0        2 
   1    chr1_42798262     AOna    A    C        0      0        2 
   1    chr1_42798262     ASom    A    C        0      0        2 
   1    chr1_42798262     HCab    A    C        1      2        2 
   1    chr1_42798262     HPrz    A    C        1      2        2 
   1    chr1_42798262     ZBoe    A    C        0      0        2 
   1    chr1_42798262     ZGre    A    C        0      0        2 
   1    chr1_42798262     ZHar    A    C        0      0        2 
   1    chr1_42798262   Sample    A    C        0      0        2 
   1    chr1_42812178     AAsi    C    G        0      0        2 
   1    chr1_42812178     AKia    C    G        0      0        2 
   1    chr1_42812178     AOna    C    G        0      0        2 
   1    chr1_42812178     ASom    C    G        1      2        2 
   1    chr1_42812178     HCab    C    G        0      0        2 
   1    chr1_42812178     HPrz    C    G        0      0        2 
   1    chr1_42812178     ZBoe    C    G        0      0        2 
   1    chr1_42812178     ZGre    C    G        0      0        2 
   1    chr1_42812178     ZHar    C    G        0      0        2 
   1    chr1_42812178   Sample    C    G        0      0        2 
   1    chr1_42821303     AAsi    T    G        0      0        2 
   1    chr1_42821303     AKia    T    G        0      0        2 
   1    chr1_42821303     AOna    T    G        1      2        2 
   1    chr1_42821303     ASom    T    G        0      0        2 
   1    chr1_42821303     HCab    T    G        0      0        2 
   1    chr1_42821303     HPrz    T    G        0      0        2 
   1    chr1_42821303     ZBoe    T    G        0      0        2 
   1    chr1_42821303     ZGre    T    G        0      0        2 
   1    chr1_42821303     ZHar    T    G        0      0        2 
   1    chr1_42821303   Sample    T    G        0      0        2 
   1    chr1_42821944     AAsi    C    A        0      0        2 
   1    chr1_42821944     AKia    C    A        0      0        2 
   1    chr1_42821944     AOna    C    A        0      0        2 
   1    chr1_42821944     ASom    C    A        0      0        2 
   1    chr1_42821944     HCab    C    A        0      0        2 
   1    chr1_42821944     HPrz    C    A        0      0        2 
   1    chr1_42821944     ZBoe    C    A        0      0        2 
   1    chr1_42821944     ZGre    C    A        1      2        2 
   1    chr1_42821944     ZHar    C    A        0      0        2 
   1    chr1_42821944   Sample    C    A        0      0        2 
   1    chr1_42822237     AAsi    T    G        0      0        2 
   1    chr1_42822237     AKia    T    G        0      0        2 
   1    chr1_42822237     AOna    T    G        0      0        2 
   1    chr1_42822237     ASom    T    G        0      0        2 
   1    chr1_42822237     HCab    T    G        0      0        2 
   1    chr1_42822237     HPrz    T    G        0      0        2 
   1    chr1_42822237     ZBoe    T    G        0      0        2 
   1    chr1_42822237     ZGre    T    G        1      2        2 
   1    chr1_42822237     ZHar    T    G        0      0        2 
   1    chr1_42822237   Sample    T    G        0      0        2 
   1    chr1_42822730     AAsi    A    T        0      0        2 
   1    chr1_42822730     AKia    A    T        0      0        2 
   1    chr1_42822730     AOna    A    T        0      0        2 
   1    chr1_42822730     ASom    A    T        0      0        2 
   1    chr1_42822730     HCab    A    T        1      2        2 
   1    chr1_42822730     HPrz    A    T        1      2        2 
   1    chr1_42822730     ZBoe    A    T        0      0        2 
   1    chr1_42822730     ZGre    A    T        0      0        2 
   1    chr1_42822730     ZHar    A    T        0      0        2 
   1    chr1_42822730   Sample    A    T        0      0        2 
   1    chr1_42831831     AAsi    T    G        0      0        2 
   1    chr1_42831831     AKia    T    G        0      0        2 
   1    chr1_42831831     AOna    T    G        0      0        2 
   1    chr1_42831831     ASom    T    G      0.5      1        2 
   1    chr1_42831831     HCab    T    G        0      0        2 
   1    chr1_42831831     HPrz    T    G        0      0        2 
   1    chr1_42831831     ZBoe    T    G        0      0        2 
   1    chr1_42831831     ZGre    T    G        0      0        2 
   1    chr1_42831831     ZHar    T    G        0      0        2 
   1    chr1_42831831   Sample    T    G        0      0        2 
   1    chr1_42832884     AAsi    C    G        0      0        2 
   1    chr1_42832884     AKia    C    G        0      0        2 
   1    chr1_42832884     AOna    C    G        0      0        2 
   1    chr1_42832884     ASom    C    G        0      0        2 
   1    chr1_42832884     HCab    C    G        0      0        2 
   1    chr1_42832884     HPrz    C    G        0      0        2 
   1    chr1_42832884     ZBoe    C    G      0.5      1        2 
   1    chr1_42832884     ZGre    C    G        0      0        2 
   1    chr1_42832884     ZHar    C    G        0      0        2 
   1    chr1_42832884   Sample    C    G        0      0        2 
   1    chr1_42877713     AAsi    C    G        0      0        2 
   1    chr1_42877713     AKia    C    G        0      0        2 
   1    chr1_42877713     AOna    C    G        0      0        2 
   1    chr1_42877713     ASom    C    G        0      0        2 
   1    chr1_42877713     HCab    C    G        1      2        2 
   1    chr1_42877713     HPrz    C    G        1      2        2 
   1    chr1_42877713     ZBoe    C    G        0      0        2 
   1    chr1_42877713     ZGre    C    G        0      0        2 
   1    chr1_42877713     ZHar    C    G        0      0        2 
   1    chr1_42877713   Sample    C    G        0      0        2 
   1    chr1_42879398     AAsi    C    A        0      0        2 
   1    chr1_42879398     AKia    C    A      0.5      1        2 
   1    chr1_42879398     AOna    C    A        0      0        2 
   1    chr1_42879398     ASom    C    A        0      0        2 
   1    chr1_42879398     HCab    C    A        0      0        2 
   1    chr1_42879398     HPrz    C    A        0      0        2 
   1    chr1_42879398     ZBoe    C    A        0      0        2 
   1    chr1_42879398     ZGre    C    A        0      0        2 
   1    chr1_42879398     ZHar    C    A        0      0        2 
   1    chr1_42879398   Sample    C    A        0      0        2 
   1    chr1_42908793     AAsi    T    A        0      0        2 
   1    chr1_42908793     AKia    T    A        0      0        2 
   1    chr1_42908793     AOna    T    A      0.5      1        2 
   1    chr1_42908793     ASom    T    A        0      0        2 
   1    chr1_42908793     HCab    T    A        0      0        2 
   1    chr1_42908793     HPrz    T    A        0      0        2 
   1    chr1_42908793     ZBoe    T    A        0      0        2 
   1    chr1_42908793     ZGre    T    A        0      0        2 
   1    chr1_42908793     ZHar    T    A        0      0        2 
   1    chr1_42908793   Sample    T    A        0      0        2 
   1    chr1_42920960     AAsi    G    T        0      0        2 
   1    chr1_42920960     AKia    G    T        1      2        2 
   1    chr1_42920960     AOna    G    T        1      2        2 
   1    chr1_42920960     ASom    G    T        0      0        2 
   1    chr1_42920960     HCab    G    T        1      2        2 
   1    chr1_42920960     HPrz    G    T        1      2        2 
   1    chr1_42920960     ZBoe    G    T        0      0        2 
   1    chr1_42920960     ZGre    G    T        0      0        2 
   1    chr1_42920960     ZHar    G    T        0      0        2 
   1    chr1_42920960   Sample    G    T        0      0        2 
   1    chr1_42929405     AAsi    A    C        0      0        2 
   1    chr1_42929405     AKia    A    C      0.5      1        2 
   1    chr1_42929405     AOna    A    C        0      0        2 
   1    chr1_42929405     ASom    A    C        0      0        2 
   1    chr1_42929405     HCab    A    C        0      0        2 
   1    chr1_42929405     HPrz    A    C        0      0        2 
   1    chr1_42929405     ZBoe    A    C        0      0        2 
   1    chr1_42929405     ZGre    A    C        0      0        2 
   1    chr1_42929405     ZHar    A    C        0      0        2 
   1    chr1_42929405   Sample    A    C        0      0        2 
   1    chr1_42942414     AAsi    C    A        0      0        2 
   1    chr1_42942414     AKia    C    A        0      0        2 
   1    chr1_42942414     AOna    C    A        0      0        2 
   1    chr1_42942414     ASom    C    A        0      0        2 
   1    chr1_42942414     HCab    C    A        1      2        2 
   1    chr1_42942414     HPrz    C    A        1      2        2 
   1    chr1_42942414     ZBoe    C    A        0      0        2 
   1    chr1_42942414     ZGre    C    A        0      0        2 
   1    chr1_42942414     ZHar    C    A        0      0        2 
   1    chr1_42942414   Sample    C    A        0      0        2 
   1    chr1_42970617     AAsi    G    T        0      0        2 
   1    chr1_42970617     AKia    G    T        0      0        2 
   1    chr1_42970617     AOna    G    T        0      0        2 
   1    chr1_42970617     ASom    G    T        0      0        2 
   1    chr1_42970617     HCab    G    T        0      0        2 
   1    chr1_42970617     HPrz    G    T      0.5      1        2 
   1    chr1_42970617     ZBoe    G    T        0      0        2 
   1    chr1_42970617     ZGre    G    T        0      0        2 
   1    chr1_42970617     ZHar    G    T        0      0        2 
   1    chr1_42970617   Sample    G    T        0      0        2 
   1    chr1_43009336     AAsi    G    T        0      0        2 
   1    chr1_43009336     AKia    G    T        0      0        2 
   1    chr1_43009336     AOna    G    T        0      0        2 
   1    chr1_43009336     ASom    G    T        0      0        2 
   1    chr1_43009336     HCab    G    T        0      0        2 
   1    chr1_43009336     HPrz    G    T        0      0        2 
   1    chr1_43009336     ZBoe    G    T        0      0        2 
   1    chr1_43009336     ZGre    G    T        0      0        2 
   1    chr1_43009336     ZHar    G    T        1      2        2 
   1    chr1_43009336   Sample    G    T        0      0        2 
   1    chr1_43013657     AAsi    G    T        0      0        2 
   1    chr1_43013657     AKia    G    T        0      0        2 
   1    chr1_43013657     AOna    G    T        0      0        2 
   1    chr1_43013657     ASom    G    T        0      0        2 
   1    chr1_43013657     HCab    G    T        0      0        2 
   1    chr1_43013657     HPrz    G    T        0      0        2 
   1    chr1_43013657     ZBoe    G    T        0      0        2 
   1    chr1_43013657     ZGre    G    T        0      0        2 
   1    chr1_43013657     ZHar    G    T      0.5      1        2 
   1    chr1_43013657   Sample    G    T        0      0        2 
   1    chr1_43043123     AAsi    T    G        0      0        2 
   1    chr1_43043123     AKia    T    G        0      0        2 
   1    chr1_43043123     AOna    T    G        0      0        2 
   1    chr1_43043123     ASom    T    G        0      0        2 
   1    chr1_43043123     HCab    T    G        0      0        2 
   1    chr1_43043123     HPrz    T    G        1      2        2 
   1    chr1_43043123     ZBoe    T    G        0      0        2 
   1    chr1_43043123     ZGre    T    G        0      0        2 
   1    chr1_43043123     ZHar    T    G        0      0        2 
   1    chr1_43043123   Sample    T    G        0      0        2 
   1    chr1_43047329     AAsi    C    G        0      0        2 
   1    chr1_43047329     AKia    C    G        0      0        2 
   1    chr1_43047329     AOna    C    G        0      0        2 
   1    chr1_43047329     ASom    C    G        0      0        2 
   1    chr1_43047329     HCab    C    G        0      0        2 
   1    chr1_43047329     HPrz    C    G        0      0        2 
   1    chr1_43047329     ZBoe    C    G        0      0        2 
   1    chr1_43047329     ZGre    C    G        0      0        2 
   1    chr1_43047329     ZHar    C    G      0.5      1        2 
   1    chr1_43047329   Sample    C    G        0      0        2 
   1    chr1_43087026     AAsi    T    G        0      0        2 
   1    chr1_43087026     AKia    T    G        0      0        2 
   1    chr1_43087026     AOna    T    G        0      0        2 
   1    chr1_43087026     ASom    T    G        1      2        2 
   1    chr1_43087026     HCab    T    G        0      0        2 
   1    chr1_43087026     HPrz    T    G        0      0        2 
   1    chr1_43087026     ZBoe    T    G        0      0        2 
   1    chr1_43087026     ZGre    T    G        0      0        2 
   1    chr1_43087026     ZHar    T    G        0      0        2 
   1    chr1_43087026   Sample    T    G        0      0        2 
   1    chr1_43099421     AAsi    A    C        0      0        2 
   1    chr1_43099421     AKia    A    C        0      0        2 
   1    chr1_43099421     AOna    A    C        0      0        2 
   1    chr1_43099421     ASom    A    C        0      0        2 
   1    chr1_43099421     HCab    A    C        1      2        2 
   1    chr1_43099421     HPrz    A    C        1      2        2 
   1    chr1_43099421     ZBoe    A    C        0      0        2 
   1    chr1_43099421     ZGre    A    C        0      0        2 
   1    chr1_43099421     ZHar    A    C        0      0        2 
   1    chr1_43099421   Sample    A    C        0      0        2 
   1    chr1_43105365     AAsi    G    C        0      0        2 
   1    chr1_43105365     AKia    G    C        0      0        2 
   1    chr1_43105365     AOna    G    C        0      0        2 
   1    chr1_43105365     ASom    G    C        0      0        2 
   1    chr1_43105365     HCab    G    C        0      0        2 
   1    chr1_43105365     HPrz    G    C        0      0        2 
   1    chr1_43105365     ZBoe    G    C      0.5      1        2 
   1    chr1_43105365     ZGre    G    C        0      0        2 
   1    chr1_43105365     ZHar    G    C        0      0        2 
   1    chr1_43105365   Sample    G    C        0      0        2 
   1    chr1_43166165     AAsi    C    A      0.5      1        2 
   1    chr1_43166165     AKia    C    A        0      0        2 
   1    chr1_43166165     AOna    C    A        0      0        2 
   1    chr1_43166165     ASom    C    A        1      2        2 
   1    chr1_43166165     HCab    C    A        0      0        2 
   1    chr1_43166165     HPrz    C    A        0      0        2 
   1    chr1_43166165     ZBoe    C    A        0      0        2 
   1    chr1_43166165     ZGre    C    A        0      0        2 
   1    chr1_43166165     ZHar    C    A        0      0        2 
   1    chr1_43166165   Sample    C    A        1      2        2 
   1    chr1_43178303     AAsi    T    A        0      0        2 
   1    chr1_43178303     AKia    T    A        0      0        2 
   1    chr1_43178303     AOna    T    A        0      0        2 
   1    chr1_43178303     ASom    T    A        0      0        2 
   1    chr1_43178303     HCab    T    A        0      0        2 
   1    chr1_43178303     HPrz    T    A        0      0        2 
   1    chr1_43178303     ZBoe    T    A      0.5      1        2 
   1    chr1_43178303     ZGre    T    A        0      0        2 
   1    chr1_43178303     ZHar    T    A        0      0        2 
   1    chr1_43178303   Sample    T    A        0      0        2 
   1    chr1_43184136     AAsi    C    G      0.5      1        2 
   1    chr1_43184136     AKia    C    G        0      0        2 
   1    chr1_43184136     AOna    C    G        0      0        2 
   1    chr1_43184136     ASom    C    G        0      0        2 
   1    chr1_43184136     HCab    C    G        0      0        2 
   1    chr1_43184136     HPrz    C    G        0      0        2 
   1    chr1_43184136     ZBoe    C    G        0      0        2 
   1    chr1_43184136     ZGre    C    G        0      0        2 
   1    chr1_43184136     ZHar    C    G        0      0        2 
   1    chr1_43184136   Sample    C    G        0      0        2 
   1    chr1_43214148     AAsi    A    T        0      0        2 
   1    chr1_43214148     AKia    A    T        0      0        2 
   1    chr1_43214148     AOna    A    T        1      2        2 
   1    chr1_43214148     ASom    A    T        0      0        2 
   1    chr1_43214148     HCab    A    T        0      0        2 
   1    chr1_43214148     HPrz    A    T        0      0        2 
   1    chr1_43214148     ZBoe    A    T        0      0        2 
   1    chr1_43214148     ZGre    A    T        0      0        2 
   1    chr1_43214148     ZHar    A    T        0      0        2 
   1    chr1_43214148   Sample    A    T        0      0        2 
   1    chr1_43214704     AAsi    A    C        0      0        2 
   1    chr1_43214704     AKia    A    C        0      0        2 
   1    chr1_43214704     AOna    A    C        0      0        2 
   1    chr1_43214704     ASom    A    C        0      0        2 
   1    chr1_43214704     HCab    A    C        1      2        2 
   1    chr1_43214704     HPrz    A    C        1      2        2 
   1    chr1_43214704     ZBoe    A    C        0      0        2 
   1    chr1_43214704     ZGre    A    C        0      0        2 
   1    chr1_43214704     ZHar    A    C        0      0        2 
   1    chr1_43214704   Sample    A    C        0      0        2 
   1    chr1_43236877     AAsi    G    T        0      0        2 
   1    chr1_43236877     AKia    G    T        0      0        2 
   1    chr1_43236877     AOna    G    T        0      0        2 
   1    chr1_43236877     ASom    G    T        0      0        2 
   1    chr1_43236877     HCab    G    T      0.5      1        2 
   1    chr1_43236877     HPrz    G    T        1      2        2 
   1    chr1_43236877     ZBoe    G    T        0      0        2 
   1    chr1_43236877     ZGre    G    T        0      0        2 
   1    chr1_43236877     ZHar    G    T        0      0        2 
   1    chr1_43236877   Sample    G    T        0      0        2 
   1    chr1_43237062     AAsi    G    C        0      0        2 
   1    chr1_43237062     AKia    G    C        0      0        2 
   1    chr1_43237062     AOna    G    C      0.5      1        2 
   1    chr1_43237062     ASom    G    C        0      0        2 
   1    chr1_43237062     HCab    G    C        0      0        2 
   1    chr1_43237062     HPrz    G    C        0      0        2 
   1    chr1_43237062     ZBoe    G    C        0      0        2 
   1    chr1_43237062     ZGre    G    C        0      0        2 
   1    chr1_43237062     ZHar    G    C        0      0        2 
   1    chr1_43237062   Sample    G    C        0      0        2 
   1    chr1_43239782     AAsi    A    T        1      2        2 
   1    chr1_43239782     AKia    A    T        0      0        2 
   1    chr1_43239782     AOna    A    T        0      0        2 
   1    chr1_43239782     ASom    A    T        1      2        2 
   1    chr1_43239782     HCab    A    T        0      0        2 
   1    chr1_43239782     HPrz    A    T        0      0        2 
   1    chr1_43239782     ZBoe    A    T        0      0        2 
   1    chr1_43239782     ZGre    A    T        1      2        2 
   1    chr1_43239782     ZHar    A    T        0      0        2 
   1    chr1_43239782   Sample    A    T        1      2        2 
   1    chr1_43295467     AAsi    T    A        0      0        2 
   1    chr1_43295467     AKia    T    A        0      0        2 
   1    chr1_43295467     AOna    T    A        0      0        2 
   1    chr1_43295467     ASom    T    A        0      0        2 
   1    chr1_43295467     HCab    T    A        1      2        2 
   1    chr1_43295467     HPrz    T    A        1      2        2 
   1    chr1_43295467     ZBoe    T    A        0      0        2 
   1    chr1_43295467     ZGre    T    A        0      0        2 
   1    chr1_43295467     ZHar    T    A        0      0        2 
   1    chr1_43295467   Sample    T    A        0      0        2 
   1    chr1_43308287     AAsi    G    T        0      0        2 
   1    chr1_43308287     AKia    G    T        0      0        2 
   1    chr1_43308287     AOna    G    T        0      0        2 
   1    chr1_43308287     ASom    G    T        0      0        2 
   1    chr1_43308287     HCab    G    T        1      2        2 
   1    chr1_43308287     HPrz    G    T        1      2        2 
   1    chr1_43308287     ZBoe    G    T        0      0        2 
   1    chr1_43308287     ZGre    G    T        0      0        2 
   1    chr1_43308287     ZHar    G    T        0      0        2 
   1    chr1_43308287   Sample    G    T        0      0        2 
   1    chr1_43317414     AAsi    C    A        0      0        2 
   1    chr1_43317414     AKia    C    A        0      0        2 
   1    chr1_43317414     AOna    C    A        0      0        2 
   1    chr1_43317414     ASom    C    A        0      0        2 
   1    chr1_43317414     HCab    C    A        0      0        2 
   1    chr1_43317414     HPrz    C    A        0      0        2 
   1    chr1_43317414     ZBoe    C    A        1      2        2 
   1    chr1_43317414     ZGre    C    A        0      0        2 
   1    chr1_43317414     ZHar    C    A        0      0        2 
   1    chr1_43317414   Sample    C    A        0      0        2 
   1    chr1_43317630     AAsi    G    T        0      0        2 
   1    chr1_43317630     AKia    G    T        0      0        2 
   1    chr1_43317630     AOna    G    T        0      0        2 
   1    chr1_43317630     ASom    G    T        0      0        2 
   1    chr1_43317630     HCab    G    T        0      0        2 
   1    chr1_43317630     HPrz    G    T        0      0        2 
   1    chr1_43317630     ZBoe    G    T        0      0        2 
   1    chr1_43317630     ZGre    G    T        0      0        2 
   1    chr1_43317630     ZHar    G    T      0.5      1        2 
   1    chr1_43317630   Sample    G    T        0      0        2 
   1    chr1_43320278     AAsi    G    C        0      0        2 
   1    chr1_43320278     AKia    G    C        0      0        2 
   1    chr1_43320278     AOna    G    C        0      0        2 
   1    chr1_43320278     ASom    G    C        0      0        2 
   1    chr1_43320278     HCab    G    C        1      2        2 
   1    chr1_43320278     HPrz    G    C        1      2        2 
   1    chr1_43320278     ZBoe    G    C        0      0        2 
   1    chr1_43320278     ZGre    G    C        0      0        2 
   1    chr1_43320278     ZHar    G    C        0      0        2 
   1    chr1_43320278   Sample    G    C        0      0        2 
   1    chr1_43330686     AAsi    G    C        0      0        2 
   1    chr1_43330686     AKia    G    C      0.5      1        2 
   1    chr1_43330686     AOna    G    C        0      0        2 
   1    chr1_43330686     ASom    G    C        0      0        2 
   1    chr1_43330686     HCab    G    C        0      0        2 
   1    chr1_43330686     HPrz    G    C        0      0        2 
   1    chr1_43330686     ZBoe    G    C        0      0        2 
   1    chr1_43330686     ZGre    G    C        0      0        2 
   1    chr1_43330686     ZHar    G    C        0      0        2 
   1    chr1_43330686   Sample    G    C        0      0        2 
   1    chr1_43335997     AAsi    T    G        0      0        2 
   1    chr1_43335997     AKia    T    G        1      2        2 
   1    chr1_43335997     AOna    T    G        1      2        2 
   1    chr1_43335997     ASom    T    G        0      0        2 
   1    chr1_43335997     HCab    T    G        0      0        2 
   1    chr1_43335997     HPrz    T    G        0      0        2 
   1    chr1_43335997     ZBoe    T    G        0      0        2 
   1    chr1_43335997     ZGre    T    G        0      0        2 
   1    chr1_43335997     ZHar    T    G        0      0        2 
   1    chr1_43335997   Sample    T    G        0      0        2 
   1    chr1_43336863     AAsi    G    C        0      0        2 
   1    chr1_43336863     AKia    G    C        0      0        2 
   1    chr1_43336863     AOna    G    C        0      0        2 
   1    chr1_43336863     ASom    G    C        0      0        2 
   1    chr1_43336863     HCab    G    C        1      2        2 
   1    chr1_43336863     HPrz    G    C        1      2        2 
   1    chr1_43336863     ZBoe    G    C        0      0        2 
   1    chr1_43336863     ZGre    G    C        0      0        2 
   1    chr1_43336863     ZHar    G    C        0      0        2 
   1    chr1_43336863   Sample    G    C        0      0        2 
   1    chr1_43337116     AAsi    T    G        1      2        2 
   1    chr1_43337116     AKia    T    G        0      0        2 
   1    chr1_43337116     AOna    T    G        0      0        2 
   1    chr1_43337116     ASom    T    G        1      2        2 
   1    chr1_43337116     HCab    T    G        0      0        2 
   1    chr1_43337116     HPrz    T    G        0      0        2 
   1    chr1_43337116     ZBoe    T    G        0      0        2 
   1    chr1_43337116     ZGre    T    G        0      0        2 
   1    chr1_43337116     ZHar    T    G        0      0        2 
   1    chr1_43337116   Sample    T    G        1      2        2 
   1    chr1_43343184     AAsi    A    C        0      0        2 
   1    chr1_43343184     AKia    A    C      0.5      1        2 
   1    chr1_43343184     AOna    A    C        0      0        2 
   1    chr1_43343184     ASom    A    C        0      0        2 
   1    chr1_43343184     HCab    A    C        0      0        2 
   1    chr1_43343184     HPrz    A    C        0      0        2 
   1    chr1_43343184     ZBoe    A    C        0      0        2 
   1    chr1_43343184     ZGre    A    C        0      0        2 
   1    chr1_43343184     ZHar    A    C        0      0        2 
   1    chr1_43343184   Sample    A    C        0      0        2 
   1    chr1_43351917     AAsi    G    C        0      0        2 
   1    chr1_43351917     AKia    G    C        0      0        2 
   1    chr1_43351917     AOna    G    C        0      0        2 
   1    chr1_43351917     ASom    G    C        0      0        2 
   1    chr1_43351917     HCab    G    C        0      0        2 
   1    chr1_43351917     HPrz    G    C        0      0        2 
   1    chr1_43351917     ZBoe    G    C      0.5      1        2 
   1    chr1_43351917     ZGre    G    C        0      0        2 
   1    chr1_43351917     ZHar    G    C        0      0        2 
   1    chr1_43351917   Sample    G    C        0      0        2 
   1    chr1_43370779     AAsi    T    G        0      0        2 
   1    chr1_43370779     AKia    T    G        0      0        2 
   1    chr1_43370779     AOna    T    G        0      0        2 
   1    chr1_43370779     ASom    T    G        0      0        2 
   1    chr1_43370779     HCab    T    G        0      0        2 
   1    chr1_43370779     HPrz    T    G        0      0        2 
   1    chr1_43370779     ZBoe    T    G      0.5      1        2 
   1    chr1_43370779     ZGre    T    G        0      0        2 
   1    chr1_43370779     ZHar    T    G        0      0        2 
   1    chr1_43370779   Sample    T    G        0      0        2 
   1    chr1_43412328     AAsi    C    G        1      2        2 
   1    chr1_43412328     AKia    C    G        0      0        2 
   1    chr1_43412328     AOna    C    G        0      0        2 
   1    chr1_43412328     ASom    C    G        1      2        2 
   1    chr1_43412328     HCab    C    G        0      0        2 
   1    chr1_43412328     HPrz    C    G        0      0        2 
   1    chr1_43412328     ZBoe    C    G        0      0        2 
   1    chr1_43412328     ZGre    C    G        0      0        2 
   1    chr1_43412328     ZHar    C    G        0      0        2 
   1    chr1_43412328   Sample    C    G        1      2        2 
   1    chr1_43432066     AAsi    C    G        0      0        2 
   1    chr1_43432066     AKia    C    G        0      0        2 
   1    chr1_43432066     AOna    C    G        0      0        2 
   1    chr1_43432066     ASom    C    G        0      0        2 
   1    chr1_43432066     HCab    C    G        0      0        2 
   1    chr1_43432066     HPrz    C    G        0      0        2 
   1    chr1_43432066     ZBoe    C    G      0.5      1        2 
   1    chr1_43432066     ZGre    C    G        0      0        2 
   1    chr1_43432066     ZHar    C    G        0      0        2 
   1    chr1_43432066   Sample    C    G        0      0        2 
   1    chr1_43459967     AAsi    G    C        0      0        2 
   1    chr1_43459967     AKia    G    C        0      0        2 
   1    chr1_43459967     AOna    G    C        0      0        2 
   1    chr1_43459967     ASom    G    C        1      2        2 
   1    chr1_43459967     HCab    G    C        0      0        2 
   1    chr1_43459967     HPrz    G    C        0      0        2 
   1    chr1_43459967     ZBoe    G    C        0      0        2 
   1    chr1_43459967     ZGre    G    C        0      0        2 
   1    chr1_43459967     ZHar    G    C        0      0        2 
   1    chr1_43459967   Sample    G    C        0      0        2 
   1    chr1_43464903     AAsi    T    A        0      0        2 
   1    chr1_43464903     AKia    T    A        1      2        2 
   1    chr1_43464903     AOna    T    A        1      2        2 
   1    chr1_43464903     ASom    T    A        0      0        2 
   1    chr1_43464903     HCab    T    A        0      0        2 
   1    chr1_43464903     HPrz    T    A        0      0        2 
   1    chr1_43464903     ZBoe    T    A      0.5      1        2 
   1    chr1_43464903     ZGre    T    A        0      0        2 
   1    chr1_43464903     ZHar    T    A        0      0        2 
   1    chr1_43464903   Sample    T    A        0      0        2 
   1    chr1_43480240     AAsi    T    G        0      0        2 
   1    chr1_43480240     AKia    T    G        0      0        2 
   1    chr1_43480240     AOna    T    G        0      0        2 
   1    chr1_43480240     ASom    T    G        0      0        2 
   1    chr1_43480240     HCab    T    G        1      2        2 
   1    chr1_43480240     HPrz    T    G        1      2        2 
   1    chr1_43480240     ZBoe    T    G        0      0        2 
   1    chr1_43480240     ZGre    T    G        0      0        2 
   1    chr1_43480240     ZHar    T    G        0      0        2 
   1    chr1_43480240   Sample    T    G        0      0        2 
   1    chr1_43517675     AAsi    A    C        1      2        2 
   1    chr1_43517675     AKia    A    C        0      0        2 
   1    chr1_43517675     AOna    A    C        0      0        2 
   1    chr1_43517675     ASom    A    C        0      0        2 
   1    chr1_43517675     HCab    A    C        0      0        2 
   1    chr1_43517675     HPrz    A    C        0      0        2 
   1    chr1_43517675     ZBoe    A    C        0      0        2 
   1    chr1_43517675     ZGre    A    C        0      0        2 
   1    chr1_43517675     ZHar    A    C        0      0        2 
   1    chr1_43517675   Sample    A    C        1      2        2 
   1    chr1_43518615     AAsi    C    A        0      0        2 
   1    chr1_43518615     AKia    C    A        0      0        2 
   1    chr1_43518615     AOna    C    A        0      0        2 
   1    chr1_43518615     ASom    C    A        0      0        2 
   1    chr1_43518615     HCab    C    A      0.5      1        2 
   1    chr1_43518615     HPrz    C    A        0      0        2 
   1    chr1_43518615     ZBoe    C    A        0      0        2 
   1    chr1_43518615     ZGre    C    A        0      0        2 
   1    chr1_43518615     ZHar    C    A        0      0        2 
   1    chr1_43518615   Sample    C    A        0      0        2 
   1    chr1_43547346     AAsi    G    C        0      0        2 
   1    chr1_43547346     AKia    G    C        1      2        2 
   1    chr1_43547346     AOna    G    C      0.5      1        2 
   1    chr1_43547346     ASom    G    C        0      0        2 
   1    chr1_43547346     HCab    G    C        1      2        2 
   1    chr1_43547346     HPrz    G    C        1      2        2 
   1    chr1_43547346     ZBoe    G    C        0      0        2 
   1    chr1_43547346     ZGre    G    C        0      0        2 
   1    chr1_43547346     ZHar    G    C        0      0        2 
   1    chr1_43547346   Sample    G    C        0      0        2 
   1    chr1_43603213     AAsi    G    C        0      0        2 
   1    chr1_43603213     AKia    G    C        0      0        2 
   1    chr1_43603213     AOna    G    C        0      0        2 
   1    chr1_43603213     ASom    G    C        0      0        2 
   1    chr1_43603213     HCab    G    C        0      0        2 
   1    chr1_43603213     HPrz    G    C        1      2        2 
   1    chr1_43603213     ZBoe    G    C        0      0        2 
   1    chr1_43603213     ZGre    G    C        0      0        2 
   1    chr1_43603213     ZHar    G    C        0      0        2 
   1    chr1_43603213   Sample    G    C        0      0        2 
   1    chr1_43629465     AAsi    G    C        0      0        2 
   1    chr1_43629465     AKia    G    C        1      2        2 
   1    chr1_43629465     AOna    G    C        0      0        2 
   1    chr1_43629465     ASom    G    C        0      0        2 
   1    chr1_43629465     HCab    G    C        0      0        2 
   1    chr1_43629465     HPrz    G    C        0      0        2 
   1    chr1_43629465     ZBoe    G    C        0      0        2 
   1    chr1_43629465     ZGre    G    C        0      0        2 
   1    chr1_43629465     ZHar    G    C        0      0        2 
   1    chr1_43629465   Sample    G    C        0      0        2 
   1    chr1_43659232     AAsi    C    G        0      0        2 
   1    chr1_43659232     AKia    C    G        0      0        2 
   1    chr1_43659232     AOna    C    G        0      0        2 
   1    chr1_43659232     ASom    C    G        0      0        2 
   1    chr1_43659232     HCab    C    G      0.5      1        2 
   1    chr1_43659232     HPrz    C    G        0      0        2 
   1    chr1_43659232     ZBoe    C    G        0      0        2 
   1    chr1_43659232     ZGre    C    G        0      0        2 
   1    chr1_43659232     ZHar    C    G        0      0        2 
   1    chr1_43659232   Sample    C    G        0      0        2 
   1    chr1_43661821     AAsi    G    C        0      0        2 
   1    chr1_43661821     AKia    G    C        0      0        2 
   1    chr1_43661821     AOna    G    C        0      0        2 
   1    chr1_43661821     ASom    G    C        0      0        2 
   1    chr1_43661821     HCab    G    C        1      2        2 
   1    chr1_43661821     HPrz    G    C        1      2        2 
   1    chr1_43661821     ZBoe    G    C        0      0        2 
   1    chr1_43661821     ZGre    G    C        0      0        2 
   1    chr1_43661821     ZHar    G    C        0      0        2 
   1    chr1_43661821   Sample    G    C        0      0        2 
   1    chr1_43667417     AAsi    G    C        0      0        2 
   1    chr1_43667417     AKia    G    C        0      0        2 
   1    chr1_43667417     AOna    G    C        0      0        2 
   1    chr1_43667417     ASom    G    C        0      0        2 
   1    chr1_43667417     HCab    G    C        1      2        2 
   1    chr1_43667417     HPrz    G    C        1      2        2 
   1    chr1_43667417     ZBoe    G    C        0      0        2 
   1    chr1_43667417     ZGre    G    C        0      0        2 
   1    chr1_43667417     ZHar    G    C        0      0        2 
   1    chr1_43667417   Sample    G    C        0      0        2 
   1    chr1_43675169     AAsi    A    C        0      0        2 
   1    chr1_43675169     AKia    A    C        0      0        2 
   1    chr1_43675169     AOna    A    C        0      0        2 
   1    chr1_43675169     ASom    A    C        0      0        2 
   1    chr1_43675169     HCab    A    C        0      0        2 
   1    chr1_43675169     HPrz    A    C        0      0        2 
   1    chr1_43675169     ZBoe    A    C        0      0        2 
   1    chr1_43675169     ZGre    A    C        0      0        2 
   1    chr1_43675169     ZHar    A    C      0.5      1        2 
   1    chr1_43675169   Sample    A    C        0      0        2 
   1    chr1_43704103     AAsi    C    G        0      0        2 
   1    chr1_43704103     AKia    C    G        0      0        2 
   1    chr1_43704103     AOna    C    G        0      0        2 
   1    chr1_43704103     ASom    C    G        0      0        2 
   1    chr1_43704103     HCab    C    G        1      2        2 
   1    chr1_43704103     HPrz    C    G        1      2        2 
   1    chr1_43704103     ZBoe    C    G        0      0        2 
   1    chr1_43704103     ZGre    C    G        0      0        2 
   1    chr1_43704103     ZHar    C    G        0      0        2 
   1    chr1_43704103   Sample    C    G        0      0        2 
   1    chr1_43711666     AAsi    G    C        0      0        2 
   1    chr1_43711666     AKia    G    C        0      0        2 
   1    chr1_43711666     AOna    G    C        0      0        2 
   1    chr1_43711666     ASom    G    C        0      0        2 
   1    chr1_43711666     HCab    G    C        0      0        2 
   1    chr1_43711666     HPrz    G    C        0      0        2 
   1    chr1_43711666     ZBoe    G    C        0      0        2 
   1    chr1_43711666     ZGre    G    C        1      2        2 
   1    chr1_43711666     ZHar    G    C        0      0        2 
   1    chr1_43711666   Sample    G    C        0      0        2 
   1    chr1_43715367     AAsi    C    G        0      0        2 
   1    chr1_43715367     AKia    C    G        0      0        2 
   1    chr1_43715367     AOna    C    G        0      0        2 
   1    chr1_43715367     ASom    C    G      0.5      1        2 
   1    chr1_43715367     HCab    C    G        0      0        2 
   1    chr1_43715367     HPrz    C    G        0      0        2 
   1    chr1_43715367     ZBoe    C    G        0      0        2 
   1    chr1_43715367     ZGre    C    G        0      0        2 
   1    chr1_43715367     ZHar    C    G        0      0        2 
   1    chr1_43715367   Sample    C    G        0      0        2 
   1    chr1_43720772     AAsi    A    C        1      2        2 
   1    chr1_43720772     AKia    A    C        0      0        2 
   1    chr1_43720772     AOna    A    C        0      0        2 
   1    chr1_43720772     ASom    A    C        1      2        2 
   1    chr1_43720772     HCab    A    C        1      2        2 
   1    chr1_43720772     HPrz    A    C        1      2        2 
   1    chr1_43720772     ZBoe    A    C        0      0        2 
   1    chr1_43720772     ZGre    A    C        0      0        2 
   1    chr1_43720772     ZHar    A    C        0      0        2 
   1    chr1_43720772   Sample    A    C        1      2        2 
   1    chr1_43740505     AAsi    C    G        0      0        2 
   1    chr1_43740505     AKia    C    G        0      0        2 
   1    chr1_43740505     AOna    C    G        0      0        2 
   1    chr1_43740505     ASom    C    G        0      0        2 
   1    chr1_43740505     HCab    C    G        0      0        2 
   1    chr1_43740505     HPrz    C    G        0      0        2 
   1    chr1_43740505     ZBoe    C    G        1      2        2 
   1    chr1_43740505     ZGre    C    G        0      0        2 
   1    chr1_43740505     ZHar    C    G        0      0        2 
   1    chr1_43740505   Sample    C    G        0      0        2 
   1    chr1_43758955     AAsi    A    T        0      0        2 
   1    chr1_43758955     AKia    A    T        0      0        2 
   1    chr1_43758955     AOna    A    T      0.5      1        2 
   1    chr1_43758955     ASom    A    T        0      0        2 
   1    chr1_43758955     HCab    A    T        0      0        2 
   1    chr1_43758955     HPrz    A    T        0      0        2 
   1    chr1_43758955     ZBoe    A    T        0      0        2 
   1    chr1_43758955     ZGre    A    T        0      0        2 
   1    chr1_43758955     ZHar    A    T        0      0        2 
   1    chr1_43758955   Sample    A    T        0      0        2 
   1    chr1_43766799     AAsi    T    G        0      0        2 
   1    chr1_43766799     AKia    T    G        0      0        2 
   1    chr1_43766799     AOna    T    G        0      0        2 
   1    chr1_43766799     ASom    T    G      0.5      1        2 
   1    chr1_43766799     HCab    T    G        0      0        2 
   1    chr1_43766799     HPrz    T    G        0      0        2 
   1    chr1_43766799     ZBoe    T    G        0      0        2 
   1    chr1_43766799     ZGre    T    G        0      0        2 
   1    chr1_43766799     ZHar    T    G        0      0        2 
   1    chr1_43766799   Sample    T    G        0      0        2 
   1    chr1_43777708     AAsi    A    C        0      0        2 
   1    chr1_43777708     AKia    A    C        0      0        2 
   1    chr1_43777708     AOna    A    C        0      0        2 
   1    chr1_43777708     ASom    A    C        0      0        2 
   1    chr1_43777708     HCab    A    C        0      0        2 
   1    chr1_43777708     HPrz    A    C        0      0        2 
   1    chr1_43777708     ZBoe    A    C      0.5      1        2 
   1    chr1_43777708     ZGre    A    C        0      0        2 
   1    chr1_43777708     ZHar    A    C        0      0        2 
   1    chr1_43777708   Sample    A    C        0      0        2 
   1    chr1_43803314     AAsi    C    A        0      0        2 
   1    chr1_43803314     AKia    C    A        1      2        2 
   1    chr1_43803314     AOna    C    A        0      0        2 
   1    chr1_43803314     ASom    C    A        0      0        2 
   1    chr1_43803314     HCab    C    A        0      0        2 
   1    chr1_43803314     HPrz    C    A        0      0        2 
   1    chr1_43803314     ZBoe    C    A        0      0        2 
   1    chr1_43803314     ZGre    C    A        0      0        2 
   1    chr1_43803314     ZHar    C    A        0      0        2 
   1    chr1_43803314   Sample    C    A        0      0        2 
   1    chr1_43826117     AAsi    C    A        0      0        2 
   1    chr1_43826117     AKia    C    A        0      0        2 
   1    chr1_43826117     AOna    C    A        0      0        2 
   1    chr1_43826117     ASom    C    A      0.5      1        2 
   1    chr1_43826117     HCab    C    A        0      0        2 
   1    chr1_43826117     HPrz    C    A        0      0        2 
   1    chr1_43826117     ZBoe    C    A        0      0        2 
   1    chr1_43826117     ZGre    C    A        0      0        2 
   1    chr1_43826117     ZHar    C    A        0      0        2 
   1    chr1_43826117   Sample    C    A        1      2        2 
   1    chr1_43836603     AAsi    T    A        0      0        2 
   1    chr1_43836603     AKia    T    A        0      0        2 
   1    chr1_43836603     AOna    T    A        1      2        2 
   1    chr1_43836603     ASom    T    A        0      0        2 
   1    chr1_43836603     HCab    T    A        0      0        2 
   1    chr1_43836603     HPrz    T    A        0      0        2 
   1    chr1_43836603     ZBoe    T    A        0      0        2 
   1    chr1_43836603     ZGre    T    A        0      0        2 
   1    chr1_43836603     ZHar    T    A        0      0        2 
   1    chr1_43836603   Sample    T    A        0      0        2 
   1    chr1_43841845     AAsi    T    G        0      0        2 
   1    chr1_43841845     AKia    T    G        0      0        2 
   1    chr1_43841845     AOna    T    G      0.5      1        2 
   1    chr1_43841845     ASom    T    G        0      0        2 
   1    chr1_43841845     HCab    T    G        0      0        2 
   1    chr1_43841845     HPrz    T    G        0      0        2 
   1    chr1_43841845     ZBoe    T    G        0      0        2 
   1    chr1_43841845     ZGre    T    G        0      0        2 
   1    chr1_43841845     ZHar    T    G        0      0        2 
   1    chr1_43841845   Sample    T    G        0      0        2 
   1    chr1_43841915     AAsi    C    A        0      0        2 
   1    chr1_43841915     AKia    C    A        0      0        2 
   1    chr1_43841915     AOna    C    A        0      0        2 
   1    chr1_43841915     ASom    C    A        0      0        2 
   1    chr1_43841915     HCab    C    A        0      0        2 
   1    chr1_43841915     HPrz    C    A        0      0        2 
   1    chr1_43841915     ZBoe    C    A        0      0        2 
   1    chr1_43841915     ZGre    C    A        1      2        2 
   1    chr1_43841915     ZHar    C    A        0      0        2 
   1    chr1_43841915   Sample    C    A        0      0        2 
   1    chr1_43858723     AAsi    C    G        0      0        2 
   1    chr1_43858723     AKia    C    G        0      0        2 
   1    chr1_43858723     AOna    C    G        0      0        2 
   1    chr1_43858723     ASom    C    G        0      0        2 
   1    chr1_43858723     HCab    C    G        0      0        2 
   1    chr1_43858723     HPrz    C    G        0      0        2 
   1    chr1_43858723     ZBoe    C    G      0.5      1        2 
   1    chr1_43858723     ZGre    C    G        0      0        2 
   1    chr1_43858723     ZHar    C    G        0      0        2 
   1    chr1_43858723   Sample    C    G        0      0        2 
   1    chr1_43870007     AAsi    G    T        0      0        2 
   1    chr1_43870007     AKia    G    T        0      0        2 
   1    chr1_43870007     AOna    G    T        0      0        2 
   1    chr1_43870007     ASom    G    T        0      0        2 
   1    chr1_43870007     HCab    G    T        0      0        2 
   1    chr1_43870007     HPrz    G    T        0      0        2 
   1    chr1_43870007     ZBoe    G    T        0      0        2 
   1    chr1_43870007     ZGre    G    T        1      2        2 
   1    chr1_43870007     ZHar    G    T        0      0        2 
   1    chr1_43870007   Sample    G    T        0      0        2 
   1    chr1_43898199     AAsi    G    T        0      0        2 
   1    chr1_43898199     AKia    G    T        0      0        2 
   1    chr1_43898199     AOna    G    T        0      0        2 
   1    chr1_43898199     ASom    G    T        0      0        2 
   1    chr1_43898199     HCab    G    T        0      0        2 
   1    chr1_43898199     HPrz    G    T        0      0        2 
   1    chr1_43898199     ZBoe    G    T      0.5      1        2 
   1    chr1_43898199     ZGre    G    T        0      0        2 
   1    chr1_43898199     ZHar    G    T        0      0        2 
   1    chr1_43898199   Sample    G    T        0      0        2 
   1    chr1_43903619     AAsi    G    C        0      0        2 
   1    chr1_43903619     AKia    G    C        0      0        2 
   1    chr1_43903619     AOna    G    C        0      0        2 
   1    chr1_43903619     ASom    G    C        0      0        2 
   1    chr1_43903619     HCab    G    C        0      0        2 
   1    chr1_43903619     HPrz    G    C        0      0        2 
   1    chr1_43903619     ZBoe    G    C        1      2        2 
   1    chr1_43903619     ZGre    G    C        1      2        2 
   1    chr1_43903619     ZHar    G    C        1      2        2 
   1    chr1_43903619   Sample    G    C        0      0        2 
   1    chr1_43918905     AAsi    C    A        0      0        2 
   1    chr1_43918905     AKia    C    A        0      0        2 
   1    chr1_43918905     AOna    C    A        0      0        2 
   1    chr1_43918905     ASom    C    A        0      0        2 
   1    chr1_43918905     HCab    C    A        1      2        2 
   1    chr1_43918905     HPrz    C    A        1      2        2 
   1    chr1_43918905     ZBoe    C    A        0      0        2 
   1    chr1_43918905     ZGre    C    A        0      0        2 
   1    chr1_43918905     ZHar    C    A        0      0        2 
   1    chr1_43918905   Sample    C    A        0      0        2 
   1    chr1_43923247     AAsi    A    C        0      0        2 
   1    chr1_43923247     AKia    A    C      0.5      1        2 
   1    chr1_43923247     AOna    A    C        0      0        2 
   1    chr1_43923247     ASom    A    C        0      0        2 
   1    chr1_43923247     HCab    A    C        0      0        2 
   1    chr1_43923247     HPrz    A    C        0      0        2 
   1    chr1_43923247     ZBoe    A    C        0      0        2 
   1    chr1_43923247     ZGre    A    C        0      0        2 
   1    chr1_43923247     ZHar    A    C        0      0        2 
   1    chr1_43923247   Sample    A    C        0      0        2 
   1    chr1_43945607     AAsi    G    C        0      0        2 
   1    chr1_43945607     AKia    G    C        0      0        2 
   1    chr1_43945607     AOna    G    C        0      0        2 
   1    chr1_43945607     ASom    G    C        0      0        2 
   1    chr1_43945607     HCab    G    C        1      2        2 
   1    chr1_43945607     HPrz    G    C        1      2        2 
   1    chr1_43945607     ZBoe    G    C        0      0        2 
   1    chr1_43945607     ZGre    G    C        0      0        2 
   1    chr1_43945607     ZHar    G    C        0      0        2 
   1    chr1_43945607   Sample    G    C        0      0        2 
   1    chr1_43950637     AAsi    G    T        0      0        2 
   1    chr1_43950637     AKia    G    T        0      0        2 
   1    chr1_43950637     AOna    G    T        0      0        2 
   1    chr1_43950637     ASom    G    T        0      0        2 
   1    chr1_43950637     HCab    G    T        0      0        2 
   1    chr1_43950637     HPrz    G    T        0      0        2 
   1    chr1_43950637     ZBoe    G    T        0      0        2 
   1    chr1_43950637     ZGre    G    T        0      0        2 
   1    chr1_43950637     ZHar    G    T      0.5      1        2 
   1    chr1_43950637   Sample    G    T        0      0        2 
   1    chr1_43953964     AAsi    T    G        0      0        2 
   1    chr1_43953964     AKia    T    G        0      0        2 
   1    chr1_43953964     AOna    T    G      0.5      1        2 
   1    chr1_43953964     ASom    T    G        0      0        2 
   1    chr1_43953964     HCab    T    G        0      0        2 
   1    chr1_43953964     HPrz    T    G        0      0        2 
   1    chr1_43953964     ZBoe    T    G        0      0        2 
   1    chr1_43953964     ZGre    T    G        0      0        2 
   1    chr1_43953964     ZHar    T    G        0      0        2 
   1    chr1_43953964   Sample    T    G        0      0        2 
   1    chr1_43970620     AAsi    T    A        0      0        2 
   1    chr1_43970620     AKia    T    A        0      0        2 
   1    chr1_43970620     AOna    T    A        0      0        2 
   1    chr1_43970620     ASom    T    A        0      0        2 
   1    chr1_43970620     HCab    T    A        0      0        2 
   1    chr1_43970620     HPrz    T    A        0      0        2 
   1    chr1_43970620     ZBoe    T    A        0      0        2 
   1    chr1_43970620     ZGre    T    A        0      0        2 
   1    chr1_43970620     ZHar    T    A        1      2        2 
```
