## Supplementary File 2. Zonkey (Schubert et al. 2017) report for donkey specimen Ancient2. for "No genetic evidence yet for hinnies at Mazongshan (400-160 BCE), northwestern China": excl_ts.frq.strat (part 3 of 96)

```
   1    chr1_43970620   Sample    T    A        0      0        2 
   1    chr1_43970827     AAsi    A    T        0      0        2 
   1    chr1_43970827     AKia    A    T        0      0        2 
   1    chr1_43970827     AOna    A    T        0      0        2 
   1    chr1_43970827     ASom    A    T        0      0        2 
   1    chr1_43970827     HCab    A    T        0      0        2 
   1    chr1_43970827     HPrz    A    T        0      0        2 
   1    chr1_43970827     ZBoe    A    T        0      0        2 
   1    chr1_43970827     ZGre    A    T        0      0        2 
   1    chr1_43970827     ZHar    A    T        1      2        2 
   1    chr1_43970827   Sample    A    T        0      0        2 
   1    chr1_43999505     AAsi    A    C        0      0        2 
   1    chr1_43999505     AKia    A    C        0      0        2 
   1    chr1_43999505     AOna    A    C      0.5      1        2 
   1    chr1_43999505     ASom    A    C        0      0        2 
   1    chr1_43999505     HCab    A    C        0      0        2 
   1    chr1_43999505     HPrz    A    C        0      0        2 
   1    chr1_43999505     ZBoe    A    C        0      0        2 
   1    chr1_43999505     ZGre    A    C        0      0        2 
   1    chr1_43999505     ZHar    A    C        0      0        2 
   1    chr1_43999505   Sample    A    C        0      0        2 
   1    chr1_44023427     AAsi    A    C        0      0        2 
   1    chr1_44023427     AKia    A    C        0      0        2 
   1    chr1_44023427     AOna    A    C      0.5      1        2 
   1    chr1_44023427     ASom    A    C        0      0        2 
   1    chr1_44023427     HCab    A    C        0      0        2 
   1    chr1_44023427     HPrz    A    C        0      0        2 
   1    chr1_44023427     ZBoe    A    C        0      0        2 
   1    chr1_44023427     ZGre    A    C        0      0        2 
   1    chr1_44023427     ZHar    A    C        0      0        2 
   1    chr1_44023427   Sample    A    C        0      0        2 
   1    chr1_44029011     AAsi    A    C      0.5      1        2 
   1    chr1_44029011     AKia    A    C        0      0        2 
   1    chr1_44029011     AOna    A    C        0      0        2 
   1    chr1_44029011     ASom    A    C        0      0        2 
   1    chr1_44029011     HCab    A    C        0      0        2 
   1    chr1_44029011     HPrz    A    C        0      0        2 
   1    chr1_44029011     ZBoe    A    C        0      0        2 
   1    chr1_44029011     ZGre    A    C        0      0        2 
   1    chr1_44029011     ZHar    A    C        0      0        2 
   1    chr1_44029011   Sample    A    C        0      0        2 
   1    chr1_44032305     AAsi    C    A      0.5      1        2 
   1    chr1_44032305     AKia    C    A        0      0        2 
   1    chr1_44032305     AOna    C    A        0      0        2 
   1    chr1_44032305     ASom    C    A        0      0        2 
   1    chr1_44032305     HCab    C    A        0      0        2 
   1    chr1_44032305     HPrz    C    A        0      0        2 
   1    chr1_44032305     ZBoe    C    A        0      0        2 
   1    chr1_44032305     ZGre    C    A        1      2        2 
   1    chr1_44032305     ZHar    C    A        0      0        2 
   1    chr1_44032305   Sample    C    A        1      2        2 
   1    chr1_44051845     AAsi    T    G        1      2        2 
   1    chr1_44051845     AKia    T    G        0      0        2 
   1    chr1_44051845     AOna    T    G        0      0        2 
   1    chr1_44051845     ASom    T    G        1      2        2 
   1    chr1_44051845     HCab    T    G        0      0        2 
   1    chr1_44051845     HPrz    T    G        0      0        2 
   1    chr1_44051845     ZBoe    T    G        0      0        2 
   1    chr1_44051845     ZGre    T    G        0      0        2 
   1    chr1_44051845     ZHar    T    G        0      0        2 
   1    chr1_44051845   Sample    T    G        1      2        2 
   1    chr1_44069824     AAsi    G    T        0      0        2 
   1    chr1_44069824     AKia    G    T        0      0        2 
   1    chr1_44069824     AOna    G    T        0      0        2 
   1    chr1_44069824     ASom    G    T        0      0        2 
   1    chr1_44069824     HCab    G    T        0      0        2 
   1    chr1_44069824     HPrz    G    T        0      0        2 
   1    chr1_44069824     ZBoe    G    T      0.5      1        2 
   1    chr1_44069824     ZGre    G    T        0      0        2 
   1    chr1_44069824     ZHar    G    T        0      0        2 
   1    chr1_44069824   Sample    G    T        0      0        2 
   1    chr1_44077814     AAsi    T    A        0      0        2 
   1    chr1_44077814     AKia    T    A        0      0        2 
   1    chr1_44077814     AOna    T    A        0      0        2 
   1    chr1_44077814     ASom    T    A        0      0        2 
   1    chr1_44077814     HCab    T    A        0      0        2 
   1    chr1_44077814     HPrz    T    A        0      0        2 
   1    chr1_44077814     ZBoe    T    A      0.5      1        2 
   1    chr1_44077814     ZGre    T    A        0      0        2 
   1    chr1_44077814     ZHar    T    A        0      0        2 
   1    chr1_44077814   Sample    T    A        0      0        2 
   1    chr1_44081243     AAsi    T    A        0      0        2 
   1    chr1_44081243     AKia    T    A        0      0        2 
   1    chr1_44081243     AOna    T    A        0      0        2 
   1    chr1_44081243     ASom    T    A        0      0        2 
   1    chr1_44081243     HCab    T    A        0      0        2 
   1    chr1_44081243     HPrz    T    A        0      0        2 
   1    chr1_44081243     ZBoe    T    A        0      0        2 
   1    chr1_44081243     ZGre    T    A        0      0        2 
   1    chr1_44081243     ZHar    T    A      0.5      1        2 
   1    chr1_44081243   Sample    T    A        0      0        2 
   1    chr1_44110233     AAsi    C    G        0      0        2 
   1    chr1_44110233     AKia    C    G        0      0        2 
   1    chr1_44110233     AOna    C    G        0      0        2 
   1    chr1_44110233     ASom    C    G        1      2        2 
   1    chr1_44110233     HCab    C    G        0      0        2 
   1    chr1_44110233     HPrz    C    G        0      0        2 
   1    chr1_44110233     ZBoe    C    G        0      0        2 
   1    chr1_44110233     ZGre    C    G        0      0        2 
   1    chr1_44110233     ZHar    C    G        0      0        2 
   1    chr1_44110233   Sample    C    G        1      2        2 
   1    chr1_44214403     AAsi    C    A        1      2        2 
   1    chr1_44214403     AKia    C    A        0      0        2 
   1    chr1_44214403     AOna    C    A        0      0        2 
   1    chr1_44214403     ASom    C    A        1      2        2 
   1    chr1_44214403     HCab    C    A        0      0        2 
   1    chr1_44214403     HPrz    C    A        0      0        2 
   1    chr1_44214403     ZBoe    C    A        0      0        2 
   1    chr1_44214403     ZGre    C    A        0      0        2 
   1    chr1_44214403     ZHar    C    A        0      0        2 
   1    chr1_44214403   Sample    C    A        1      2        2 
   1    chr1_44241820     AAsi    C    A        0      0        2 
   1    chr1_44241820     AKia    C    A        0      0        2 
   1    chr1_44241820     AOna    C    A        0      0        2 
   1    chr1_44241820     ASom    C    A        0      0        2 
   1    chr1_44241820     HCab    C    A        1      2        2 
   1    chr1_44241820     HPrz    C    A        1      2        2 
   1    chr1_44241820     ZBoe    C    A        0      0        2 
   1    chr1_44241820     ZGre    C    A        0      0        2 
   1    chr1_44241820     ZHar    C    A        0      0        2 
   1    chr1_44241820   Sample    C    A        0      0        2 
   1    chr1_44244349     AAsi    G    C        0      0        2 
   1    chr1_44244349     AKia    G    C        0      0        2 
   1    chr1_44244349     AOna    G    C        0      0        2 
   1    chr1_44244349     ASom    G    C        0      0        2 
   1    chr1_44244349     HCab    G    C        0      0        2 
   1    chr1_44244349     HPrz    G    C        0      0        2 
   1    chr1_44244349     ZBoe    G    C        0      0        2 
   1    chr1_44244349     ZGre    G    C        0      0        2 
   1    chr1_44244349     ZHar    G    C        1      2        2 
   1    chr1_44244349   Sample    G    C        0      0        2 
   1    chr1_44297607     AAsi    G    T        0      0        2 
   1    chr1_44297607     AKia    G    T        0      0        2 
   1    chr1_44297607     AOna    G    T        0      0        2 
   1    chr1_44297607     ASom    G    T        0      0        2 
   1    chr1_44297607     HCab    G    T        1      2        2 
   1    chr1_44297607     HPrz    G    T        1      2        2 
   1    chr1_44297607     ZBoe    G    T        0      0        2 
   1    chr1_44297607     ZGre    G    T        0      0        2 
   1    chr1_44297607     ZHar    G    T        0      0        2 
   1    chr1_44297607   Sample    G    T        0      0        2 
   1    chr1_44312292     AAsi    T    A        1      2        2 
   1    chr1_44312292     AKia    T    A        0      0        2 
   1    chr1_44312292     AOna    T    A        0      0        2 
   1    chr1_44312292     ASom    T    A        1      2        2 
   1    chr1_44312292     HCab    T    A        0      0        2 
   1    chr1_44312292     HPrz    T    A        0      0        2 
   1    chr1_44312292     ZBoe    T    A        0      0        2 
   1    chr1_44312292     ZGre    T    A        0      0        2 
   1    chr1_44312292     ZHar    T    A        0      0        2 
   1    chr1_44312292   Sample    T    A        1      2        2 
   1    chr1_44318650     AAsi    T    G        0      0        2 
   1    chr1_44318650     AKia    T    G        0      0        2 
   1    chr1_44318650     AOna    T    G        0      0        2 
   1    chr1_44318650     ASom    T    G        0      0        2 
   1    chr1_44318650     HCab    T    G        0      0        2 
   1    chr1_44318650     HPrz    T    G        0      0        2 
   1    chr1_44318650     ZBoe    T    G        0      0        2 
   1    chr1_44318650     ZGre    T    G        1      2        2 
   1    chr1_44318650     ZHar    T    G        0      0        2 
   1    chr1_44318650   Sample    T    G        0      0        2 
   1    chr1_44322613     AAsi    A    C        0      0        2 
   1    chr1_44322613     AKia    A    C        0      0        2 
   1    chr1_44322613     AOna    A    C        0      0        2 
   1    chr1_44322613     ASom    A    C        0      0        2 
   1    chr1_44322613     HCab    A    C      0.5      1        2 
   1    chr1_44322613     HPrz    A    C        0      0        2 
   1    chr1_44322613     ZBoe    A    C        0      0        2 
   1    chr1_44322613     ZGre    A    C        0      0        2 
   1    chr1_44322613     ZHar    A    C        0      0        2 
   1    chr1_44322613   Sample    A    C        0      0        2 
   1    chr1_44367012     AAsi    T    A        0      0        2 
   1    chr1_44367012     AKia    T    A        0      0        2 
   1    chr1_44367012     AOna    T    A        0      0        2 
   1    chr1_44367012     ASom    T    A        0      0        2 
   1    chr1_44367012     HCab    T    A        0      0        2 
   1    chr1_44367012     HPrz    T    A        0      0        2 
   1    chr1_44367012     ZBoe    T    A      0.5      1        2 
   1    chr1_44367012     ZGre    T    A        0      0        2 
   1    chr1_44367012     ZHar    T    A        0      0        2 
   1    chr1_44367012   Sample    T    A        0      0        2 
   1    chr1_44644686     AAsi    T    G        0      0        2 
   1    chr1_44644686     AKia    T    G        0      0        2 
   1    chr1_44644686     AOna    T    G        0      0        2 
   1    chr1_44644686     ASom    T    G        0      0        2 
   1    chr1_44644686     HCab    T    G      0.5      1        2 
   1    chr1_44644686     HPrz    T    G        0      0        2 
   1    chr1_44644686     ZBoe    T    G        0      0        2 
   1    chr1_44644686     ZGre    T    G        0      0        2 
   1    chr1_44644686     ZHar    T    G        0      0        2 
   1    chr1_44644686   Sample    T    G        0      0        2 
   1    chr1_44660999     AAsi    C    A        0      0        2 
   1    chr1_44660999     AKia    C    A      0.5      1        2 
   1    chr1_44660999     AOna    C    A      0.5      1        2 
   1    chr1_44660999     ASom    C    A        0      0        2 
   1    chr1_44660999     HCab    C    A        0      0        2 
   1    chr1_44660999     HPrz    C    A        0      0        2 
   1    chr1_44660999     ZBoe    C    A        0      0        2 
   1    chr1_44660999     ZGre    C    A        0      0        2 
   1    chr1_44660999     ZHar    C    A        0      0        2 
   1    chr1_44660999   Sample    C    A        0      0        2 
   1    chr1_44668174     AAsi    G    C        0      0        2 
   1    chr1_44668174     AKia    G    C        0      0        2 
   1    chr1_44668174     AOna    G    C        0      0        2 
   1    chr1_44668174     ASom    G    C        0      0        2 
   1    chr1_44668174     HCab    G    C      0.5      1        2 
   1    chr1_44668174     HPrz    G    C      0.5      1        2 
   1    chr1_44668174     ZBoe    G    C        0      0        2 
   1    chr1_44668174     ZGre    G    C        0      0        2 
   1    chr1_44668174     ZHar    G    C        0      0        2 
   1    chr1_44668174   Sample    G    C        0      0        2 
   1    chr1_44689820     AAsi    A    T        0      0        2 
   1    chr1_44689820     AKia    A    T        0      0        2 
   1    chr1_44689820     AOna    A    T        0      0        2 
   1    chr1_44689820     ASom    A    T        0      0        2 
   1    chr1_44689820     HCab    A    T        0      0        2 
   1    chr1_44689820     HPrz    A    T        0      0        2 
   1    chr1_44689820     ZBoe    A    T        0      0        2 
   1    chr1_44689820     ZGre    A    T        1      2        2 
   1    chr1_44689820     ZHar    A    T        0      0        2 
   1    chr1_44689820   Sample    A    T        0      0        2 
   1    chr1_44690639     AAsi    A    C        0      0        2 
   1    chr1_44690639     AKia    A    C      0.5      1        2 
   1    chr1_44690639     AOna    A    C        0      0        2 
   1    chr1_44690639     ASom    A    C        0      0        2 
   1    chr1_44690639     HCab    A    C        0      0        2 
   1    chr1_44690639     HPrz    A    C        0      0        2 
   1    chr1_44690639     ZBoe    A    C        0      0        2 
   1    chr1_44690639     ZGre    A    C        0      0        2 
   1    chr1_44690639     ZHar    A    C        0      0        2 
   1    chr1_44690639   Sample    A    C        0      0        2 
   1    chr1_44691465     AAsi    C    A        0      0        2 
   1    chr1_44691465     AKia    C    A        0      0        2 
   1    chr1_44691465     AOna    C    A        0      0        2 
   1    chr1_44691465     ASom    C    A        0      0        2 
   1    chr1_44691465     HCab    C    A        0      0        2 
   1    chr1_44691465     HPrz    C    A        0      0        2 
   1    chr1_44691465     ZBoe    C    A      0.5      1        2 
   1    chr1_44691465     ZGre    C    A        0      0        2 
   1    chr1_44691465     ZHar    C    A        0      0        2 
   1    chr1_44691465   Sample    C    A        0      0        2 
   1    chr1_44697540     AAsi    T    G        0      0        2 
   1    chr1_44697540     AKia    T    G        0      0        2 
   1    chr1_44697540     AOna    T    G        0      0        2 
   1    chr1_44697540     ASom    T    G        0      0        2 
   1    chr1_44697540     HCab    T    G      0.5      1        2 
   1    chr1_44697540     HPrz    T    G        0      0        2 
   1    chr1_44697540     ZBoe    T    G        0      0        2 
   1    chr1_44697540     ZGre    T    G        0      0        2 
   1    chr1_44697540     ZHar    T    G        0      0        2 
   1    chr1_44697540   Sample    T    G        0      0        2 
   1    chr1_44712002     AAsi    T    A        0      0        2 
   1    chr1_44712002     AKia    T    A        0      0        2 
   1    chr1_44712002     AOna    T    A        0      0        2 
   1    chr1_44712002     ASom    T    A        0      0        2 
   1    chr1_44712002     HCab    T    A      0.5      1        2 
   1    chr1_44712002     HPrz    T    A        0      0        2 
   1    chr1_44712002     ZBoe    T    A        0      0        2 
   1    chr1_44712002     ZGre    T    A        0      0        2 
   1    chr1_44712002     ZHar    T    A        0      0        2 
   1    chr1_44712002   Sample    T    A        0      0        2 
   1    chr1_44712023     AAsi    C    G        0      0        2 
   1    chr1_44712023     AKia    C    G        0      0        2 
   1    chr1_44712023     AOna    C    G        0      0        2 
   1    chr1_44712023     ASom    C    G        0      0        2 
   1    chr1_44712023     HCab    C    G        1      2        2 
   1    chr1_44712023     HPrz    C    G        1      2        2 
   1    chr1_44712023     ZBoe    C    G        0      0        2 
   1    chr1_44712023     ZGre    C    G        0      0        2 
   1    chr1_44712023     ZHar    C    G        0      0        2 
   1    chr1_44712023   Sample    C    G        0      0        2 
   1    chr1_44712266     AAsi    A    C        0      0        2 
   1    chr1_44712266     AKia    A    C        0      0        2 
   1    chr1_44712266     AOna    A    C        0      0        2 
   1    chr1_44712266     ASom    A    C        0      0        2 
   1    chr1_44712266     HCab    A    C        0      0        2 
   1    chr1_44712266     HPrz    A    C        0      0        2 
   1    chr1_44712266     ZBoe    A    C      0.5      1        2 
   1    chr1_44712266     ZGre    A    C        0      0        2 
   1    chr1_44712266     ZHar    A    C        0      0        2 
   1    chr1_44712266   Sample    A    C        0      0        2 
   1    chr1_44766595     AAsi    C    G        0      0        2 
   1    chr1_44766595     AKia    C    G      0.5      1        2 
   1    chr1_44766595     AOna    C    G        0      0        2 
   1    chr1_44766595     ASom    C    G        0      0        2 
   1    chr1_44766595     HCab    C    G        0      0        2 
   1    chr1_44766595     HPrz    C    G        0      0        2 
   1    chr1_44766595     ZBoe    C    G        0      0        2 
   1    chr1_44766595     ZGre    C    G        0      0        2 
   1    chr1_44766595     ZHar    C    G        0      0        2 
   1    chr1_44766595   Sample    C    G        0      0        2 
   1    chr1_44769696     AAsi    C    A        0      0        2 
   1    chr1_44769696     AKia    C    A        0      0        2 
   1    chr1_44769696     AOna    C    A        0      0        2 
   1    chr1_44769696     ASom    C    A        0      0        2 
   1    chr1_44769696     HCab    C    A        0      0        2 
   1    chr1_44769696     HPrz    C    A      0.5      1        2 
   1    chr1_44769696     ZBoe    C    A        0      0        2 
   1    chr1_44769696     ZGre    C    A        0      0        2 
   1    chr1_44769696     ZHar    C    A        0      0        2 
   1    chr1_44769696   Sample    C    A        0      0        2 
   1    chr1_44797469     AAsi    G    T        0      0        2 
   1    chr1_44797469     AKia    G    T        0      0        2 
   1    chr1_44797469     AOna    G    T        0      0        2 
   1    chr1_44797469     ASom    G    T        0      0        2 
   1    chr1_44797469     HCab    G    T        1      2        2 
   1    chr1_44797469     HPrz    G    T        1      2        2 
   1    chr1_44797469     ZBoe    G    T        0      0        2 
   1    chr1_44797469     ZGre    G    T        0      0        2 
   1    chr1_44797469     ZHar    G    T        0      0        2 
   1    chr1_44797469   Sample    G    T        0      0        2 
   1    chr1_44806233     AAsi    G    C      0.5      1        2 
   1    chr1_44806233     AKia    G    C        0      0        2 
   1    chr1_44806233     AOna    G    C        0      0        2 
   1    chr1_44806233     ASom    G    C        0      0        2 
   1    chr1_44806233     HCab    G    C        0      0        2 
   1    chr1_44806233     HPrz    G    C        0      0        2 
   1    chr1_44806233     ZBoe    G    C        0      0        2 
   1    chr1_44806233     ZGre    G    C        0      0        2 
   1    chr1_44806233     ZHar    G    C        0      0        2 
   1    chr1_44806233   Sample    G    C        1      2        2 
   1    chr1_44809392     AAsi    C    G        0      0        2 
   1    chr1_44809392     AKia    C    G        1      2        2 
   1    chr1_44809392     AOna    C    G        0      0        2 
   1    chr1_44809392     ASom    C    G        0      0        2 
   1    chr1_44809392     HCab    C    G        0      0        2 
   1    chr1_44809392     HPrz    C    G        0      0        2 
   1    chr1_44809392     ZBoe    C    G        0      0        2 
   1    chr1_44809392     ZGre    C    G        0      0        2 
   1    chr1_44809392     ZHar    C    G        0      0        2 
   1    chr1_44809392   Sample    C    G        0      0        2 
   1    chr1_44816348     AAsi    A    T        0      0        2 
   1    chr1_44816348     AKia    A    T        0      0        2 
   1    chr1_44816348     AOna    A    T        0      0        2 
   1    chr1_44816348     ASom    A    T        0      0        2 
   1    chr1_44816348     HCab    A    T        1      2        2 
   1    chr1_44816348     HPrz    A    T        1      2        2 
   1    chr1_44816348     ZBoe    A    T        0      0        2 
   1    chr1_44816348     ZGre    A    T        0      0        2 
   1    chr1_44816348     ZHar    A    T        0      0        2 
   1    chr1_44816348   Sample    A    T        0      0        2 
   1    chr1_44827439     AAsi    C    A        0      0        2 
   1    chr1_44827439     AKia    C    A        0      0        2 
   1    chr1_44827439     AOna    C    A        0      0        2 
   1    chr1_44827439     ASom    C    A        0      0        2 
   1    chr1_44827439     HCab    C    A        0      0        2 
   1    chr1_44827439     HPrz    C    A        0      0        2 
   1    chr1_44827439     ZBoe    C    A        1      2        2 
   1    chr1_44827439     ZGre    C    A        1      2        2 
   1    chr1_44827439     ZHar    C    A        1      2        2 
   1    chr1_44827439   Sample    C    A        0      0        2 
   1    chr1_44852654     AAsi    T    G        0      0        2 
   1    chr1_44852654     AKia    T    G        0      0        2 
   1    chr1_44852654     AOna    T    G        0      0        2 
   1    chr1_44852654     ASom    T    G        0      0        2 
   1    chr1_44852654     HCab    T    G        0      0        2 
   1    chr1_44852654     HPrz    T    G        0      0        2 
   1    chr1_44852654     ZBoe    T    G        0      0        2 
   1    chr1_44852654     ZGre    T    G        0      0        2 
   1    chr1_44852654     ZHar    T    G        1      2        2 
   1    chr1_44852654   Sample    T    G        0      0        2 
   1    chr1_44878496     AAsi    A    C        0      0        2 
   1    chr1_44878496     AKia    A    C        0      0        2 
   1    chr1_44878496     AOna    A    C        0      0        2 
   1    chr1_44878496     ASom    A    C        0      0        2 
   1    chr1_44878496     HCab    A    C        1      2        2 
   1    chr1_44878496     HPrz    A    C        1      2        2 
   1    chr1_44878496     ZBoe    A    C        0      0        2 
   1    chr1_44878496     ZGre    A    C        0      0        2 
   1    chr1_44878496     ZHar    A    C        0      0        2 
   1    chr1_44878496   Sample    A    C        0      0        2 
   1    chr1_44879420     AAsi    C    G      0.5      1        2 
   1    chr1_44879420     AKia    C    G        0      0        2 
   1    chr1_44879420     AOna    C    G        0      0        2 
   1    chr1_44879420     ASom    C    G        1      2        2 
   1    chr1_44879420     HCab    C    G        0      0        2 
   1    chr1_44879420     HPrz    C    G        0      0        2 
   1    chr1_44879420     ZBoe    C    G        0      0        2 
   1    chr1_44879420     ZGre    C    G        0      0        2 
   1    chr1_44879420     ZHar    C    G        0      0        2 
   1    chr1_44879420   Sample    C    G        1      2        2 
   1    chr1_44883111     AAsi    C    G        0      0        2 
   1    chr1_44883111     AKia    C    G        0      0        2 
   1    chr1_44883111     AOna    C    G        0      0        2 
   1    chr1_44883111     ASom    C    G        0      0        2 
   1    chr1_44883111     HCab    C    G        0      0        2 
   1    chr1_44883111     HPrz    C    G        0      0        2 
   1    chr1_44883111     ZBoe    C    G        0      0        2 
   1    chr1_44883111     ZGre    C    G      0.5      1        2 
   1    chr1_44883111     ZHar    C    G        0      0        2 
   1    chr1_44883111   Sample    C    G        0      0        2 
   1    chr1_44889474     AAsi    A    C        1      2        2 
   1    chr1_44889474     AKia    A    C        0      0        2 
   1    chr1_44889474     AOna    A    C        0      0        2 
   1    chr1_44889474     ASom    A    C        0      0        2 
   1    chr1_44889474     HCab    A    C        0      0        2 
   1    chr1_44889474     HPrz    A    C        0      0        2 
   1    chr1_44889474     ZBoe    A    C        0      0        2 
   1    chr1_44889474     ZGre    A    C        0      0        2 
   1    chr1_44889474     ZHar    A    C        0      0        2 
   1    chr1_44889474   Sample    A    C        1      2        2 
   1    chr1_44891863     AAsi    G    C        0      0        2 
   1    chr1_44891863     AKia    G    C        0      0        2 
   1    chr1_44891863     AOna    G    C        0      0        2 
   1    chr1_44891863     ASom    G    C        0      0        2 
   1    chr1_44891863     HCab    G    C        0      0        2 
   1    chr1_44891863     HPrz    G    C        0      0        2 
   1    chr1_44891863     ZBoe    G    C      0.5      1        2 
   1    chr1_44891863     ZGre    G    C        0      0        2 
   1    chr1_44891863     ZHar    G    C        0      0        2 
   1    chr1_44891863   Sample    G    C        0      0        2 
   1    chr1_44911225     AAsi    A    C        0      0        2 
   1    chr1_44911225     AKia    A    C        0      0        2 
   1    chr1_44911225     AOna    A    C        0      0        2 
   1    chr1_44911225     ASom    A    C        0      0        2 
   1    chr1_44911225     HCab    A    C        0      0        2 
   1    chr1_44911225     HPrz    A    C        0      0        2 
   1    chr1_44911225     ZBoe    A    C      0.5      1        2 
   1    chr1_44911225     ZGre    A    C        0      0        2 
   1    chr1_44911225     ZHar    A    C        0      0        2 
   1    chr1_44911225   Sample    A    C        0      0        2 
   1    chr1_44917038     AAsi    T    A        0      0        2 
   1    chr1_44917038     AKia    T    A        0      0        2 
   1    chr1_44917038     AOna    T    A        0      0        2 
   1    chr1_44917038     ASom    T    A        0      0        2 
   1    chr1_44917038     HCab    T    A        0      0        2 
   1    chr1_44917038     HPrz    T    A        0      0        2 
   1    chr1_44917038     ZBoe    T    A      0.5      1        2 
   1    chr1_44917038     ZGre    T    A        0      0        2 
   1    chr1_44917038     ZHar    T    A        0      0        2 
   1    chr1_44917038   Sample    T    A        0      0        2 
   1    chr1_44939575     AAsi    A    C        0      0        2 
   1    chr1_44939575     AKia    A    C        0      0        2 
   1    chr1_44939575     AOna    A    C        0      0        2 
   1    chr1_44939575     ASom    A    C        0      0        2 
   1    chr1_44939575     HCab    A    C      0.5      1        2 
   1    chr1_44939575     HPrz    A    C      0.5      1        2 
   1    chr1_44939575     ZBoe    A    C        0      0        2 
   1    chr1_44939575     ZGre    A    C        0      0        2 
   1    chr1_44939575     ZHar    A    C        0      0        2 
   1    chr1_44939575   Sample    A    C        0      0        2 
   1    chr1_44970857     AAsi    C    A        0      0        2 
   1    chr1_44970857     AKia    C    A        0      0        2 
   1    chr1_44970857     AOna    C    A        0      0        2 
   1    chr1_44970857     ASom    C    A        0      0        2 
   1    chr1_44970857     HCab    C    A        0      0        2 
   1    chr1_44970857     HPrz    C    A        0      0        2 
   1    chr1_44970857     ZBoe    C    A      0.5      1        2 
   1    chr1_44970857     ZGre    C    A        0      0        2 
   1    chr1_44970857     ZHar    C    A        0      0        2 
   1    chr1_44970857   Sample    C    A        0      0        2 
   1    chr1_44978097     AAsi    T    G        0      0        2 
   1    chr1_44978097     AKia    T    G        0      0        2 
   1    chr1_44978097     AOna    T    G        0      0        2 
   1    chr1_44978097     ASom    T    G        0      0        2 
   1    chr1_44978097     HCab    T    G        0      0        2 
   1    chr1_44978097     HPrz    T    G      0.5      1        2 
   1    chr1_44978097     ZBoe    T    G        0      0        2 
   1    chr1_44978097     ZGre    T    G        0      0        2 
   1    chr1_44978097     ZHar    T    G        0      0        2 
   1    chr1_44978097   Sample    T    G        0      0        2 
   1    chr1_44986650     AAsi    A    T        0      0        2 
   1    chr1_44986650     AKia    A    T        0      0        2 
   1    chr1_44986650     AOna    A    T        0      0        2 
   1    chr1_44986650     ASom    A    T        0      0        2 
   1    chr1_44986650     HCab    A    T        0      0        2 
   1    chr1_44986650     HPrz    A    T        0      0        2 
   1    chr1_44986650     ZBoe    A    T        0      0        2 
   1    chr1_44986650     ZGre    A    T      0.5      1        2 
   1    chr1_44986650     ZHar    A    T        0      0        2 
   1    chr1_44986650   Sample    A    T        0      0        2 
   1    chr1_45007994     AAsi    A    C        0      0        2 
   1    chr1_45007994     AKia    A    C        0      0        2 
   1    chr1_45007994     AOna    A    C        0      0        2 
   1    chr1_45007994     ASom    A    C        0      0        2 
   1    chr1_45007994     HCab    A    C        0      0        2 
   1    chr1_45007994     HPrz    A    C        0      0        2 
   1    chr1_45007994     ZBoe    A    C        0      0        2 
   1    chr1_45007994     ZGre    A    C        1      2        2 
   1    chr1_45007994     ZHar    A    C        0      0        2 
   1    chr1_45007994   Sample    A    C        0      0        2 
   1    chr1_45028742     AAsi    A    T        0      0        2 
   1    chr1_45028742     AKia    A    T        0      0        2 
   1    chr1_45028742     AOna    A    T        0      0        2 
   1    chr1_45028742     ASom    A    T        0      0        2 
   1    chr1_45028742     HCab    A    T        0      0        2 
   1    chr1_45028742     HPrz    A    T        0      0        2 
   1    chr1_45028742     ZBoe    A    T      0.5      1        2 
   1    chr1_45028742     ZGre    A    T        0      0        2 
   1    chr1_45028742     ZHar    A    T        0      0        2 
   1    chr1_45028742   Sample    A    T        0      0        2 
   1    chr1_45071277     AAsi    C    G        0      0        2 
   1    chr1_45071277     AKia    C    G        0      0        2 
   1    chr1_45071277     AOna    C    G        0      0        2 
   1    chr1_45071277     ASom    C    G        0      0        2 
   1    chr1_45071277     HCab    C    G        1      2        2 
   1    chr1_45071277     HPrz    C    G        1      2        2 
   1    chr1_45071277     ZBoe    C    G        1      2        2 
   1    chr1_45071277     ZGre    C    G        0      0        2 
   1    chr1_45071277     ZHar    C    G        0      0        2 
   1    chr1_45071277   Sample    C    G        0      0        2 
   1    chr1_45097358     AAsi    T    G        0      0        2 
   1    chr1_45097358     AKia    T    G        0      0        2 
   1    chr1_45097358     AOna    T    G        0      0        2 
   1    chr1_45097358     ASom    T    G        0      0        2 
   1    chr1_45097358     HCab    T    G        1      2        2 
   1    chr1_45097358     HPrz    T    G        1      2        2 
   1    chr1_45097358     ZBoe    T    G        0      0        2 
   1    chr1_45097358     ZGre    T    G        0      0        2 
   1    chr1_45097358     ZHar    T    G        0      0        2 
   1    chr1_45097358   Sample    T    G        0      0        2 
   1    chr1_45098956     AAsi    T    A        0      0        2 
   1    chr1_45098956     AKia    T    A        0      0        2 
   1    chr1_45098956     AOna    T    A        0      0        2 
   1    chr1_45098956     ASom    T    A        0      0        2 
   1    chr1_45098956     HCab    T    A      0.5      1        2 
   1    chr1_45098956     HPrz    T    A      0.5      1        2 
   1    chr1_45098956     ZBoe    T    A        0      0        2 
   1    chr1_45098956     ZGre    T    A        0      0        2 
   1    chr1_45098956     ZHar    T    A        0      0        2 
   1    chr1_45098956   Sample    T    A        0      0        2 
   1    chr1_45163688     AAsi    G    T        0      0        2 
   1    chr1_45163688     AKia    G    T        0      0        2 
   1    chr1_45163688     AOna    G    T        0      0        2 
   1    chr1_45163688     ASom    G    T        0      0        2 
   1    chr1_45163688     HCab    G    T        0      0        2 
   1    chr1_45163688     HPrz    G    T        0      0        2 
   1    chr1_45163688     ZBoe    G    T      0.5      1        2 
   1    chr1_45163688     ZGre    G    T        0      0        2 
   1    chr1_45163688     ZHar    G    T        0      0        2 
   1    chr1_45163688   Sample    G    T        0      0        2 
   1    chr1_45175751     AAsi    T    A        0      0        2 
   1    chr1_45175751     AKia    T    A        0      0        2 
   1    chr1_45175751     AOna    T    A        0      0        2 
   1    chr1_45175751     ASom    T    A        0      0        2 
   1    chr1_45175751     HCab    T    A      0.5      1        2 
   1    chr1_45175751     HPrz    T    A        0      0        2 
   1    chr1_45175751     ZBoe    T    A        0      0        2 
   1    chr1_45175751     ZGre    T    A        0      0        2 
   1    chr1_45175751     ZHar    T    A        0      0        2 
   1    chr1_45175751   Sample    T    A        0      0        2 
   1    chr1_45229911     AAsi    A    T        0      0        2 
   1    chr1_45229911     AKia    A    T        0      0        2 
   1    chr1_45229911     AOna    A    T        0      0        2 
   1    chr1_45229911     ASom    A    T        0      0        2 
   1    chr1_45229911     HCab    A    T        1      2        2 
   1    chr1_45229911     HPrz    A    T        1      2        2 
   1    chr1_45229911     ZBoe    A    T        0      0        2 
   1    chr1_45229911     ZGre    A    T        0      0        2 
   1    chr1_45229911     ZHar    A    T        0      0        2 
   1    chr1_45229911   Sample    A    T        0      0        2 
   1    chr1_45234206     AAsi    A    T      0.5      1        2 
   1    chr1_45234206     AKia    A    T        0      0        2 
   1    chr1_45234206     AOna    A    T        0      0        2 
   1    chr1_45234206     ASom    A    T        0      0        2 
   1    chr1_45234206     HCab    A    T        0      0        2 
   1    chr1_45234206     HPrz    A    T        0      0        2 
   1    chr1_45234206     ZBoe    A    T        0      0        2 
   1    chr1_45234206     ZGre    A    T        0      0        2 
   1    chr1_45234206     ZHar    A    T        0      0        2 
   1    chr1_45234206   Sample    A    T        0      0        2 
   1    chr1_45234301     AAsi    A    C        0      0        2 
   1    chr1_45234301     AKia    A    C        0      0        2 
   1    chr1_45234301     AOna    A    C        0      0        2 
   1    chr1_45234301     ASom    A    C        0      0        2 
   1    chr1_45234301     HCab    A    C      0.5      1        2 
   1    chr1_45234301     HPrz    A    C        0      0        2 
   1    chr1_45234301     ZBoe    A    C        0      0        2 
   1    chr1_45234301     ZGre    A    C        0      0        2 
   1    chr1_45234301     ZHar    A    C        0      0        2 
   1    chr1_45234301   Sample    A    C        0      0        2 
   1    chr1_45235179     AAsi    C    A        0      0        2 
   1    chr1_45235179     AKia    C    A        0      0        2 
   1    chr1_45235179     AOna    C    A        0      0        2 
   1    chr1_45235179     ASom    C    A        0      0        2 
   1    chr1_45235179     HCab    C    A      0.5      1        2 
   1    chr1_45235179     HPrz    C    A        0      0        2 
   1    chr1_45235179     ZBoe    C    A        0      0        2 
   1    chr1_45235179     ZGre    C    A        0      0        2 
   1    chr1_45235179     ZHar    C    A        0      0        2 
   1    chr1_45235179   Sample    C    A        0      0        2 
   1    chr1_45239107     AAsi    A    C        0      0        2 
   1    chr1_45239107     AKia    A    C        0      0        2 
   1    chr1_45239107     AOna    A    C        0      0        2 
   1    chr1_45239107     ASom    A    C        0      0        2 
   1    chr1_45239107     HCab    A    C        1      2        2 
   1    chr1_45239107     HPrz    A    C        1      2        2 
   1    chr1_45239107     ZBoe    A    C        0      0        2 
   1    chr1_45239107     ZGre    A    C        0      0        2 
   1    chr1_45239107     ZHar    A    C        0      0        2 
   1    chr1_45239107   Sample    A    C        0      0        2 
   1    chr1_45254000     AAsi    A    T        0      0        2 
   1    chr1_45254000     AKia    A    T        0      0        2 
   1    chr1_45254000     AOna    A    T        0      0        2 
   1    chr1_45254000     ASom    A    T        0      0        2 
   1    chr1_45254000     HCab    A    T        0      0        2 
   1    chr1_45254000     HPrz    A    T        0      0        2 
   1    chr1_45254000     ZBoe    A    T        0      0        2 
   1    chr1_45254000     ZGre    A    T        0      0        2 
   1    chr1_45254000     ZHar    A    T        1      2        2 
   1    chr1_45254000   Sample    A    T        0      0        2 
   1    chr1_45263897     AAsi    C    G        0      0        2 
   1    chr1_45263897     AKia    C    G        0      0        2 
   1    chr1_45263897     AOna    C    G        0      0        2 
   1    chr1_45263897     ASom    C    G        0      0        2 
   1    chr1_45263897     HCab    C    G        0      0        2 
   1    chr1_45263897     HPrz    C    G        0      0        2 
   1    chr1_45263897     ZBoe    C    G        1      2        2 
   1    chr1_45263897     ZGre    C    G        0      0        2 
   1    chr1_45263897     ZHar    C    G        0      0        2 
   1    chr1_45263897   Sample    C    G        0      0        2 
   1    chr1_45272654     AAsi    T    G        0      0        2 
   1    chr1_45272654     AKia    T    G        0      0        2 
   1    chr1_45272654     AOna    T    G        0      0        2 
   1    chr1_45272654     ASom    T    G        0      0        2 
   1    chr1_45272654     HCab    T    G        0      0        2 
   1    chr1_45272654     HPrz    T    G        0      0        2 
   1    chr1_45272654     ZBoe    T    G        0      0        2 
   1    chr1_45272654     ZGre    T    G        0      0        2 
   1    chr1_45272654     ZHar    T    G        1      2        2 
   1    chr1_45272654   Sample    T    G        0      0        2 
   1    chr1_45279726     AAsi    G    C        0      0        2 
   1    chr1_45279726     AKia    G    C        0      0        2 
   1    chr1_45279726     AOna    G    C        0      0        2 
   1    chr1_45279726     ASom    G    C        0      0        2 
   1    chr1_45279726     HCab    G    C        0      0        2 
   1    chr1_45279726     HPrz    G    C        0      0        2 
   1    chr1_45279726     ZBoe    G    C        0      0        2 
   1    chr1_45279726     ZGre    G    C        1      2        2 
   1    chr1_45279726     ZHar    G    C        0      0        2 
   1    chr1_45279726   Sample    G    C        0      0        2 
   1    chr1_45325447     AAsi    C    G        0      0        2 
   1    chr1_45325447     AKia    C    G        0      0        2 
   1    chr1_45325447     AOna    C    G        0      0        2 
   1    chr1_45325447     ASom    C    G        0      0        2 
   1    chr1_45325447     HCab    C    G        1      2        2 
   1    chr1_45325447     HPrz    C    G        1      2        2 
   1    chr1_45325447     ZBoe    C    G        0      0        2 
   1    chr1_45325447     ZGre    C    G        0      0        2 
   1    chr1_45325447     ZHar    C    G        0      0        2 
   1    chr1_45325447   Sample    C    G        0      0        2 
   1    chr1_45337794     AAsi    C    A        0      0        2 
   1    chr1_45337794     AKia    C    A        0      0        2 
   1    chr1_45337794     AOna    C    A        0      0        2 
   1    chr1_45337794     ASom    C    A        0      0        2 
   1    chr1_45337794     HCab    C    A        0      0        2 
   1    chr1_45337794     HPrz    C    A        0      0        2 
   1    chr1_45337794     ZBoe    C    A        1      2        2 
   1    chr1_45337794     ZGre    C    A        0      0        2 
   1    chr1_45337794     ZHar    C    A        0      0        2 
   1    chr1_45337794   Sample    C    A        0      0        2 
   1    chr1_45351860     AAsi    C    A        0      0        2 
   1    chr1_45351860     AKia    C    A        0      0        2 
   1    chr1_45351860     AOna    C    A        0      0        2 
   1    chr1_45351860     ASom    C    A        0      0        2 
   1    chr1_45351860     HCab    C    A      0.5      1        2 
   1    chr1_45351860     HPrz    C    A        0      0        2 
   1    chr1_45351860     ZBoe    C    A        0      0        2 
   1    chr1_45351860     ZGre    C    A        0      0        2 
   1    chr1_45351860     ZHar    C    A        0      0        2 
   1    chr1_45351860   Sample    C    A        0      0        2 
   1    chr1_45357993     AAsi    A    T        0      0        2 
   1    chr1_45357993     AKia    A    T        0      0        2 
   1    chr1_45357993     AOna    A    T        0      0        2 
   1    chr1_45357993     ASom    A    T        0      0        2 
   1    chr1_45357993     HCab    A    T        1      2        2 
   1    chr1_45357993     HPrz    A    T        1      2        2 
   1    chr1_45357993     ZBoe    A    T        0      0        2 
   1    chr1_45357993     ZGre    A    T        0      0        2 
   1    chr1_45357993     ZHar    A    T        0      0        2 
   1    chr1_45357993   Sample    A    T        0      0        2 
   1    chr1_45359186     AAsi    G    C        0      0        2 
   1    chr1_45359186     AKia    G    C        0      0        2 
   1    chr1_45359186     AOna    G    C        0      0        2 
   1    chr1_45359186     ASom    G    C        0      0        2 
   1    chr1_45359186     HCab    G    C      0.5      1        2 
   1    chr1_45359186     HPrz    G    C        0      0        2 
   1    chr1_45359186     ZBoe    G    C        0      0        2 
   1    chr1_45359186     ZGre    G    C        0      0        2 
   1    chr1_45359186     ZHar    G    C        0      0        2 
   1    chr1_45359186   Sample    G    C        0      0        2 
   1    chr1_45367084     AAsi    G    C        0      0        2 
   1    chr1_45367084     AKia    G    C        0      0        2 
   1    chr1_45367084     AOna    G    C        0      0        2 
   1    chr1_45367084     ASom    G    C        0      0        2 
   1    chr1_45367084     HCab    G    C      0.5      1        2 
   1    chr1_45367084     HPrz    G    C        0      0        2 
   1    chr1_45367084     ZBoe    G    C        0      0        2 
   1    chr1_45367084     ZGre    G    C        0      0        2 
   1    chr1_45367084     ZHar    G    C        0      0        2 
   1    chr1_45367084   Sample    G    C        0      0        2 
   1    chr1_45371520     AAsi    C    A        0      0        2 
   1    chr1_45371520     AKia    C    A      0.5      1        2 
   1    chr1_45371520     AOna    C    A        0      0        2 
   1    chr1_45371520     ASom    C    A        0      0        2 
   1    chr1_45371520     HCab    C    A        0      0        2 
   1    chr1_45371520     HPrz    C    A        0      0        2 
   1    chr1_45371520     ZBoe    C    A        0      0        2 
   1    chr1_45371520     ZGre    C    A        0      0        2 
   1    chr1_45371520     ZHar    C    A        0      0        2 
   1    chr1_45371520   Sample    C    A        0      0        2 
   1    chr1_45374218     AAsi    T    A        0      0        2 
   1    chr1_45374218     AKia    T    A        0      0        2 
   1    chr1_45374218     AOna    T    A        0      0        2 
   1    chr1_45374218     ASom    T    A        0      0        2 
   1    chr1_45374218     HCab    T    A      0.5      1        2 
   1    chr1_45374218     HPrz    T    A        0      0        2 
   1    chr1_45374218     ZBoe    T    A        0      0        2 
   1    chr1_45374218     ZGre    T    A        0      0        2 
   1    chr1_45374218     ZHar    T    A        0      0        2 
   1    chr1_45374218   Sample    T    A        0      0        2 
   1    chr1_45382972     AAsi    G    T        0      0        2 
   1    chr1_45382972     AKia    G    T        0      0        2 
   1    chr1_45382972     AOna    G    T        0      0        2 
   1    chr1_45382972     ASom    G    T        0      0        2 
   1    chr1_45382972     HCab    G    T        0      0        2 
   1    chr1_45382972     HPrz    G    T        0      0        2 
   1    chr1_45382972     ZBoe    G    T        0      0        2 
   1    chr1_45382972     ZGre    G    T        1      2        2 
   1    chr1_45382972     ZHar    G    T        0      0        2 
   1    chr1_45382972   Sample    G    T        0      0        2 
   1    chr1_45385416     AAsi    T    G        0      0        2 
   1    chr1_45385416     AKia    T    G        0      0        2 
   1    chr1_45385416     AOna    T    G        0      0        2 
   1    chr1_45385416     ASom    T    G        0      0        2 
   1    chr1_45385416     HCab    T    G        1      2        2 
   1    chr1_45385416     HPrz    T    G        1      2        2 
   1    chr1_45385416     ZBoe    T    G        0      0        2 
   1    chr1_45385416     ZGre    T    G        0      0        2 
   1    chr1_45385416     ZHar    T    G        0      0        2 
   1    chr1_45385416   Sample    T    G        0      0        2 
   1    chr1_45409839     AAsi    C    G        0      0        2 
   1    chr1_45409839     AKia    C    G        0      0        2 
   1    chr1_45409839     AOna    C    G        0      0        2 
   1    chr1_45409839     ASom    C    G        0      0        2 
   1    chr1_45409839     HCab    C    G        0      0        2 
   1    chr1_45409839     HPrz    C    G        0      0        2 
   1    chr1_45409839     ZBoe    C    G        0      0        2 
   1    chr1_45409839     ZGre    C    G        0      0        2 
   1    chr1_45409839     ZHar    C    G        1      2        2 
   1    chr1_45409839   Sample    C    G        0      0        2 
   1    chr1_45430351     AAsi    T    G        0      0        2 
   1    chr1_45430351     AKia    T    G        0      0        2 
   1    chr1_45430351     AOna    T    G        0      0        2 
   1    chr1_45430351     ASom    T    G        0      0        2 
   1    chr1_45430351     HCab    T    G        0      0        2 
   1    chr1_45430351     HPrz    T    G        0      0        2 
   1    chr1_45430351     ZBoe    T    G        0      0        2 
   1    chr1_45430351     ZGre    T    G      0.5      1        2 
   1    chr1_45430351     ZHar    T    G        0      0        2 
   1    chr1_45430351   Sample    T    G        0      0        2 
   1    chr1_45446974     AAsi    T    G        0      0        2 
   1    chr1_45446974     AKia    T    G        0      0        2 
   1    chr1_45446974     AOna    T    G        0      0        2 
   1    chr1_45446974     ASom    T    G        0      0        2 
   1    chr1_45446974     HCab    T    G        0      0        2 
   1    chr1_45446974     HPrz    T    G        0      0        2 
   1    chr1_45446974     ZBoe    T    G      0.5      1        2 
   1    chr1_45446974     ZGre    T    G        0      0        2 
   1    chr1_45446974     ZHar    T    G        0      0        2 
   1    chr1_45446974   Sample    T    G        0      0        2 
   1    chr1_45466060     AAsi    T    G        0      0        2 
   1    chr1_45466060     AKia    T    G        0      0        2 
   1    chr1_45466060     AOna    T    G        0      0        2 
   1    chr1_45466060     ASom    T    G        0      0        2 
   1    chr1_45466060     HCab    T    G      0.5      1        2 
   1    chr1_45466060     HPrz    T    G        0      0        2 
   1    chr1_45466060     ZBoe    T    G        0      0        2 
   1    chr1_45466060     ZGre    T    G        0      0        2 
   1    chr1_45466060     ZHar    T    G        0      0        2 
   1    chr1_45466060   Sample    T    G        0      0        2 
   1    chr1_45478697     AAsi    A    C      0.5      1        2 
   1    chr1_45478697     AKia    A    C        0      0        2 
   1    chr1_45478697     AOna    A    C        0      0        2 
   1    chr1_45478697     ASom    A    C        0      0        2 
   1    chr1_45478697     HCab    A    C        0      0        2 
   1    chr1_45478697     HPrz    A    C        0      0        2 
   1    chr1_45478697     ZBoe    A    C        0      0        2 
   1    chr1_45478697     ZGre    A    C        0      0        2 
   1    chr1_45478697     ZHar    A    C        0      0        2 
   1    chr1_45478697   Sample    A    C        0      0        2 
   1    chr1_45515827     AAsi    C    G        0      0        2 
   1    chr1_45515827     AKia    C    G        0      0        2 
   1    chr1_45515827     AOna    C    G        0      0        2 
   1    chr1_45515827     ASom    C    G        0      0        2 
   1    chr1_45515827     HCab    C    G        0      0        2 
   1    chr1_45515827     HPrz    C    G        0      0        2 
   1    chr1_45515827     ZBoe    C    G        0      0        2 
   1    chr1_45515827     ZGre    C    G        0      0        2 
   1    chr1_45515827     ZHar    C    G      0.5      1        2 
   1    chr1_45515827   Sample    C    G        0      0        2 
   1    chr1_45552932     AAsi    G    C        0      0        2 
   1    chr1_45552932     AKia    G    C        0      0        2 
   1    chr1_45552932     AOna    G    C      0.5      1        2 
   1    chr1_45552932     ASom    G    C        0      0        2 
   1    chr1_45552932     HCab    G    C        0      0        2 
   1    chr1_45552932     HPrz    G    C        0      0        2 
   1    chr1_45552932     ZBoe    G    C        0      0        2 
   1    chr1_45552932     ZGre    G    C        0      0        2 
   1    chr1_45552932     ZHar    G    C        0      0        2 
   1    chr1_45552932   Sample    G    C        0      0        2 
   1    chr1_45553232     AAsi    C    A        1      2        2 
   1    chr1_45553232     AKia    C    A        0      0        2 
   1    chr1_45553232     AOna    C    A        0      0        2 
   1    chr1_45553232     ASom    C    A        1      2        2 
   1    chr1_45553232     HCab    C    A        0      0        2 
   1    chr1_45553232     HPrz    C    A        0      0        2 
   1    chr1_45553232     ZBoe    C    A        0      0        2 
   1    chr1_45553232     ZGre    C    A        0      0        2 
   1    chr1_45553232     ZHar    C    A        0      0        2 
   1    chr1_45553232   Sample    C    A        1      2        2 
   1    chr1_45553553     AAsi    C    A        0      0        2 
   1    chr1_45553553     AKia    C    A        0      0        2 
   1    chr1_45553553     AOna    C    A        0      0        2 
   1    chr1_45553553     ASom    C    A        0      0        2 
   1    chr1_45553553     HCab    C    A        0      0        2 
   1    chr1_45553553     HPrz    C    A        0      0        2 
   1    chr1_45553553     ZBoe    C    A        1      2        2 
   1    chr1_45553553     ZGre    C    A        0      0        2 
   1    chr1_45553553     ZHar    C    A        0      0        2 
   1    chr1_45553553   Sample    C    A        0      0        2 
   1    chr1_45557757     AAsi    C    G        0      0        2 
   1    chr1_45557757     AKia    C    G        0      0        2 
   1    chr1_45557757     AOna    C    G        0      0        2 
   1    chr1_45557757     ASom    C    G        0      0        2 
   1    chr1_45557757     HCab    C    G        1      2        2 
   1    chr1_45557757     HPrz    C    G        1      2        2 
   1    chr1_45557757     ZBoe    C    G        0      0        2 
   1    chr1_45557757     ZGre    C    G        0      0        2 
   1    chr1_45557757     ZHar    C    G        0      0        2 
   1    chr1_45557757   Sample    C    G        0      0        2 
   1    chr1_45588492     AAsi    T    G        0      0        2 
   1    chr1_45588492     AKia    T    G        0      0        2 
   1    chr1_45588492     AOna    T    G        0      0        2 
   1    chr1_45588492     ASom    T    G        0      0        2 
   1    chr1_45588492     HCab    T    G        0      0        2 
   1    chr1_45588492     HPrz    T    G        1      2        2 
   1    chr1_45588492     ZBoe    T    G        0      0        2 
   1    chr1_45588492     ZGre    T    G        0      0        2 
   1    chr1_45588492     ZHar    T    G        0      0        2 
   1    chr1_45588492   Sample    T    G        0      0        2 
   1    chr1_45651504     AAsi    C    G        0      0        2 
   1    chr1_45651504     AKia    C    G        0      0        2 
   1    chr1_45651504     AOna    C    G        0      0        2 
   1    chr1_45651504     ASom    C    G        0      0        2 
   1    chr1_45651504     HCab    C    G        0      0        2 
   1    chr1_45651504     HPrz    C    G        0      0        2 
   1    chr1_45651504     ZBoe    C    G        0      0        2 
   1    chr1_45651504     ZGre    C    G        0      0        2 
   1    chr1_45651504     ZHar    C    G        1      2        2 
   1    chr1_45651504   Sample    C    G        0      0        2 
   1    chr1_45691907     AAsi    C    G        0      0        2 
   1    chr1_45691907     AKia    C    G        0      0        2 
   1    chr1_45691907     AOna    C    G        0      0        2 
   1    chr1_45691907     ASom    C    G        0      0        2 
   1    chr1_45691907     HCab    C    G        1      2        2 
   1    chr1_45691907     HPrz    C    G        1      2        2 
   1    chr1_45691907     ZBoe    C    G        0      0        2 
   1    chr1_45691907     ZGre    C    G        0      0        2 
   1    chr1_45691907     ZHar    C    G        0      0        2 
   1    chr1_45691907   Sample    C    G        0      0        2 
   1    chr1_45700114     AAsi    C    G        0      0        2 
   1    chr1_45700114     AKia    C    G        0      0        2 
   1    chr1_45700114     AOna    C    G        0      0        2 
   1    chr1_45700114     ASom    C    G        0      0        2 
   1    chr1_45700114     HCab    C    G        1      2        2 
   1    chr1_45700114     HPrz    C    G        1      2        2 
   1    chr1_45700114     ZBoe    C    G        0      0        2 
   1    chr1_45700114     ZGre    C    G        0      0        2 
   1    chr1_45700114     ZHar    C    G        0      0        2 
   1    chr1_45700114   Sample    C    G        0      0        2 
   1    chr1_45704260     AAsi    C    G      0.5      1        2 
   1    chr1_45704260     AKia    C    G        0      0        2 
   1    chr1_45704260     AOna    C    G        0      0        2 
   1    chr1_45704260     ASom    C    G        0      0        2 
   1    chr1_45704260     HCab    C    G        0      0        2 
   1    chr1_45704260     HPrz    C    G        0      0        2 
   1    chr1_45704260     ZBoe    C    G        0      0        2 
   1    chr1_45704260     ZGre    C    G        0      0        2 
   1    chr1_45704260     ZHar    C    G        0      0        2 
   1    chr1_45704260   Sample    C    G        0      0        2 
   1    chr1_45724478     AAsi    C    A        0      0        2 
   1    chr1_45724478     AKia    C    A        0      0        2 
   1    chr1_45724478     AOna    C    A        0      0        2 
   1    chr1_45724478     ASom    C    A        0      0        2 
   1    chr1_45724478     HCab    C    A        0      0        2 
   1    chr1_45724478     HPrz    C    A      0.5      1        2 
   1    chr1_45724478     ZBoe    C    A        0      0        2 
   1    chr1_45724478     ZGre    C    A        0      0        2 
   1    chr1_45724478     ZHar    C    A        0      0        2 
   1    chr1_45724478   Sample    C    A        0      0        2 
   1    chr1_45739833     AAsi    T    G        0      0        2 
   1    chr1_45739833     AKia    T    G        0      0        2 
   1    chr1_45739833     AOna    T    G        0      0        2 
   1    chr1_45739833     ASom    T    G        0      0        2 
   1    chr1_45739833     HCab    T    G        1      2        2 
   1    chr1_45739833     HPrz    T    G        1      2        2 
   1    chr1_45739833     ZBoe    T    G        0      0        2 
   1    chr1_45739833     ZGre    T    G        0      0        2 
   1    chr1_45739833     ZHar    T    G        0      0        2 
   1    chr1_45739833   Sample    T    G        0      0        2 
   1    chr1_45775313     AAsi    T    A        0      0        2 
   1    chr1_45775313     AKia    T    A        0      0        2 
   1    chr1_45775313     AOna    T    A        0      0        2 
   1    chr1_45775313     ASom    T    A        0      0        2 
   1    chr1_45775313     HCab    T    A        0      0        2 
   1    chr1_45775313     HPrz    T    A        0      0        2 
   1    chr1_45775313     ZBoe    T    A        0      0        2 
   1    chr1_45775313     ZGre    T    A        1      2        2 
   1    chr1_45775313     ZHar    T    A        0      0        2 
   1    chr1_45775313   Sample    T    A        0      0        2 
   1    chr1_45797942     AAsi    A    T        0      0        2 
   1    chr1_45797942     AKia    A    T        0      0        2 
   1    chr1_45797942     AOna    A    T        1      2        2 
   1    chr1_45797942     ASom    A    T        0      0        2 
   1    chr1_45797942     HCab    A    T        0      0        2 
   1    chr1_45797942     HPrz    A    T        0      0        2 
   1    chr1_45797942     ZBoe    A    T        0      0        2 
   1    chr1_45797942     ZGre    A    T        0      0        2 
   1    chr1_45797942     ZHar    A    T        0      0        2 
   1    chr1_45797942   Sample    A    T        0      0        2 
   1    chr1_45800603     AAsi    A    C        0      0        2 
   1    chr1_45800603     AKia    A    C        0      0        2 
   1    chr1_45800603     AOna    A    C        0      0        2 
   1    chr1_45800603     ASom    A    C        0      0        2 
   1    chr1_45800603     HCab    A    C        0      0        2 
   1    chr1_45800603     HPrz    A    C      0.5      1        2 
   1    chr1_45800603     ZBoe    A    C        0      0        2 
   1    chr1_45800603     ZGre    A    C        0      0        2 
   1    chr1_45800603     ZHar    A    C        0      0        2 
   1    chr1_45800603   Sample    A    C        0      0        2 
   1    chr1_45816513     AAsi    C    G        0      0        2 
   1    chr1_45816513     AKia    C    G        0      0        2 
   1    chr1_45816513     AOna    C    G        0      0        2 
   1    chr1_45816513     ASom    C    G        0      0        2 
   1    chr1_45816513     HCab    C    G        1      2        2 
   1    chr1_45816513     HPrz    C    G        0      0        2 
   1    chr1_45816513     ZBoe    C    G        0      0        2 
   1    chr1_45816513     ZGre    C    G        0      0        2 
   1    chr1_45816513     ZHar    C    G        0      0        2 
   1    chr1_45816513   Sample    C    G        0      0        2 
   1    chr1_45817017     AAsi    T    A        0      0        2 
   1    chr1_45817017     AKia    T    A        0      0        2 
   1    chr1_45817017     AOna    T    A      0.5      1        2 
   1    chr1_45817017     ASom    T    A        0      0        2 
   1    chr1_45817017     HCab    T    A        0      0        2 
   1    chr1_45817017     HPrz    T    A        0      0        2 
   1    chr1_45817017     ZBoe    T    A        0      0        2 
   1    chr1_45817017     ZGre    T    A        0      0        2 
   1    chr1_45817017     ZHar    T    A        0      0        2 
   1    chr1_45817017   Sample    T    A        0      0        2 
   1    chr1_45833026     AAsi    C    A        0      0        2 
   1    chr1_45833026     AKia    C    A        0      0        2 
   1    chr1_45833026     AOna    C    A        0      0        2 
   1    chr1_45833026     ASom    C    A        0      0        2 
   1    chr1_45833026     HCab    C    A        0      0        2 
   1    chr1_45833026     HPrz    C    A        1      2        2 
   1    chr1_45833026     ZBoe    C    A        0      0        2 
   1    chr1_45833026     ZGre    C    A        0      0        2 
   1    chr1_45833026     ZHar    C    A        0      0        2 
   1    chr1_45833026   Sample    C    A        0      0        2 
   1    chr1_45833942     AAsi    T    G        1      2        2 
   1    chr1_45833942     AKia    T    G        0      0        2 
   1    chr1_45833942     AOna    T    G        0      0        2 
   1    chr1_45833942     ASom    T    G      0.5      1        2 
   1    chr1_45833942     HCab    T    G        0      0        2 
   1    chr1_45833942     HPrz    T    G        0      0        2 
   1    chr1_45833942     ZBoe    T    G        0      0        2 
   1    chr1_45833942     ZGre    T    G        0      0        2 
   1    chr1_45833942     ZHar    T    G        0      0        2 
   1    chr1_45833942   Sample    T    G        1      2        2 
   1    chr1_45872401     AAsi    A    C        0      0        2 
   1    chr1_45872401     AKia    A    C        0      0        2 
   1    chr1_45872401     AOna    A    C        0      0        2 
   1    chr1_45872401     ASom    A    C        0      0        2 
   1    chr1_45872401     HCab    A    C      0.5      1        2 
   1    chr1_45872401     HPrz    A    C        0      0        2 
   1    chr1_45872401     ZBoe    A    C        0      0        2 
   1    chr1_45872401     ZGre    A    C        0      0        2 
   1    chr1_45872401     ZHar    A    C        0      0        2 
   1    chr1_45872401   Sample    A    C        0      0        2 
   1    chr1_45908041     AAsi    C    G        0      0        2 
   1    chr1_45908041     AKia    C    G        0      0        2 
   1    chr1_45908041     AOna    C    G        0      0        2 
   1    chr1_45908041     ASom    C    G        0      0        2 
   1    chr1_45908041     HCab    C    G        0      0        2 
   1    chr1_45908041     HPrz    C    G        0      0        2 
   1    chr1_45908041     ZBoe    C    G      0.5      1        2 
   1    chr1_45908041     ZGre    C    G        0      0        2 
   1    chr1_45908041     ZHar    C    G        0      0        2 
   1    chr1_45908041   Sample    C    G        0      0        2 
   1    chr1_45969544     AAsi    T    A        0      0        2 
   1    chr1_45969544     AKia    T    A        1      2        2 
   1    chr1_45969544     AOna    T    A      0.5      1        2 
   1    chr1_45969544     ASom    T    A        0      0        2 
   1    chr1_45969544     HCab    T    A        0      0        2 
   1    chr1_45969544     HPrz    T    A        0      0        2 
   1    chr1_45969544     ZBoe    T    A        1      2        2 
   1    chr1_45969544     ZGre    T    A        1      2        2 
   1    chr1_45969544     ZHar    T    A        1      2        2 
   1    chr1_45969544   Sample    T    A        0      0        2 
   1    chr1_45975329     AAsi    A    C        0      0        2 
   1    chr1_45975329     AKia    A    C        0      0        2 
   1    chr1_45975329     AOna    A    C        0      0        2 
   1    chr1_45975329     ASom    A    C      0.5      1        2 
   1    chr1_45975329     HCab    A    C        0      0        2 
   1    chr1_45975329     HPrz    A    C        0      0        2 
   1    chr1_45975329     ZBoe    A    C        0      0        2 
   1    chr1_45975329     ZGre    A    C        0      0        2 
   1    chr1_45975329     ZHar    A    C        0      0        2 
   1    chr1_45975329   Sample    A    C        0      0        2 
   1    chr1_45982893     AAsi    C    G        0      0        2 
   1    chr1_45982893     AKia    C    G        0      0        2 
   1    chr1_45982893     AOna    C    G        0      0        2 
   1    chr1_45982893     ASom    C    G        0      0        2 
   1    chr1_45982893     HCab    C    G        1      2        2 
   1    chr1_45982893     HPrz    C    G        1      2        2 
   1    chr1_45982893     ZBoe    C    G        0      0        2 
   1    chr1_45982893     ZGre    C    G        0      0        2 
   1    chr1_45982893     ZHar    C    G        0      0        2 
   1    chr1_45982893   Sample    C    G        0      0        2 
   1    chr1_45991289     AAsi    T    G        0      0        2 
   1    chr1_45991289     AKia    T    G        0      0        2 
   1    chr1_45991289     AOna    T    G        0      0        2 
   1    chr1_45991289     ASom    T    G      0.5      1        2 
   1    chr1_45991289     HCab    T    G        0      0        2 
   1    chr1_45991289     HPrz    T    G        0      0        2 
   1    chr1_45991289     ZBoe    T    G        0      0        2 
   1    chr1_45991289     ZGre    T    G        0      0        2 
   1    chr1_45991289     ZHar    T    G        0      0        2 
   1    chr1_45991289   Sample    T    G        0      0        2 
   1    chr1_46008918     AAsi    C    G      0.5      1        2 
   1    chr1_46008918     AKia    C    G        0      0        2 
   1    chr1_46008918     AOna    C    G        0      0        2 
   1    chr1_46008918     ASom    C    G        0      0        2 
   1    chr1_46008918     HCab    C    G        0      0        2 
   1    chr1_46008918     HPrz    C    G        0      0        2 
   1    chr1_46008918     ZBoe    C    G        0      0        2 
   1    chr1_46008918     ZGre    C    G        0      0        2 
   1    chr1_46008918     ZHar    C    G        0      0        2 
   1    chr1_46008918   Sample    C    G        0      0        2 
   1    chr1_46018026     AAsi    C    A        0      0        2 
   1    chr1_46018026     AKia    C    A        0      0        2 
   1    chr1_46018026     AOna    C    A        0      0        2 
   1    chr1_46018026     ASom    C    A        0      0        2 
   1    chr1_46018026     HCab    C    A        1      2        2 
   1    chr1_46018026     HPrz    C    A        1      2        2 
   1    chr1_46018026     ZBoe    C    A        0      0        2 
   1    chr1_46018026     ZGre    C    A        0      0        2 
   1    chr1_46018026     ZHar    C    A        0      0        2 
   1    chr1_46018026   Sample    C    A        0      0        2 
   1    chr1_46037738     AAsi    G    C        0      0        2 
   1    chr1_46037738     AKia    G    C        0      0        2 
   1    chr1_46037738     AOna    G    C        0      0        2 
   1    chr1_46037738     ASom    G    C        0      0        2 
   1    chr1_46037738     HCab    G    C        0      0        2 
   1    chr1_46037738     HPrz    G    C        0      0        2 
   1    chr1_46037738     ZBoe    G    C      0.5      1        2 
   1    chr1_46037738     ZGre    G    C        0      0        2 
   1    chr1_46037738     ZHar    G    C        0      0        2 
   1    chr1_46037738   Sample    G    C        0      0        2 
   1    chr1_46049160     AAsi    G    T        0      0        2 
   1    chr1_46049160     AKia    G    T        0      0        2 
   1    chr1_46049160     AOna    G    T        0      0        2 
   1    chr1_46049160     ASom    G    T        0      0        2 
   1    chr1_46049160     HCab    G    T        0      0        2 
   1    chr1_46049160     HPrz    G    T        1      2        2 
   1    chr1_46049160     ZBoe    G    T        0      0        2 
   1    chr1_46049160     ZGre    G    T        0      0        2 
   1    chr1_46049160     ZHar    G    T        0      0        2 
   1    chr1_46049160   Sample    G    T        0      0        2 
   1    chr1_46080030     AAsi    A    C        0      0        2 
   1    chr1_46080030     AKia    A    C        0      0        2 
   1    chr1_46080030     AOna    A    C      0.5      1        2 
   1    chr1_46080030     ASom    A    C        0      0        2 
   1    chr1_46080030     HCab    A    C        0      0        2 
   1    chr1_46080030     HPrz    A    C        0      0        2 
   1    chr1_46080030     ZBoe    A    C        0      0        2 
   1    chr1_46080030     ZGre    A    C        0      0        2 
   1    chr1_46080030     ZHar    A    C        0      0        2 
   1    chr1_46080030   Sample    A    C        0      0        2 
   1    chr1_46110443     AAsi    G    C        0      0        2 
   1    chr1_46110443     AKia    G    C        0      0        2 
   1    chr1_46110443     AOna    G    C        0      0        2 
   1    chr1_46110443     ASom    G    C      0.5      1        2 
   1    chr1_46110443     HCab    G    C        0      0        2 
   1    chr1_46110443     HPrz    G    C        0      0        2 
   1    chr1_46110443     ZBoe    G    C        0      0        2 
   1    chr1_46110443     ZGre    G    C        0      0        2 
   1    chr1_46110443     ZHar    G    C        0      0        2 
   1    chr1_46110443   Sample    G    C        0      0        2 
   1    chr1_46137764     AAsi    C    G        0      0        2 
   1    chr1_46137764     AKia    C    G        0      0        2 
   1    chr1_46137764     AOna    C    G        0      0        2 
   1    chr1_46137764     ASom    C    G        0      0        2 
   1    chr1_46137764     HCab    C    G        0      0        2 
   1    chr1_46137764     HPrz    C    G        0      0        2 
   1    chr1_46137764     ZBoe    C    G      0.5      1        2 
   1    chr1_46137764     ZGre    C    G        0      0        2 
   1    chr1_46137764     ZHar    C    G        0      0        2 
   1    chr1_46137764   Sample    C    G        0      0        2 
   1    chr1_46146894     AAsi    G    T        0      0        2 
   1    chr1_46146894     AKia    G    T        0      0        2 
   1    chr1_46146894     AOna    G    T        0      0        2 
   1    chr1_46146894     ASom    G    T        0      0        2 
   1    chr1_46146894     HCab    G    T        0      0        2 
   1    chr1_46146894     HPrz    G    T        0      0        2 
   1    chr1_46146894     ZBoe    G    T        1      2        2 
   1    chr1_46146894     ZGre    G    T        0      0        2 
   1    chr1_46146894     ZHar    G    T        0      0        2 
   1    chr1_46146894   Sample    G    T        0      0        2 
   1    chr1_46158010     AAsi    A    C        0      0        2 
   1    chr1_46158010     AKia    A    C        0      0        2 
   1    chr1_46158010     AOna    A    C        0      0        2 
   1    chr1_46158010     ASom    A    C        0      0        2 
   1    chr1_46158010     HCab    A    C        1      2        2 
   1    chr1_46158010     HPrz    A    C        1      2        2 
   1    chr1_46158010     ZBoe    A    C        0      0        2 
   1    chr1_46158010     ZGre    A    C        0      0        2 
   1    chr1_46158010     ZHar    A    C        0      0        2 
   1    chr1_46158010   Sample    A    C        0      0        2 
   1    chr1_46171161     AAsi    A    T        0      0        2 
   1    chr1_46171161     AKia    A    T        0      0        2 
   1    chr1_46171161     AOna    A    T        0      0        2 
   1    chr1_46171161     ASom    A    T        0      0        2 
   1    chr1_46171161     HCab    A    T        0      0        2 
   1    chr1_46171161     HPrz    A    T        0      0        2 
   1    chr1_46171161     ZBoe    A    T        0      0        2 
   1    chr1_46171161     ZGre    A    T        0      0        2 
   1    chr1_46171161     ZHar    A    T        1      2        2 
   1    chr1_46171161   Sample    A    T        0      0        2 
   1    chr1_46180249     AAsi    T    A        0      0        2 
   1    chr1_46180249     AKia    T    A        0      0        2 
   1    chr1_46180249     AOna    T    A        0      0        2 
   1    chr1_46180249     ASom    T    A        0      0        2 
   1    chr1_46180249     HCab    T    A        0      0        2 
   1    chr1_46180249     HPrz    T    A        0      0        2 
   1    chr1_46180249     ZBoe    T    A      0.5      1        2 
   1    chr1_46180249     ZGre    T    A        0      0        2 
   1    chr1_46180249     ZHar    T    A        0      0        2 
   1    chr1_46180249   Sample    T    A        0      0        2 
   1    chr1_46220543     AAsi    C    A        0      0        2 
   1    chr1_46220543     AKia    C    A        0      0        2 
   1    chr1_46220543     AOna    C    A        1      2        2 
   1    chr1_46220543     ASom    C    A        0      0        2 
   1    chr1_46220543     HCab    C    A        0      0        2 
   1    chr1_46220543     HPrz    C    A        0      0        2 
   1    chr1_46220543     ZBoe    C    A        0      0        2 
   1    chr1_46220543     ZGre    C    A        0      0        2 
   1    chr1_46220543     ZHar    C    A        0      0        2 
   1    chr1_46220543   Sample    C    A        0      0        2 
   1    chr1_46237914     AAsi    T    G        0      0        2 
   1    chr1_46237914     AKia    T    G        0      0        2 
   1    chr1_46237914     AOna    T    G        0      0        2 
   1    chr1_46237914     ASom    T    G        0      0        2 
   1    chr1_46237914     HCab    T    G        0      0        2 
   1    chr1_46237914     HPrz    T    G        0      0        2 
   1    chr1_46237914     ZBoe    T    G        0      0        2 
   1    chr1_46237914     ZGre    T    G      0.5      1        2 
   1    chr1_46237914     ZHar    T    G        0      0        2 
   1    chr1_46237914   Sample    T    G        0      0        2 
   1    chr1_46243194     AAsi    T    G        0      0        2 
   1    chr1_46243194     AKia    T    G        0      0        2 
   1    chr1_46243194     AOna    T    G        0      0        2 
   1    chr1_46243194     ASom    T    G        0      0        2 
   1    chr1_46243194     HCab    T    G        0      0        2 
   1    chr1_46243194     HPrz    T    G        1      2        2 
   1    chr1_46243194     ZBoe    T    G        0      0        2 
   1    chr1_46243194     ZGre    T    G        0      0        2 
   1    chr1_46243194     ZHar    T    G        0      0        2 
   1    chr1_46243194   Sample    T    G        0      0        2 
   1    chr1_46245423     AAsi    C    G        0      0        2 
   1    chr1_46245423     AKia    C    G        0      0        2 
   1    chr1_46245423     AOna    C    G        0      0        2 
   1    chr1_46245423     ASom    C    G        0      0        2 
   1    chr1_46245423     HCab    C    G        0      0        2 
   1    chr1_46245423     HPrz    C    G        1      2        2 
   1    chr1_46245423     ZBoe    C    G        0      0        2 
   1    chr1_46245423     ZGre    C    G        0      0        2 
   1    chr1_46245423     ZHar    C    G        0      0        2 
   1    chr1_46245423   Sample    C    G        0      0        2 
   1    chr1_46262011     AAsi    A    T        0      0        2 
   1    chr1_46262011     AKia    A    T        0      0        2 
   1    chr1_46262011     AOna    A    T        0      0        2 
   1    chr1_46262011     ASom    A    T        0      0        2 
   1    chr1_46262011     HCab    A    T        0      0        2 
   1    chr1_46262011     HPrz    A    T        0      0        2 
   1    chr1_46262011     ZBoe    A    T        0      0        2 
   1    chr1_46262011     ZGre    A    T        0      0        2 
   1    chr1_46262011     ZHar    A    T      0.5      1        2 
   1    chr1_46262011   Sample    A    T        0      0        2 
   1    chr1_46280320     AAsi    C    A        0      0        2 
   1    chr1_46280320     AKia    C    A        0      0        2 
   1    chr1_46280320     AOna    C    A        0      0        2 
   1    chr1_46280320     ASom    C    A        0      0        2 
   1    chr1_46280320     HCab    C    A        1      2        2 
   1    chr1_46280320     HPrz    C    A        1      2        2 
   1    chr1_46280320     ZBoe    C    A        0      0        2 
   1    chr1_46280320     ZGre    C    A        0      0        2 
   1    chr1_46280320     ZHar    C    A        0      0        2 
   1    chr1_46280320   Sample    C    A        0      0        2 
   1    chr1_46292522     AAsi    C    A        0      0        2 
   1    chr1_46292522     AKia    C    A        0      0        2 
   1    chr1_46292522     AOna    C    A        0      0        2 
   1    chr1_46292522     ASom    C    A        0      0        2 
   1    chr1_46292522     HCab    C    A        0      0        2 
   1    chr1_46292522     HPrz    C    A        1      2        2 
   1    chr1_46292522     ZBoe    C    A        0      0        2 
   1    chr1_46292522     ZGre    C    A        0      0        2 
   1    chr1_46292522     ZHar    C    A        0      0        2 
   1    chr1_46292522   Sample    C    A        0      0        2 
   1    chr1_46293881     AAsi    T    G        0      0        2 
   1    chr1_46293881     AKia    T    G        0      0        2 
   1    chr1_46293881     AOna    T    G        0      0        2 
   1    chr1_46293881     ASom    T    G        0      0        2 
   1    chr1_46293881     HCab    T    G        1      2        2 
   1    chr1_46293881     HPrz    T    G        1      2        2 
   1    chr1_46293881     ZBoe    T    G        0      0        2 
   1    chr1_46293881     ZGre    T    G        0      0        2 
   1    chr1_46293881     ZHar    T    G        0      0        2 
   1    chr1_46293881   Sample    T    G        0      0        2 
   1    chr1_46295038     AAsi    G    T        0      0        2 
   1    chr1_46295038     AKia    G    T        1      2        2 
   1    chr1_46295038     AOna    G    T      0.5      1        2 
   1    chr1_46295038     ASom    G    T        0      0        2 
   1    chr1_46295038     HCab    G    T        0      0        2 
   1    chr1_46295038     HPrz    G    T        0      0        2 
   1    chr1_46295038     ZBoe    G    T        0      0        2 
   1    chr1_46295038     ZGre    G    T        0      0        2 
   1    chr1_46295038     ZHar    G    T        0      0        2 
   1    chr1_46295038   Sample    G    T        0      0        2 
   1    chr1_46298185     AAsi    A    T        0      0        2 
   1    chr1_46298185     AKia    A    T        0      0        2 
   1    chr1_46298185     AOna    A    T        0      0        2 
   1    chr1_46298185     ASom    A    T        0      0        2 
   1    chr1_46298185     HCab    A    T        0      0        2 
   1    chr1_46298185     HPrz    A    T        1      2        2 
   1    chr1_46298185     ZBoe    A    T        0      0        2 
   1    chr1_46298185     ZGre    A    T        0      0        2 
   1    chr1_46298185     ZHar    A    T        0      0        2 
   1    chr1_46298185   Sample    A    T        0      0        2 
   1    chr1_46304482     AAsi    G    T        0      0        2 
   1    chr1_46304482     AKia    G    T        0      0        2 
   1    chr1_46304482     AOna    G    T      0.5      1        2 
   1    chr1_46304482     ASom    G    T        0      0        2 
   1    chr1_46304482     HCab    G    T        0      0        2 
   1    chr1_46304482     HPrz    G    T        0      0        2 
   1    chr1_46304482     ZBoe    G    T        0      0        2 
   1    chr1_46304482     ZGre    G    T        0      0        2 
   1    chr1_46304482     ZHar    G    T        0      0        2 
   1    chr1_46304482   Sample    G    T        0      0        2 
   1    chr1_46317768     AAsi    A    T        1      2        2 
   1    chr1_46317768     AKia    A    T        1      2        2 
   1    chr1_46317768     AOna    A    T        1      2        2 
   1    chr1_46317768     ASom    A    T        1      2        2 
   1    chr1_46317768     HCab    A    T        0      0        2 
   1    chr1_46317768     HPrz    A    T        0      0        2 
   1    chr1_46317768     ZBoe    A    T        0      0        2 
   1    chr1_46317768     ZGre    A    T        0      0        2 
   1    chr1_46317768     ZHar    A    T        0      0        2 
   1    chr1_46317768   Sample    A    T        1      2        2 
   1    chr1_46319322     AAsi    C    G        0      0        2 
   1    chr1_46319322     AKia    C    G        0      0        2 
   1    chr1_46319322     AOna    C    G        0      0        2 
   1    chr1_46319322     ASom    C    G        0      0        2 
   1    chr1_46319322     HCab    C    G        0      0        2 
   1    chr1_46319322     HPrz    C    G        0      0        2 
   1    chr1_46319322     ZBoe    C    G        0      0        2 
   1    chr1_46319322     ZGre    C    G      0.5      1        2 
   1    chr1_46319322     ZHar    C    G        0      0        2 
   1    chr1_46319322   Sample    C    G        0      0        2 
   1    chr1_46321644     AAsi    T    G        0      0        2 
   1    chr1_46321644     AKia    T    G        0      0        2 
   1    chr1_46321644     AOna    T    G        0      0        2 
   1    chr1_46321644     ASom    T    G        0      0        2 
   1    chr1_46321644     HCab    T    G      0.5      1        2 
   1    chr1_46321644     HPrz    T    G        0      0        2 
   1    chr1_46321644     ZBoe    T    G        0      0        2 
   1    chr1_46321644     ZGre    T    G        0      0        2 
   1    chr1_46321644     ZHar    T    G        0      0        2 
   1    chr1_46321644   Sample    T    G        0      0        2 
   1    chr1_46339295     AAsi    G    T        0      0        2 
   1    chr1_46339295     AKia    G    T        0      0        2 
   1    chr1_46339295     AOna    G    T      0.5      1        2 
   1    chr1_46339295     ASom    G    T        0      0        2 
   1    chr1_46339295     HCab    G    T        0      0        2 
   1    chr1_46339295     HPrz    G    T        0      0        2 
   1    chr1_46339295     ZBoe    G    T        0      0        2 
   1    chr1_46339295     ZGre    G    T        0      0        2 
   1    chr1_46339295     ZHar    G    T        0      0        2 
   1    chr1_46339295   Sample    G    T        0      0        2 
   1    chr1_46362641     AAsi    G    C        0      0        2 
   1    chr1_46362641     AKia    G    C        0      0        2 
   1    chr1_46362641     AOna    G    C        0      0        2 
   1    chr1_46362641     ASom    G    C        0      0        2 
   1    chr1_46362641     HCab    G    C        0      0        2 
   1    chr1_46362641     HPrz    G    C        0      0        2 
   1    chr1_46362641     ZBoe    G    C        0      0        2 
   1    chr1_46362641     ZGre    G    C      0.5      1        2 
   1    chr1_46362641     ZHar    G    C        0      0        2 
   1    chr1_46362641   Sample    G    C        0      0        2 
   1    chr1_46373041     AAsi    G    C        0      0        2 
   1    chr1_46373041     AKia    G    C        0      0        2 
   1    chr1_46373041     AOna    G    C        0      0        2 
   1    chr1_46373041     ASom    G    C        0      0        2 
   1    chr1_46373041     HCab    G    C        0      0        2 
   1    chr1_46373041     HPrz    G    C        0      0        2 
   1    chr1_46373041     ZBoe    G    C        0      0        2 
   1    chr1_46373041     ZGre    G    C        0      0        2 
   1    chr1_46373041     ZHar    G    C      0.5      1        2 
   1    chr1_46373041   Sample    G    C        0      0        2 
   1    chr1_46398782     AAsi    C    A        0      0        2 
   1    chr1_46398782     AKia    C    A        0      0        2 
   1    chr1_46398782     AOna    C    A        0      0        2 
   1    chr1_46398782     ASom    C    A        0      0        2 
   1    chr1_46398782     HCab    C    A        1      2        2 
   1    chr1_46398782     HPrz    C    A        1      2        2 
   1    chr1_46398782     ZBoe    C    A        0      0        2 
   1    chr1_46398782     ZGre    C    A        0      0        2 
   1    chr1_46398782     ZHar    C    A        0      0        2 
   1    chr1_46398782   Sample    C    A        0      0        2 
   1    chr1_46428842     AAsi    C    A        0      0        2 
   1    chr1_46428842     AKia    C    A        0      0        2 
   1    chr1_46428842     AOna    C    A        0      0        2 
   1    chr1_46428842     ASom    C    A      0.5      1        2 
   1    chr1_46428842     HCab    C    A        0      0        2 
   1    chr1_46428842     HPrz    C    A        0      0        2 
   1    chr1_46428842     ZBoe    C    A        0      0        2 
   1    chr1_46428842     ZGre    C    A        0      0        2 
   1    chr1_46428842     ZHar    C    A        0      0        2 
   1    chr1_46428842   Sample    C    A        0      0        2 
   1    chr1_46428881     AAsi    C    A        0      0        2 
   1    chr1_46428881     AKia    C    A        0      0        2 
   1    chr1_46428881     AOna    C    A        0      0        2 
   1    chr1_46428881     ASom    C    A        1      2        2 
   1    chr1_46428881     HCab    C    A        0      0        2 
   1    chr1_46428881     HPrz    C    A        0      0        2 
   1    chr1_46428881     ZBoe    C    A        0      0        2 
   1    chr1_46428881     ZGre    C    A        0      0        2 
   1    chr1_46428881     ZHar    C    A        0      0        2 
   1    chr1_46428881   Sample    C    A        0      0        2 
   1    chr1_46445052     AAsi    A    T        0      0        2 
   1    chr1_46445052     AKia    A    T        0      0        2 
   1    chr1_46445052     AOna    A    T        0      0        2 
   1    chr1_46445052     ASom    A    T        0      0        2 
   1    chr1_46445052     HCab    A    T        1      2        2 
   1    chr1_46445052     HPrz    A    T        1      2        2 
   1    chr1_46445052     ZBoe    A    T        0      0        2 
   1    chr1_46445052     ZGre    A    T        0      0        2 
   1    chr1_46445052     ZHar    A    T        0      0        2 
   1    chr1_46445052   Sample    A    T        0      0        2 
   1    chr1_46458269     AAsi    C    G        0      0        2 
   1    chr1_46458269     AKia    C    G        0      0        2 
   1    chr1_46458269     AOna    C    G        0      0        2 
   1    chr1_46458269     ASom    C    G        0      0        2 
   1    chr1_46458269     HCab    C    G        0      0        2 
   1    chr1_46458269     HPrz    C    G        1      2        2 
   1    chr1_46458269     ZBoe    C    G        0      0        2 
   1    chr1_46458269     ZGre    C    G        0      0        2 
   1    chr1_46458269     ZHar    C    G        0      0        2 
   1    chr1_46458269   Sample    C    G        0      0        2 
   1    chr1_46474041     AAsi    C    G        0      0        2 
   1    chr1_46474041     AKia    C    G        0      0        2 
   1    chr1_46474041     AOna    C    G        0      0        2 
   1    chr1_46474041     ASom    C    G        0      0        2 
   1    chr1_46474041     HCab    C    G        0      0        2 
   1    chr1_46474041     HPrz    C    G        0      0        2 
   1    chr1_46474041     ZBoe    C    G      0.5      1        2 
   1    chr1_46474041     ZGre    C    G        1      2        2 
   1    chr1_46474041     ZHar    C    G        1      2        2 
   1    chr1_46474041   Sample    C    G        0      0        2 
   1    chr1_46477461     AAsi    T    A        0      0        2 
   1    chr1_46477461     AKia    T    A        0      0        2 
   1    chr1_46477461     AOna    T    A        0      0        2 
   1    chr1_46477461     ASom    T    A        0      0        2 
   1    chr1_46477461     HCab    T    A        0      0        2 
   1    chr1_46477461     HPrz    T    A        0      0        2 
   1    chr1_46477461     ZBoe    T    A        0      0        2 
   1    chr1_46477461     ZGre    T    A      0.5      1        2 
   1    chr1_46477461     ZHar    T    A        0      0        2 
   1    chr1_46477461   Sample    T    A        0      0        2 
   1    chr1_46491107     AAsi    C    G        0      0        2 
   1    chr1_46491107     AKia    C    G        0      0        2 
   1    chr1_46491107     AOna    C    G        0      0        2 
   1    chr1_46491107     ASom    C    G        0      0        2 
   1    chr1_46491107     HCab    C    G        0      0        2 
   1    chr1_46491107     HPrz    C    G        0      0        2 
   1    chr1_46491107     ZBoe    C    G        0      0        2 
   1    chr1_46491107     ZGre    C    G        0      0        2 
   1    chr1_46491107     ZHar    C    G        1      2        2 
   1    chr1_46491107   Sample    C    G        0      0        2 
   1    chr1_46534273     AAsi    G    T        0      0        2 
   1    chr1_46534273     AKia    G    T        0      0        2 
   1    chr1_46534273     AOna    G    T      0.5      1        2 
   1    chr1_46534273     ASom    G    T        0      0        2 
   1    chr1_46534273     HCab    G    T        0      0        2 
   1    chr1_46534273     HPrz    G    T        0      0        2 
   1    chr1_46534273     ZBoe    G    T        0      0        2 
   1    chr1_46534273     ZGre    G    T        0      0        2 
   1    chr1_46534273     ZHar    G    T        0      0        2 
   1    chr1_46534273   Sample    G    T        0      0        2 
   1    chr1_46537855     AAsi    T    A        0      0        2 
   1    chr1_46537855     AKia    T    A        0      0        2 
   1    chr1_46537855     AOna    T    A        0      0        2 
   1    chr1_46537855     ASom    T    A        0      0        2 
   1    chr1_46537855     HCab    T    A      0.5      1        2 
   1    chr1_46537855     HPrz    T    A        0      0        2 
   1    chr1_46537855     ZBoe    T    A        0      0        2 
   1    chr1_46537855     ZGre    T    A        0      0        2 
   1    chr1_46537855     ZHar    T    A        0      0        2 
   1    chr1_46537855   Sample    T    A        0      0        2 
   1    chr1_46607451     AAsi    G    T        0      0        2 
   1    chr1_46607451     AKia    G    T      0.5      1        2 
   1    chr1_46607451     AOna    G    T        0      0        2 
   1    chr1_46607451     ASom    G    T        0      0        2 
   1    chr1_46607451     HCab    G    T        0      0        2 
   1    chr1_46607451     HPrz    G    T        0      0        2 
   1    chr1_46607451     ZBoe    G    T        0      0        2 
   1    chr1_46607451     ZGre    G    T        0      0        2 
   1    chr1_46607451     ZHar    G    T        0      0        2 
   1    chr1_46607451   Sample    G    T        0      0        2 
   1    chr1_46614843     AAsi    C    A        0      0        2 
   1    chr1_46614843     AKia    C    A        0      0        2 
   1    chr1_46614843     AOna    C    A        0      0        2 
   1    chr1_46614843     ASom    C    A        0      0        2 
   1    chr1_46614843     HCab    C    A        0      0        2 
   1    chr1_46614843     HPrz    C    A      0.5      1        2 
   1    chr1_46614843     ZBoe    C    A        0      0        2 
   1    chr1_46614843     ZGre    C    A        0      0        2 
   1    chr1_46614843     ZHar    C    A        0      0        2 
   1    chr1_46614843   Sample    C    A        0      0        2 
   1    chr1_46617942     AAsi    G    C        0      0        2 
   1    chr1_46617942     AKia    G    C        0      0        2 
   1    chr1_46617942     AOna    G    C        0      0        2 
   1    chr1_46617942     ASom    G    C        0      0        2 
   1    chr1_46617942     HCab    G    C        1      2        2 
   1    chr1_46617942     HPrz    G    C        1      2        2 
   1    chr1_46617942     ZBoe    G    C        0      0        2 
   1    chr1_46617942     ZGre    G    C        0      0        2 
   1    chr1_46617942     ZHar    G    C        0      0        2 
   1    chr1_46617942   Sample    G    C        0      0        2 
   1    chr1_46618735     AAsi    G    C        0      0        2 
   1    chr1_46618735     AKia    G    C      0.5      1        2 
   1    chr1_46618735     AOna    G    C        0      0        2 
   1    chr1_46618735     ASom    G    C        0      0        2 
   1    chr1_46618735     HCab    G    C        0      0        2 
   1    chr1_46618735     HPrz    G    C        0      0        2 
   1    chr1_46618735     ZBoe    G    C        0      0        2 
   1    chr1_46618735     ZGre    G    C        0      0        2 
   1    chr1_46618735     ZHar    G    C        0      0        2 
   1    chr1_46618735   Sample    G    C        0      0        2 
   1    chr1_46624135     AAsi    A    C        0      0        2 
   1    chr1_46624135     AKia    A    C        0      0        2 
   1    chr1_46624135     AOna    A    C        0      0        2 
   1    chr1_46624135     ASom    A    C        0      0        2 
   1    chr1_46624135     HCab    A    C        1      2        2 
   1    chr1_46624135     HPrz    A    C        1      2        2 
   1    chr1_46624135     ZBoe    A    C        0      0        2 
   1    chr1_46624135     ZGre    A    C        0      0        2 
   1    chr1_46624135     ZHar    A    C        0      0        2 
   1    chr1_46624135   Sample    A    C        0      0        2 
   1    chr1_46648621     AAsi    T    A        0      0        2 
   1    chr1_46648621     AKia    T    A        0      0        2 
   1    chr1_46648621     AOna    T    A        0      0        2 
   1    chr1_46648621     ASom    T    A        0      0        2 
   1    chr1_46648621     HCab    T    A        0      0        2 
   1    chr1_46648621     HPrz    T    A        0      0        2 
   1    chr1_46648621     ZBoe    T    A      0.5      1        2 
   1    chr1_46648621     ZGre    T    A        0      0        2 
   1    chr1_46648621     ZHar    T    A        0      0        2 
   1    chr1_46648621   Sample    T    A        0      0        2 
   1    chr1_46651608     AAsi    G    T        0      0        2 
   1    chr1_46651608     AKia    G    T        0      0        2 
   1    chr1_46651608     AOna    G    T        0      0        2 
   1    chr1_46651608     ASom    G    T        0      0        2 
   1    chr1_46651608     HCab    G    T      0.5      1        2 
   1    chr1_46651608     HPrz    G    T        0      0        2 
   1    chr1_46651608     ZBoe    G    T        0      0        2 
   1    chr1_46651608     ZGre    G    T        0      0        2 
   1    chr1_46651608     ZHar    G    T        0      0        2 
   1    chr1_46651608   Sample    G    T        0      0        2 
   1    chr1_46673711     AAsi    T    A        1      2        2 
   1    chr1_46673711     AKia    T    A        0      0        2 
   1    chr1_46673711     AOna    T    A        0      0        2 
   1    chr1_46673711     ASom    T    A      0.5      1        2 
   1    chr1_46673711     HCab    T    A        0      0        2 
   1    chr1_46673711     HPrz    T    A        0      0        2 
   1    chr1_46673711     ZBoe    T    A        0      0        2 
   1    chr1_46673711     ZGre    T    A        0      0        2 
   1    chr1_46673711     ZHar    T    A        0      0        2 
   1    chr1_46673711   Sample    T    A        1      2        2 
   1    chr1_46680929     AAsi    A    T        0      0        2 
   1    chr1_46680929     AKia    A    T        0      0        2 
   1    chr1_46680929     AOna    A    T        0      0        2 
   1    chr1_46680929     ASom    A    T        0      0        2 
   1    chr1_46680929     HCab    A    T        0      0        2 
   1    chr1_46680929     HPrz    A    T        0      0        2 
   1    chr1_46680929     ZBoe    A    T      0.5      1        2 
   1    chr1_46680929     ZGre    A    T        0      0        2 
   1    chr1_46680929     ZHar    A    T        0      0        2 
   1    chr1_46680929   Sample    A    T        0      0        2 
   1    chr1_46688638     AAsi    C    A        0      0        2 
   1    chr1_46688638     AKia    C    A        0      0        2 
   1    chr1_46688638     AOna    C    A        0      0        2 
   1    chr1_46688638     ASom    C    A        0      0        2 
   1    chr1_46688638     HCab    C    A        0      0        2 
   1    chr1_46688638     HPrz    C    A        0      0        2 
   1    chr1_46688638     ZBoe    C    A        0      0        2 
   1    chr1_46688638     ZGre    C    A        0      0        2 
   1    chr1_46688638     ZHar    C    A      0.5      1        2 
   1    chr1_46688638   Sample    C    A        0      0        2 
   1    chr1_46697591     AAsi    G    C        0      0        2 
   1    chr1_46697591     AKia    G    C        0      0        2 
   1    chr1_46697591     AOna    G    C        0      0        2 
   1    chr1_46697591     ASom    G    C        0      0        2 
   1    chr1_46697591     HCab    G    C        1      2        2 
   1    chr1_46697591     HPrz    G    C        1      2        2 
   1    chr1_46697591     ZBoe    G    C        0      0        2 
   1    chr1_46697591     ZGre    G    C        0      0        2 
   1    chr1_46697591     ZHar    G    C        0      0        2 
   1    chr1_46697591   Sample    G    C        0      0        2 
   1    chr1_46737393     AAsi    G    T        0      0        2 
   1    chr1_46737393     AKia    G    T        0      0        2 
   1    chr1_46737393     AOna    G    T        0      0        2 
   1    chr1_46737393     ASom    G    T        0      0        2 
   1    chr1_46737393     HCab    G    T      0.5      1        2 
   1    chr1_46737393     HPrz    G    T        0      0        2 
   1    chr1_46737393     ZBoe    G    T        0      0        2 
   1    chr1_46737393     ZGre    G    T        0      0        2 
   1    chr1_46737393     ZHar    G    T        0      0        2 
   1    chr1_46737393   Sample    G    T        0      0        2 
   1    chr1_46739089     AAsi    C    A        0      0        2 
   1    chr1_46739089     AKia    C    A        0      0        2 
   1    chr1_46739089     AOna    C    A        0      0        2 
   1    chr1_46739089     ASom    C    A        0      0        2 
   1    chr1_46739089     HCab    C    A      0.5      1        2 
   1    chr1_46739089     HPrz    C    A        1      2        2 
   1    chr1_46739089     ZBoe    C    A        0      0        2 
   1    chr1_46739089     ZGre    C    A        0      0        2 
   1    chr1_46739089     ZHar    C    A        0      0        2 
   1    chr1_46739089   Sample    C    A        0      0        2 
   1    chr1_46740132     AAsi    T    A        0      0        2 
   1    chr1_46740132     AKia    T    A        0      0        2 
   1    chr1_46740132     AOna    T    A      0.5      1        2 
   1    chr1_46740132     ASom    T    A        0      0        2 
   1    chr1_46740132     HCab    T    A        0      0        2 
   1    chr1_46740132     HPrz    T    A        0      0        2 
   1    chr1_46740132     ZBoe    T    A        0      0        2 
   1    chr1_46740132     ZGre    T    A        0      0        2 
   1    chr1_46740132     ZHar    T    A        0      0        2 
   1    chr1_46740132   Sample    T    A        0      0        2 
   1    chr1_46772269     AAsi    C    A        0      0        2 
   1    chr1_46772269     AKia    C    A        1      2        2 
   1    chr1_46772269     AOna    C    A        0      0        2 
   1    chr1_46772269     ASom    C    A        0      0        2 
   1    chr1_46772269     HCab    C    A        0      0        2 
   1    chr1_46772269     HPrz    C    A        0      0        2 
   1    chr1_46772269     ZBoe    C    A        0      0        2 
   1    chr1_46772269     ZGre    C    A        0      0        2 
   1    chr1_46772269     ZHar    C    A        0      0        2 
   1    chr1_46772269   Sample    C    A        0      0        2 
   1    chr1_46798359     AAsi    G    C        0      0        2 
   1    chr1_46798359     AKia    G    C        0      0        2 
   1    chr1_46798359     AOna    G    C        0      0        2 
   1    chr1_46798359     ASom    G    C        0      0        2 
   1    chr1_46798359     HCab    G    C        1      2        2 
   1    chr1_46798359     HPrz    G    C        1      2        2 
   1    chr1_46798359     ZBoe    G    C        0      0        2 
   1    chr1_46798359     ZGre    G    C        0      0        2 
   1    chr1_46798359     ZHar    G    C        0      0        2 
   1    chr1_46798359   Sample    G    C        0      0        2 
   1    chr1_46866614     AAsi    A    T        0      0        2 
   1    chr1_46866614     AKia    A    T        0      0        2 
   1    chr1_46866614     AOna    A    T        0      0        2 
   1    chr1_46866614     ASom    A    T        0      0        2 
   1    chr1_46866614     HCab    A    T      0.5      1        2 
   1    chr1_46866614     HPrz    A    T        1      2        2 
   1    chr1_46866614     ZBoe    A    T        0      0        2 
   1    chr1_46866614     ZGre    A    T        0      0        2 
   1    chr1_46866614     ZHar    A    T        0      0        2 
   1    chr1_46866614   Sample    A    T        0      0        2 
   1    chr1_46871897     AAsi    G    C        0      0        2 
   1    chr1_46871897     AKia    G    C        0      0        2 
   1    chr1_46871897     AOna    G    C        0      0        2 
   1    chr1_46871897     ASom    G    C        0      0        2 
   1    chr1_46871897     HCab    G    C        1      2        2 
   1    chr1_46871897     HPrz    G    C        1      2        2 
   1    chr1_46871897     ZBoe    G    C        0      0        2 
   1    chr1_46871897     ZGre    G    C        0      0        2 
   1    chr1_46871897     ZHar    G    C        0      0        2 
   1    chr1_46871897   Sample    G    C        0      0        2 
   1    chr1_46889937     AAsi    C    A        0      0        2 
   1    chr1_46889937     AKia    C    A        0      0        2 
   1    chr1_46889937     AOna    C    A        0      0        2 
   1    chr1_46889937     ASom    C    A        0      0        2 
   1    chr1_46889937     HCab    C    A        0      0        2 
   1    chr1_46889937     HPrz    C    A        0      0        2 
   1    chr1_46889937     ZBoe    C    A        0      0        2 
   1    chr1_46889937     ZGre    C    A      0.5      1        2 
   1    chr1_46889937     ZHar    C    A        0      0        2 
   1    chr1_46889937   Sample    C    A        0      0        2 
   1    chr1_46908854     AAsi    A    T        0      0        2 
   1    chr1_46908854     AKia    A    T      0.5      1        2 
   1    chr1_46908854     AOna    A    T        0      0        2 
   1    chr1_46908854     ASom    A    T        0      0        2 
   1    chr1_46908854     HCab    A    T        0      0        2 
   1    chr1_46908854     HPrz    A    T        0      0        2 
   1    chr1_46908854     ZBoe    A    T        0      0        2 
   1    chr1_46908854     ZGre    A    T        0      0        2 
   1    chr1_46908854     ZHar    A    T        0      0        2 
   1    chr1_46908854   Sample    A    T        0      0        2 
   1    chr1_46912135     AAsi    T    G        0      0        2 
   1    chr1_46912135     AKia    T    G        0      0        2 
   1    chr1_46912135     AOna    T    G        0      0        2 
   1    chr1_46912135     ASom    T    G        0      0        2 
   1    chr1_46912135     HCab    T    G        0      0        2 
   1    chr1_46912135     HPrz    T    G        0      0        2 
   1    chr1_46912135     ZBoe    T    G        0      0        2 
   1    chr1_46912135     ZGre    T    G        1      2        2 
   1    chr1_46912135     ZHar    T    G        1      2        2 
   1    chr1_46912135   Sample    T    G        0      0        2 
   1    chr1_46928990     AAsi    C    A        1      2        2 
   1    chr1_46928990     AKia    C    A        0      0        2 
   1    chr1_46928990     AOna    C    A        0      0        2 
   1    chr1_46928990     ASom    C    A        1      2        2 
   1    chr1_46928990     HCab    C    A        0      0        2 
   1    chr1_46928990     HPrz    C    A        0      0        2 
   1    chr1_46928990     ZBoe    C    A      0.5      1        2 
   1    chr1_46928990     ZGre    C    A        1      2        2 
   1    chr1_46928990     ZHar    C    A      0.5      1        2 
   1    chr1_46928990   Sample    C    A        1      2        2 
   1    chr1_46941609     AAsi    T    G        0      0        2 
   1    chr1_46941609     AKia    T    G        0      0        2 
   1    chr1_46941609     AOna    T    G        0      0        2 
   1    chr1_46941609     ASom    T    G        0      0        2 
   1    chr1_46941609     HCab    T    G        0      0        2 
   1    chr1_46941609     HPrz    T    G      0.5      1        2 
   1    chr1_46941609     ZBoe    T    G        0      0        2 
   1    chr1_46941609     ZGre    T    G        0      0        2 
   1    chr1_46941609     ZHar    T    G        0      0        2 
   1    chr1_46941609   Sample    T    G        0      0        2 
   1    chr1_46951479     AAsi    G    T        0      0        2 
   1    chr1_46951479     AKia    G    T        0      0        2 
   1    chr1_46951479     AOna    G    T        0      0        2 
   1    chr1_46951479     ASom    G    T        0      0        2 
   1    chr1_46951479     HCab    G    T        1      2        2 
   1    chr1_46951479     HPrz    G    T        1      2        2 
   1    chr1_46951479     ZBoe    G    T        0      0        2 
   1    chr1_46951479     ZGre    G    T        0      0        2 
   1    chr1_46951479     ZHar    G    T        0      0        2 
   1    chr1_46951479   Sample    G    T        0      0        2 
   1    chr1_47001242     AAsi    G    C        0      0        2 
   1    chr1_47001242     AKia    G    C        0      0        2 
   1    chr1_47001242     AOna    G    C        0      0        2 
   1    chr1_47001242     ASom    G    C        0      0        2 
   1    chr1_47001242     HCab    G    C      0.5      1        2 
   1    chr1_47001242     HPrz    G    C      0.5      1        2 
   1    chr1_47001242     ZBoe    G    C        0      0        2 
   1    chr1_47001242     ZGre    G    C        0      0        2 
   1    chr1_47001242     ZHar    G    C        0      0        2 
   1    chr1_47001242   Sample    G    C        0      0        2 
   1    chr1_47013009     AAsi    G    T        0      0        2 
   1    chr1_47013009     AKia    G    T        0      0        2 
   1    chr1_47013009     AOna    G    T        0      0        2 
   1    chr1_47013009     ASom    G    T        0      0        2 
   1    chr1_47013009     HCab    G    T        1      2        2 
   1    chr1_47013009     HPrz    G    T        1      2        2 
   1    chr1_47013009     ZBoe    G    T        0      0        2 
   1    chr1_47013009     ZGre    G    T        0      0        2 
   1    chr1_47013009     ZHar    G    T        0      0        2 
   1    chr1_47013009   Sample    G    T        0      0        2 
   1    chr1_47027470     AAsi    G    T        0      0        2 
   1    chr1_47027470     AKia    G    T        0      0        2 
   1    chr1_47027470     AOna    G    T        0      0        2 
   1    chr1_47027470     ASom    G    T        0      0        2 
   1    chr1_47027470     HCab    G    T        1      2        2 
   1    chr1_47027470     HPrz    G    T        1      2        2 
   1    chr1_47027470     ZBoe    G    T        0      0        2 
   1    chr1_47027470     ZGre    G    T        0      0        2 
   1    chr1_47027470     ZHar    G    T        0      0        2 
   1    chr1_47027470   Sample    G    T        0      0        2 
   1    chr1_47078734     AAsi    A    C        0      0        2 
   1    chr1_47078734     AKia    A    C        0      0        2 
   1    chr1_47078734     AOna    A    C        0      0        2 
   1    chr1_47078734     ASom    A    C        0      0        2 
   1    chr1_47078734     HCab    A    C        0      0        2 
   1    chr1_47078734     HPrz    A    C        0      0        2 
   1    chr1_47078734     ZBoe    A    C        0      0        2 
   1    chr1_47078734     ZGre    A    C        0      0        2 
   1    chr1_47078734     ZHar    A    C      0.5      1        2 
   1    chr1_47078734   Sample    A    C        0      0        2 
   1    chr1_47080696     AAsi    G    C        0      0        2 
   1    chr1_47080696     AKia    G    C      0.5      1        2 
   1    chr1_47080696     AOna    G    C        0      0        2 
   1    chr1_47080696     ASom    G    C        0      0        2 
   1    chr1_47080696     HCab    G    C        0      0        2 
   1    chr1_47080696     HPrz    G    C        0      0        2 
   1    chr1_47080696     ZBoe    G    C        0      0        2 
   1    chr1_47080696     ZGre    G    C        0      0        2 
   1    chr1_47080696     ZHar    G    C        0      0        2 
   1    chr1_47080696   Sample    G    C        0      0        2 
   1    chr1_47088863     AAsi    G    C        0      0        2 
   1    chr1_47088863     AKia    G    C        0      0        2 
   1    chr1_47088863     AOna    G    C        0      0        2 
   1    chr1_47088863     ASom    G    C        0      0        2 
   1    chr1_47088863     HCab    G    C        1      2        2 
   1    chr1_47088863     HPrz    G    C        1      2        2 
   1    chr1_47088863     ZBoe    G    C        0      0        2 
   1    chr1_47088863     ZGre    G    C        0      0        2 
   1    chr1_47088863     ZHar    G    C        0      0        2 
   1    chr1_47088863   Sample    G    C        0      0        2 
   1    chr1_47144197     AAsi    A    C        0      0        2 
   1    chr1_47144197     AKia    A    C      0.5      1        2 
   1    chr1_47144197     AOna    A    C        0      0        2 
   1    chr1_47144197     ASom    A    C        0      0        2 
   1    chr1_47144197     HCab    A    C        0      0        2 
   1    chr1_47144197     HPrz    A    C        0      0        2 
   1    chr1_47144197     ZBoe    A    C        0      0        2 
   1    chr1_47144197     ZGre    A    C        0      0        2 
   1    chr1_47144197     ZHar    A    C        0      0        2 
   1    chr1_47144197   Sample    A    C        0      0        2 
   1    chr1_47151426     AAsi    A    C        0      0        2 
   1    chr1_47151426     AKia    A    C      0.5      1        2 
   1    chr1_47151426     AOna    A    C        0      0        2 
   1    chr1_47151426     ASom    A    C        0      0        2 
   1    chr1_47151426     HCab    A    C        0      0        2 
   1    chr1_47151426     HPrz    A    C        0      0        2 
   1    chr1_47151426     ZBoe    A    C        0      0        2 
   1    chr1_47151426     ZGre    A    C        0      0        2 
   1    chr1_47151426     ZHar    A    C        0      0        2 
   1    chr1_47151426   Sample    A    C        0      0        2 
   1    chr1_47153811     AAsi    T    A        0      0        2 
   1    chr1_47153811     AKia    T    A        0      0        2 
   1    chr1_47153811     AOna    T    A        0      0        2 
   1    chr1_47153811     ASom    T    A        0      0        2 
   1    chr1_47153811     HCab    T    A        0      0        2 
   1    chr1_47153811     HPrz    T    A        0      0        2 
   1    chr1_47153811     ZBoe    T    A        1      2        2 
   1    chr1_47153811     ZGre    T    A        0      0        2 
   1    chr1_47153811     ZHar    T    A        0      0        2 
   1    chr1_47153811   Sample    T    A        0      0        2 
   1    chr1_47161918     AAsi    T    G        0      0        2 
   1    chr1_47161918     AKia    T    G        0      0        2 
   1    chr1_47161918     AOna    T    G        0      0        2 
   1    chr1_47161918     ASom    T    G        0      0        2 
   1    chr1_47161918     HCab    T    G        1      2        2 
   1    chr1_47161918     HPrz    T    G        0      0        2 
   1    chr1_47161918     ZBoe    T    G        0      0        2 
   1    chr1_47161918     ZGre    T    G        0      0        2 
   1    chr1_47161918     ZHar    T    G        0      0        2 
   1    chr1_47161918   Sample    T    G        0      0        2 
   1    chr1_47171114     AAsi    G    T        0      0        2 
   1    chr1_47171114     AKia    G    T        0      0        2 
   1    chr1_47171114     AOna    G    T        0      0        2 
   1    chr1_47171114     ASom    G    T        0      0        2 
   1    chr1_47171114     HCab    G    T        1      2        2 
   1    chr1_47171114     HPrz    G    T        1      2        2 
   1    chr1_47171114     ZBoe    G    T        0      0        2 
   1    chr1_47171114     ZGre    G    T        0      0        2 
   1    chr1_47171114     ZHar    G    T        0      0        2 
   1    chr1_47171114   Sample    G    T        0      0        2 
   1    chr1_47174786     AAsi    G    T        0      0        2 
   1    chr1_47174786     AKia    G    T        0      0        2 
   1    chr1_47174786     AOna    G    T        0      0        2 
   1    chr1_47174786     ASom    G    T        0      0        2 
   1    chr1_47174786     HCab    G    T        0      0        2 
   1    chr1_47174786     HPrz    G    T        0      0        2 
   1    chr1_47174786     ZBoe    G    T      0.5      1        2 
   1    chr1_47174786     ZGre    G    T        0      0        2 
   1    chr1_47174786     ZHar    G    T        0      0        2 
   1    chr1_47174786   Sample    G    T        0      0        2 
   1    chr1_47180071     AAsi    G    C        0      0        2 
   1    chr1_47180071     AKia    G    C        0      0        2 
   1    chr1_47180071     AOna    G    C      0.5      1        2 
   1    chr1_47180071     ASom    G    C        0      0        2 
   1    chr1_47180071     HCab    G    C        0      0        2 
   1    chr1_47180071     HPrz    G    C        0      0        2 
   1    chr1_47180071     ZBoe    G    C        1      2        2 
   1    chr1_47180071     ZGre    G    C        1      2        2 
   1    chr1_47180071     ZHar    G    C        1      2        2 
   1    chr1_47180071   Sample    G    C        0      0        2 
   1    chr1_47205554     AAsi    C    G        0      0        2 
   1    chr1_47205554     AKia    C    G        0      0        2 
   1    chr1_47205554     AOna    C    G      0.5      1        2 
   1    chr1_47205554     ASom    C    G        0      0        2 
   1    chr1_47205554     HCab    C    G        0      0        2 
   1    chr1_47205554     HPrz    C    G        0      0        2 
   1    chr1_47205554     ZBoe    C    G        0      0        2 
   1    chr1_47205554     ZGre    C    G        0      0        2 
   1    chr1_47205554     ZHar    C    G        0      0        2 
   1    chr1_47205554   Sample    C    G        0      0        2 
   1    chr1_47222592     AAsi    G    C        0      0        2 
   1    chr1_47222592     AKia    G    C        0      0        2 
   1    chr1_47222592     AOna    G    C      0.5      1        2 
   1    chr1_47222592     ASom    G    C        0      0        2 
   1    chr1_47222592     HCab    G    C        0      0        2 
   1    chr1_47222592     HPrz    G    C        0      0        2 
   1    chr1_47222592     ZBoe    G    C        0      0        2 
   1    chr1_47222592     ZGre    G    C        1      2        2 
   1    chr1_47222592     ZHar    G    C        0      0        2 
   1    chr1_47222592   Sample    G    C        0      0        2 
   1    chr1_47246981     AAsi    G    C        0      0        2 
   1    chr1_47246981     AKia    G    C        0      0        2 
   1    chr1_47246981     AOna    G    C        0      0        2 
   1    chr1_47246981     ASom    G    C        0      0        2 
   1    chr1_47246981     HCab    G    C        0      0        2 
   1    chr1_47246981     HPrz    G    C        0      0        2 
   1    chr1_47246981     ZBoe    G    C      0.5      1        2 
   1    chr1_47246981     ZGre    G    C        0      0        2 
   1    chr1_47246981     ZHar    G    C        0      0        2 
   1    chr1_47246981   Sample    G    C        0      0        2 
   1    chr1_47254847     AAsi    A    C        0      0        2 
   1    chr1_47254847     AKia    A    C        0      0        2 
   1    chr1_47254847     AOna    A    C        0      0        2 
   1    chr1_47254847     ASom    A    C        0      0        2 
   1    chr1_47254847     HCab    A    C        1      2        2 
   1    chr1_47254847     HPrz    A    C        1      2        2 
   1    chr1_47254847     ZBoe    A    C        0      0        2 
   1    chr1_47254847     ZGre    A    C        0      0        2 
   1    chr1_47254847     ZHar    A    C        0      0        2 
   1    chr1_47254847   Sample    A    C        0      0        2 
   1    chr1_47281986     AAsi    G    C        0      0        2 
   1    chr1_47281986     AKia    G    C        1      2        2 
   1    chr1_47281986     AOna    G    C      0.5      1        2 
   1    chr1_47281986     ASom    G    C        0      0        2 
   1    chr1_47281986     HCab    G    C        0      0        2 
   1    chr1_47281986     HPrz    G    C        0      0        2 
   1    chr1_47281986     ZBoe    G    C        0      0        2 
   1    chr1_47281986     ZGre    G    C        0      0        2 
   1    chr1_47281986     ZHar    G    C        0      0        2 
   1    chr1_47281986   Sample    G    C        0      0        2 
   1    chr1_47283260     AAsi    C    A        0      0        2 
   1    chr1_47283260     AKia    C    A        0      0        2 
   1    chr1_47283260     AOna    C    A        0      0        2 
   1    chr1_47283260     ASom    C    A        0      0        2 
   1    chr1_47283260     HCab    C    A        1      2        2 
   1    chr1_47283260     HPrz    C    A        1      2        2 
   1    chr1_47283260     ZBoe    C    A        0      0        2 
   1    chr1_47283260     ZGre    C    A        0      0        2 
   1    chr1_47283260     ZHar    C    A        0      0        2 
   1    chr1_47283260   Sample    C    A        0      0        2 
   1    chr1_47301446     AAsi    C    A        1      2        2 
   1    chr1_47301446     AKia    C    A        0      0        2 
   1    chr1_47301446     AOna    C    A        0      0        2 
   1    chr1_47301446     ASom    C    A        0      0        2 
   1    chr1_47301446     HCab    C    A        0      0        2 
   1    chr1_47301446     HPrz    C    A        0      0        2 
   1    chr1_47301446     ZBoe    C    A        0      0        2 
   1    chr1_47301446     ZGre    C    A        0      0        2 
   1    chr1_47301446     ZHar    C    A        0      0        2 
   1    chr1_47301446   Sample    C    A        0      0        2 
   1    chr1_47338053     AAsi    T    G        0      0        2 
   1    chr1_47338053     AKia    T    G        0      0        2 
   1    chr1_47338053     AOna    T    G      0.5      1        2 
   1    chr1_47338053     ASom    T    G        0      0        2 
   1    chr1_47338053     HCab    T    G        0      0        2 
   1    chr1_47338053     HPrz    T    G        0      0        2 
   1    chr1_47338053     ZBoe    T    G        0      0        2 
   1    chr1_47338053     ZGre    T    G        0      0        2 
   1    chr1_47338053     ZHar    T    G        0      0        2 
   1    chr1_47338053   Sample    T    G        0      0        2 
   1    chr1_47355628     AAsi    A    C        0      0        2 
   1    chr1_47355628     AKia    A    C        0      0        2 
   1    chr1_47355628     AOna    A    C        0      0        2 
   1    chr1_47355628     ASom    A    C        0      0        2 
   1    chr1_47355628     HCab    A    C        1      2        2 
   1    chr1_47355628     HPrz    A    C      0.5      1        2 
   1    chr1_47355628     ZBoe    A    C        0      0        2 
   1    chr1_47355628     ZGre    A    C        0      0        2 
   1    chr1_47355628     ZHar    A    C        0      0        2 
   1    chr1_47355628   Sample    A    C        0      0        2 
   1    chr1_47357796     AAsi    A    C        0      0        2 
   1    chr1_47357796     AKia    A    C        0      0        2 
   1    chr1_47357796     AOna    A    C        0      0        2 
   1    chr1_47357796     ASom    A    C        0      0        2 
   1    chr1_47357796     HCab    A    C        0      0        2 
   1    chr1_47357796     HPrz    A    C        0      0        2 
   1    chr1_47357796     ZBoe    A    C        0      0        2 
   1    chr1_47357796     ZGre    A    C        1      2        2 
   1    chr1_47357796     ZHar    A    C        0      0        2 
   1    chr1_47357796   Sample    A    C        0      0        2 
   1    chr1_47382141     AAsi    G    C        0      0        2 
   1    chr1_47382141     AKia    G    C        0      0        2 
   1    chr1_47382141     AOna    G    C        0      0        2 
   1    chr1_47382141     ASom    G    C        0      0        2 
   1    chr1_47382141     HCab    G    C        0      0        2 
   1    chr1_47382141     HPrz    G    C        0      0        2 
   1    chr1_47382141     ZBoe    G    C        0      0        2 
   1    chr1_47382141     ZGre    G    C        0      0        2 
   1    chr1_47382141     ZHar    G    C      0.5      1        2 
   1    chr1_47382141   Sample    G    C        0      0        2 
   1    chr1_47406130     AAsi    G    T        0      0        2 
   1    chr1_47406130     AKia    G    T        0      0        2 
   1    chr1_47406130     AOna    G    T        0      0        2 
   1    chr1_47406130     ASom    G    T        0      0        2 
   1    chr1_47406130     HCab    G    T        0      0        2 
   1    chr1_47406130     HPrz    G    T        0      0        2 
   1    chr1_47406130     ZBoe    G    T        0      0        2 
   1    chr1_47406130     ZGre    G    T      0.5      1        2 
   1    chr1_47406130     ZHar    G    T        0      0        2 
   1    chr1_47406130   Sample    G    T        0      0        2 
   1    chr1_47417606     AAsi    G    C        0      0        2 
   1    chr1_47417606     AKia    G    C        0      0        2 
   1    chr1_47417606     AOna    G    C        0      0        2 
   1    chr1_47417606     ASom    G    C        0      0        2 
   1    chr1_47417606     HCab    G    C        0      0        2 
   1    chr1_47417606     HPrz    G    C        0      0        2 
   1    chr1_47417606     ZBoe    G    C        0      0        2 
   1    chr1_47417606     ZGre    G    C      0.5      1        2 
   1    chr1_47417606     ZHar    G    C        0      0        2 
   1    chr1_47417606   Sample    G    C        0      0        2 
   1    chr1_47417756     AAsi    G    C        0      0        2 
   1    chr1_47417756     AKia    G    C        0      0        2 
   1    chr1_47417756     AOna    G    C        0      0        2 
   1    chr1_47417756     ASom    G    C        0      0        2 
   1    chr1_47417756     HCab    G    C        1      2        2 
   1    chr1_47417756     HPrz    G    C      0.5      1        2 
   1    chr1_47417756     ZBoe    G    C        0      0        2 
   1    chr1_47417756     ZGre    G    C        0      0        2 
   1    chr1_47417756     ZHar    G    C        0      0        2 
   1    chr1_47417756   Sample    G    C        0      0        2 
   1    chr1_47422890     AAsi    G    C        0      0        2 
   1    chr1_47422890     AKia    G    C        0      0        2 
   1    chr1_47422890     AOna    G    C        0      0        2 
   1    chr1_47422890     ASom    G    C        0      0        2 
   1    chr1_47422890     HCab    G    C        0      0        2 
   1    chr1_47422890     HPrz    G    C        0      0        2 
   1    chr1_47422890     ZBoe    G    C        1      2        2 
   1    chr1_47422890     ZGre    G    C        0      0        2 
   1    chr1_47422890     ZHar    G    C        0      0        2 
   1    chr1_47422890   Sample    G    C        0      0        2 
   1    chr1_47433527     AAsi    G    T      0.5      1        2 
   1    chr1_47433527     AKia    G    T        0      0        2 
   1    chr1_47433527     AOna    G    T        0      0        2 
   1    chr1_47433527     ASom    G    T        0      0        2 
   1    chr1_47433527     HCab    G    T        0      0        2 
   1    chr1_47433527     HPrz    G    T        0      0        2 
   1    chr1_47433527     ZBoe    G    T        0      0        2 
   1    chr1_47433527     ZGre    G    T        0      0        2 
   1    chr1_47433527     ZHar    G    T        0      0        2 
   1    chr1_47433527   Sample    G    T        1      2        2 
   1    chr1_47453800     AAsi    C    A        0      0        2 
   1    chr1_47453800     AKia    C    A        0      0        2 
   1    chr1_47453800     AOna    C    A        1      2        2 
   1    chr1_47453800     ASom    C    A        0      0        2 
   1    chr1_47453800     HCab    C    A        0      0        2 
   1    chr1_47453800     HPrz    C    A        0      0        2 
   1    chr1_47453800     ZBoe    C    A        0      0        2 
   1    chr1_47453800     ZGre    C    A        0      0        2 
   1    chr1_47453800     ZHar    C    A        0      0        2 
   1    chr1_47453800   Sample    C    A        0      0        2 
   1    chr1_47454503     AAsi    T    A        0      0        2 
   1    chr1_47454503     AKia    T    A        0      0        2 
   1    chr1_47454503     AOna    T    A        0      0        2 
   1    chr1_47454503     ASom    T    A        0      0        2 
   1    chr1_47454503     HCab    T    A        1      2        2 
   1    chr1_47454503     HPrz    T    A        1      2        2 
   1    chr1_47454503     ZBoe    T    A        0      0        2 
   1    chr1_47454503     ZGre    T    A        0      0        2 
   1    chr1_47454503     ZHar    T    A        0      0        2 
   1    chr1_47454503   Sample    T    A        0      0        2 
   1    chr1_47462418     AAsi    C    G        0      0        2 
   1    chr1_47462418     AKia    C    G        0      0        2 
   1    chr1_47462418     AOna    C    G      0.5      1        2 
   1    chr1_47462418     ASom    C    G        0      0        2 
   1    chr1_47462418     HCab    C    G        0      0        2 
   1    chr1_47462418     HPrz    C    G        0      0        2 
   1    chr1_47462418     ZBoe    C    G        0      0        2 
   1    chr1_47462418     ZGre    C    G        0      0        2 
   1    chr1_47462418     ZHar    C    G        0      0        2 
   1    chr1_47462418   Sample    C    G        0      0        2 
   1    chr1_47464841     AAsi    C    A        0      0        2 
   1    chr1_47464841     AKia    C    A        0      0        2 
   1    chr1_47464841     AOna    C    A        0      0        2 
   1    chr1_47464841     ASom    C    A        0      0        2 
   1    chr1_47464841     HCab    C    A        0      0        2 
   1    chr1_47464841     HPrz    C    A        0      0        2 
   1    chr1_47464841     ZBoe    C    A      0.5      1        2 
   1    chr1_47464841     ZGre    C    A        0      0        2 
   1    chr1_47464841     ZHar    C    A        0      0        2 
   1    chr1_47464841   Sample    C    A        0      0        2 
   1    chr1_47472043     AAsi    T    G        0      0        2 
   1    chr1_47472043     AKia    T    G        0      0        2 
   1    chr1_47472043     AOna    T    G        1      2        2 
   1    chr1_47472043     ASom    T    G        0      0        2 
   1    chr1_47472043     HCab    T    G        1      2        2 
   1    chr1_47472043     HPrz    T    G        1      2        2 
   1    chr1_47472043     ZBoe    T    G        0      0        2 
   1    chr1_47472043     ZGre    T    G        0      0        2 
   1    chr1_47472043     ZHar    T    G        0      0        2 
   1    chr1_47472043   Sample    T    G        0      0        2 
   1    chr1_47479275     AAsi    C    A        0      0        2 
   1    chr1_47479275     AKia    C    A        0      0        2 
   1    chr1_47479275     AOna    C    A        0      0        2 
   1    chr1_47479275     ASom    C    A        0      0        2 
   1    chr1_47479275     HCab    C    A        1      2        2 
   1    chr1_47479275     HPrz    C    A      0.5      1        2 
   1    chr1_47479275     ZBoe    C    A        0      0        2 
   1    chr1_47479275     ZGre    C    A        0      0        2 
   1    chr1_47479275     ZHar    C    A        0      0        2 
   1    chr1_47479275   Sample    C    A        0      0        2 
   1    chr1_47509825     AAsi    G    T        0      0        2 
   1    chr1_47509825     AKia    G    T        0      0        2 
   1    chr1_47509825     AOna    G    T        0      0        2 
   1    chr1_47509825     ASom    G    T        0      0        2 
   1    chr1_47509825     HCab    G    T        1      2        2 
   1    chr1_47509825     HPrz    G    T        1      2        2 
   1    chr1_47509825     ZBoe    G    T        1      2        2 
   1    chr1_47509825     ZGre    G    T        0      0        2 
   1    chr1_47509825     ZHar    G    T        0      0        2 
   1    chr1_47509825   Sample    G    T        0      0        2 
   1    chr1_47518149     AAsi    T    G        1      2        2 
   1    chr1_47518149     AKia    T    G        0      0        2 
   1    chr1_47518149     AOna    T    G        0      0        2 
   1    chr1_47518149     ASom    T    G        1      2        2 
   1    chr1_47518149     HCab    T    G        0      0        2 
   1    chr1_47518149     HPrz    T    G        0      0        2 
   1    chr1_47518149     ZBoe    T    G        0      0        2 
   1    chr1_47518149     ZGre    T    G        0      0        2 
   1    chr1_47518149     ZHar    T    G        0      0        2 
   1    chr1_47518149   Sample    T    G        1      2        2 
   1    chr1_47528480     AAsi    G    C        0      0        2 
   1    chr1_47528480     AKia    G    C        0      0        2 
   1    chr1_47528480     AOna    G    C        0      0        2 
   1    chr1_47528480     ASom    G    C        0      0        2 
   1    chr1_47528480     HCab    G    C        1      2        2 
   1    chr1_47528480     HPrz    G    C        1      2        2 
   1    chr1_47528480     ZBoe    G    C        0      0        2 
   1    chr1_47528480     ZGre    G    C        0      0        2 
   1    chr1_47528480     ZHar    G    C        0      0        2 
   1    chr1_47528480   Sample    G    C        0      0        2 
   1    chr1_47535932     AAsi    A    T        0      0        2 
   1    chr1_47535932     AKia    A    T        0      0        2 
   1    chr1_47535932     AOna    A    T        0      0        2 
   1    chr1_47535932     ASom    A    T        0      0        2 
   1    chr1_47535932     HCab    A    T        0      0        2 
   1    chr1_47535932     HPrz    A    T      0.5      1        2 
   1    chr1_47535932     ZBoe    A    T        0      0        2 
   1    chr1_47535932     ZGre    A    T        0      0        2 
   1    chr1_47535932     ZHar    A    T        0      0        2 
   1    chr1_47535932   Sample    A    T        0      0        2 
   1    chr1_47564850     AAsi    G    C        1      2        2 
   1    chr1_47564850     AKia    G    C        0      0        2 
   1    chr1_47564850     AOna    G    C        0      0        2 
   1    chr1_47564850     ASom    G    C      0.5      1        2 
   1    chr1_47564850     HCab    G    C        0      0        2 
   1    chr1_47564850     HPrz    G    C        0      0        2 
   1    chr1_47564850     ZBoe    G    C        0      0        2 
   1    chr1_47564850     ZGre    G    C        0      0        2 
   1    chr1_47564850     ZHar    G    C        0      0        2 
   1    chr1_47564850   Sample    G    C        1      2        2 
   1    chr1_47572543     AAsi    G    C        0      0        2 
   1    chr1_47572543     AKia    G    C        0      0        2 
   1    chr1_47572543     AOna    G    C        0      0        2 
   1    chr1_47572543     ASom    G    C        0      0        2 
   1    chr1_47572543     HCab    G    C        0      0        2 
   1    chr1_47572543     HPrz    G    C        0      0        2 
   1    chr1_47572543     ZBoe    G    C        0      0        2 
   1    chr1_47572543     ZGre    G    C        1      2        2 
   1    chr1_47572543     ZHar    G    C        0      0        2 
   1    chr1_47572543   Sample    G    C        0      0        2 
   1    chr1_47603157     AAsi    G    C        0      0        2 
   1    chr1_47603157     AKia    G    C        0      0        2 
   1    chr1_47603157     AOna    G    C        0      0        2 
   1    chr1_47603157     ASom    G    C        0      0        2 
   1    chr1_47603157     HCab    G    C        0      0        2 
   1    chr1_47603157     HPrz    G    C        0      0        2 
   1    chr1_47603157     ZBoe    G    C        1      2        2 
   1    chr1_47603157     ZGre    G    C        0      0        2 
   1    chr1_47603157     ZHar    G    C        1      2        2 
   1    chr1_47603157   Sample    G    C        0      0        2 
   1    chr1_47608386     AAsi    G    C        0      0        2 
   1    chr1_47608386     AKia    G    C        0      0        2 
   1    chr1_47608386     AOna    G    C      0.5      1        2 
   1    chr1_47608386     ASom    G    C        0      0        2 
   1    chr1_47608386     HCab    G    C        0      0        2 
   1    chr1_47608386     HPrz    G    C        0      0        2 
   1    chr1_47608386     ZBoe    G    C        0      0        2 
   1    chr1_47608386     ZGre    G    C        0      0        2 
   1    chr1_47608386     ZHar    G    C        0      0        2 
   1    chr1_47608386   Sample    G    C        0      0        2 
   1    chr1_47642961     AAsi    C    A        0      0        2 
   1    chr1_47642961     AKia    C    A        0      0        2 
   1    chr1_47642961     AOna    C    A        0      0        2 
   1    chr1_47642961     ASom    C    A        0      0        2 
   1    chr1_47642961     HCab    C    A        1      2        2 
   1    chr1_47642961     HPrz    C    A      0.5      1        2 
   1    chr1_47642961     ZBoe    C    A        0      0        2 
   1    chr1_47642961     ZGre    C    A        0      0        2 
   1    chr1_47642961     ZHar    C    A        0      0        2 
   1    chr1_47642961   Sample    C    A        0      0        2 
   1    chr1_47677116     AAsi    T    A        0      0        2 
   1    chr1_47677116     AKia    T    A        0      0        2 
   1    chr1_47677116     AOna    T    A        0      0        2 
   1    chr1_47677116     ASom    T    A        0      0        2 
   1    chr1_47677116     HCab    T    A        0      0        2 
   1    chr1_47677116     HPrz    T    A        0      0        2 
   1    chr1_47677116     ZBoe    T    A        1      2        2 
   1    chr1_47677116     ZGre    T    A        0      0        2 
   1    chr1_47677116     ZHar    T    A        0      0        2 
   1    chr1_47677116   Sample    T    A        0      0        2 
   1    chr1_47720180     AAsi    T    A        0      0        2 
   1    chr1_47720180     AKia    T    A        0      0        2 
   1    chr1_47720180     AOna    T    A      0.5      1        2 
   1    chr1_47720180     ASom    T    A        1      2        2 
   1    chr1_47720180     HCab    T    A        1      2        2 
   1    chr1_47720180     HPrz    T    A        1      2        2 
   1    chr1_47720180     ZBoe    T    A        0      0        2 
   1    chr1_47720180     ZGre    T    A        0      0        2 
   1    chr1_47720180     ZHar    T    A        0      0        2 
   1    chr1_47720180   Sample    T    A        0      0        2 
   1    chr1_47733602     AAsi    G    T        0      0        2 
   1    chr1_47733602     AKia    G    T      0.5      1        2 
   1    chr1_47733602     AOna    G    T        0      0        2 
   1    chr1_47733602     ASom    G    T        0      0        2 
   1    chr1_47733602     HCab    G    T        0      0        2 
   1    chr1_47733602     HPrz    G    T        0      0        2 
   1    chr1_47733602     ZBoe    G    T        0      0        2 
   1    chr1_47733602     ZGre    G    T        0      0        2 
   1    chr1_47733602     ZHar    G    T        0      0        2 
   1    chr1_47733602   Sample    G    T        0      0        2 
   1    chr1_47749817     AAsi    A    T        0      0        2 
   1    chr1_47749817     AKia    A    T        0      0        2 
   1    chr1_47749817     AOna    A    T        0      0        2 
   1    chr1_47749817     ASom    A    T        0      0        2 
   1    chr1_47749817     HCab    A    T        1      2        2 
   1    chr1_47749817     HPrz    A    T        1      2        2 
   1    chr1_47749817     ZBoe    A    T        0      0        2 
   1    chr1_47749817     ZGre    A    T        0      0        2 
   1    chr1_47749817     ZHar    A    T        0      0        2 
   1    chr1_47749817   Sample    A    T        0      0        2 
   1    chr1_47763168     AAsi    A    C        0      0        2 
   1    chr1_47763168     AKia    A    C        0      0        2 
   1    chr1_47763168     AOna    A    C        0      0        2 
   1    chr1_47763168     ASom    A    C        0      0        2 
   1    chr1_47763168     HCab    A    C        1      2        2 
   1    chr1_47763168     HPrz    A    C        1      2        2 
   1    chr1_47763168     ZBoe    A    C        0      0        2 
   1    chr1_47763168     ZGre    A    C        0      0        2 
   1    chr1_47763168     ZHar    A    C        0      0        2 
   1    chr1_47763168   Sample    A    C        0      0        2 
   1    chr1_47776150     AAsi    C    G        1      2        2 
   1    chr1_47776150     AKia    C    G        0      0        2 
   1    chr1_47776150     AOna    C    G      0.5      1        2 
   1    chr1_47776150     ASom    C    G        1      2        2 
   1    chr1_47776150     HCab    C    G        0      0        2 
   1    chr1_47776150     HPrz    C    G        0      0        2 
   1    chr1_47776150     ZBoe    C    G        0      0        2 
   1    chr1_47776150     ZGre    C    G        0      0        2 
   1    chr1_47776150     ZHar    C    G        0      0        2 
   1    chr1_47776150   Sample    C    G        1      2        2 
   1    chr1_47779027     AAsi    T    G      0.5      1        2 
   1    chr1_47779027     AKia    T    G        0      0        2 
   1    chr1_47779027     AOna    T    G        0      0        2 
   1    chr1_47779027     ASom    T    G        0      0        2 
   1    chr1_47779027     HCab    T    G        0      0        2 
   1    chr1_47779027     HPrz    T    G        0      0        2 
   1    chr1_47779027     ZBoe    T    G        0      0        2 
   1    chr1_47779027     ZGre    T    G        0      0        2 
   1    chr1_47779027     ZHar    T    G        0      0        2 
   1    chr1_47779027   Sample    T    G        0      0        2 
   1    chr1_47796240     AAsi    T    A        0      0        2 
   1    chr1_47796240     AKia    T    A        0      0        2 
   1    chr1_47796240     AOna    T    A        0      0        2 
   1    chr1_47796240     ASom    T    A        0      0        2 
   1    chr1_47796240     HCab    T    A        1      2        2 
   1    chr1_47796240     HPrz    T    A        1      2        2 
   1    chr1_47796240     ZBoe    T    A        0      0        2 
   1    chr1_47796240     ZGre    T    A        0      0        2 
   1    chr1_47796240     ZHar    T    A        0      0        2 
   1    chr1_47796240   Sample    T    A        0      0        2 
   1    chr1_47812034     AAsi    G    C        0      0        2 
   1    chr1_47812034     AKia    G    C        0      0        2 
   1    chr1_47812034     AOna    G    C        0      0        2 
   1    chr1_47812034     ASom    G    C        0      0        2 
   1    chr1_47812034     HCab    G    C        1      2        2 
   1    chr1_47812034     HPrz    G    C      0.5      1        2 
   1    chr1_47812034     ZBoe    G    C        0      0        2 
   1    chr1_47812034     ZGre    G    C        0      0        2 
   1    chr1_47812034     ZHar    G    C        0      0        2 
   1    chr1_47812034   Sample    G    C        0      0        2 
   1    chr1_47825570     AAsi    G    T        1      2        2 
   1    chr1_47825570     AKia    G    T        0      0        2 
   1    chr1_47825570     AOna    G    T      0.5      1        2 
   1    chr1_47825570     ASom    G    T        1      2        2 
   1    chr1_47825570     HCab    G    T        0      0        2 
   1    chr1_47825570     HPrz    G    T        0      0        2 
   1    chr1_47825570     ZBoe    G    T      0.5      1        2 
   1    chr1_47825570     ZGre    G    T        0      0        2 
   1    chr1_47825570     ZHar    G    T        0      0        2 
   1    chr1_47825570   Sample    G    T        1      2        2 
   1    chr1_47854245     AAsi    G    C        0      0        2 
   1    chr1_47854245     AKia    G    C        0      0        2 
   1    chr1_47854245     AOna    G    C        0      0        2 
   1    chr1_47854245     ASom    G    C        0      0        2 
   1    chr1_47854245     HCab    G    C        1      2        2 
   1    chr1_47854245     HPrz    G    C        1      2        2 
   1    chr1_47854245     ZBoe    G    C        0      0        2 
   1    chr1_47854245     ZGre    G    C        0      0        2 
   1    chr1_47854245     ZHar    G    C        0      0        2 
   1    chr1_47854245   Sample    G    C        0      0        2 
   1    chr1_47854752     AAsi    G    T        0      0        2 
   1    chr1_47854752     AKia    G    T        0      0        2 
   1    chr1_47854752     AOna    G    T        0      0        2 
   1    chr1_47854752     ASom    G    T        0      0        2 
   1    chr1_47854752     HCab    G    T        0      0        2 
   1    chr1_47854752     HPrz    G    T        0      0        2 
   1    chr1_47854752     ZBoe    G    T        0      0        2 
   1    chr1_47854752     ZGre    G    T      0.5      1        2 
   1    chr1_47854752     ZHar    G    T        0      0        2 
   1    chr1_47854752   Sample    G    T        0      0        2 
   1    chr1_47877918     AAsi    A    C      0.5      1        2 
   1    chr1_47877918     AKia    A    C        0      0        2 
   1    chr1_47877918     AOna    A    C        0      0        2 
   1    chr1_47877918     ASom    A    C        0      0        2 
   1    chr1_47877918     HCab    A    C        0      0        2 
   1    chr1_47877918     HPrz    A    C        0      0        2 
   1    chr1_47877918     ZBoe    A    C        0      0        2 
   1    chr1_47877918     ZGre    A    C        0      0        2 
   1    chr1_47877918     ZHar    A    C        0      0        2 
   1    chr1_47877918   Sample    A    C        0      0        2 
   1    chr1_47883421     AAsi    C    G        0      0        2 
   1    chr1_47883421     AKia    C    G        0      0        2 
   1    chr1_47883421     AOna    C    G        0      0        2 
   1    chr1_47883421     ASom    C    G        0      0        2 
   1    chr1_47883421     HCab    C    G        1      2        2 
   1    chr1_47883421     HPrz    C    G        1      2        2 
   1    chr1_47883421     ZBoe    C    G        0      0        2 
   1    chr1_47883421     ZGre    C    G        0      0        2 
   1    chr1_47883421     ZHar    C    G        0      0        2 
   1    chr1_47883421   Sample    C    G        0      0        2 
   1    chr1_47892757     AAsi    G    C        0      0        2 
   1    chr1_47892757     AKia    G    C        0      0        2 
   1    chr1_47892757     AOna    G    C        0      0        2 
   1    chr1_47892757     ASom    G    C        0      0        2 
   1    chr1_47892757     HCab    G    C        1      2        2 
   1    chr1_47892757     HPrz    G    C        1      2        2 
   1    chr1_47892757     ZBoe    G    C        0      0        2 
   1    chr1_47892757     ZGre    G    C        0      0        2 
   1    chr1_47892757     ZHar    G    C        0      0        2 
   1    chr1_47892757   Sample    G    C        0      0        2 
   1    chr1_47912575     AAsi    C    A        0      0        2 
   1    chr1_47912575     AKia    C    A        0      0        2 
   1    chr1_47912575     AOna    C    A        0      0        2 
   1    chr1_47912575     ASom    C    A        0      0        2 
   1    chr1_47912575     HCab    C    A        1      2        2 
   1    chr1_47912575     HPrz    C    A        1      2        2 
   1    chr1_47912575     ZBoe    C    A        0      0        2 
   1    chr1_47912575     ZGre    C    A        0      0        2 
   1    chr1_47912575     ZHar    C    A        0      0        2 
   1    chr1_47912575   Sample    C    A        0      0        2 
   1    chr1_47913805     AAsi    T    A        1      2        2 
   1    chr1_47913805     AKia    T    A        0      0        2 
   1    chr1_47913805     AOna    T    A        0      0        2 
   1    chr1_47913805     ASom    T    A        0      0        2 
   1    chr1_47913805     HCab    T    A        0      0        2 
   1    chr1_47913805     HPrz    T    A        0      0        2 
   1    chr1_47913805     ZBoe    T    A        0      0        2 
   1    chr1_47913805     ZGre    T    A        0      0        2 
   1    chr1_47913805     ZHar    T    A        0      0        2 
   1    chr1_47913805   Sample    T    A        0      0        2 
   1    chr1_47930624     AAsi    A    C        0      0        2 
   1    chr1_47930624     AKia    A    C      0.5      1        2 
   1    chr1_47930624     AOna    A    C        0      0        2 
   1    chr1_47930624     ASom    A    C        0      0        2 
   1    chr1_47930624     HCab    A    C        0      0        2 
   1    chr1_47930624     HPrz    A    C        0      0        2 
   1    chr1_47930624     ZBoe    A    C        0      0        2 
   1    chr1_47930624     ZGre    A    C        0      0        2 
   1    chr1_47930624     ZHar    A    C        0      0        2 
   1    chr1_47930624   Sample    A    C        0      0        2 
   1    chr1_47937846     AAsi    A    C        0      0        2 
   1    chr1_47937846     AKia    A    C        0      0        2 
   1    chr1_47937846     AOna    A    C      0.5      1        2 
   1    chr1_47937846     ASom    A    C        0      0        2 
   1    chr1_47937846     HCab    A    C        0      0        2 
   1    chr1_47937846     HPrz    A    C        0      0        2 
   1    chr1_47937846     ZBoe    A    C        0      0        2 
   1    chr1_47937846     ZGre    A    C        0      0        2 
   1    chr1_47937846     ZHar    A    C        0      0        2 
   1    chr1_47937846   Sample    A    C        0      0        2 
   1    chr1_47953902     AAsi    A    C        0      0        2 
   1    chr1_47953902     AKia    A    C        0      0        2 
   1    chr1_47953902     AOna    A    C        0      0        2 
   1    chr1_47953902     ASom    A    C        0      0        2 
   1    chr1_47953902     HCab    A    C        0      0        2 
   1    chr1_47953902     HPrz    A    C        0      0        2 
   1    chr1_47953902     ZBoe    A    C      0.5      1        2 
   1    chr1_47953902     ZGre    A    C        0      0        2 
   1    chr1_47953902     ZHar    A    C        0      0        2 
   1    chr1_47953902   Sample    A    C        0      0        2 
   1    chr1_47965088     AAsi    C    G      0.5      1        2 
   1    chr1_47965088     AKia    C    G        0      0        2 
   1    chr1_47965088     AOna    C    G        0      0        2 
   1    chr1_47965088     ASom    C    G        0      0        2 
   1    chr1_47965088     HCab    C    G        0      0        2 
   1    chr1_47965088     HPrz    C    G        0      0        2 
   1    chr1_47965088     ZBoe    C    G        0      0        2 
   1    chr1_47965088     ZGre    C    G        0      0        2 
   1    chr1_47965088     ZHar    C    G        0      0        2 
   1    chr1_47965088   Sample    C    G        0      0        2 
   1    chr1_47989413     AAsi    A    T        0      0        2 
   1    chr1_47989413     AKia    A    T        0      0        2 
   1    chr1_47989413     AOna    A    T        0      0        2 
   1    chr1_47989413     ASom    A    T        0      0        2 
   1    chr1_47989413     HCab    A    T        0      0        2 
   1    chr1_47989413     HPrz    A    T        0      0        2 
   1    chr1_47989413     ZBoe    A    T      0.5      1        2 
   1    chr1_47989413     ZGre    A    T        0      0        2 
   1    chr1_47989413     ZHar    A    T        0      0        2 
   1    chr1_47989413   Sample    A    T        0      0        2 
   1    chr1_47995739     AAsi    C    G        0      0        2 
   1    chr1_47995739     AKia    C    G        0      0        2 
   1    chr1_47995739     AOna    C    G        0      0        2 
   1    chr1_47995739     ASom    C    G        0      0        2 
   1    chr1_47995739     HCab    C    G        0      0        2 
   1    chr1_47995739     HPrz    C    G        0      0        2 
   1    chr1_47995739     ZBoe    C    G        1      2        2 
   1    chr1_47995739     ZGre    C    G        0      0        2 
   1    chr1_47995739     ZHar    C    G        0      0        2 
   1    chr1_47995739   Sample    C    G        0      0        2 
   1    chr1_48024314     AAsi    G    T        0      0        2 
   1    chr1_48024314     AKia    G    T        0      0        2 
   1    chr1_48024314     AOna    G    T        0      0        2 
   1    chr1_48024314     ASom    G    T        0      0        2 
   1    chr1_48024314     HCab    G    T      0.5      1        2 
   1    chr1_48024314     HPrz    G    T        0      0        2 
   1    chr1_48024314     ZBoe    G    T        0      0        2 
   1    chr1_48024314     ZGre    G    T        0      0        2 
   1    chr1_48024314     ZHar    G    T        0      0        2 
   1    chr1_48024314   Sample    G    T        0      0        2 
   1    chr1_48033028     AAsi    C    G        0      0        2 
   1    chr1_48033028     AKia    C    G        0      0        2 
   1    chr1_48033028     AOna    C    G        0      0        2 
   1    chr1_48033028     ASom    C    G        0      0        2 
   1    chr1_48033028     HCab    C    G        0      0        2 
   1    chr1_48033028     HPrz    C    G        0      0        2 
   1    chr1_48033028     ZBoe    C    G        1      2        2 
   1    chr1_48033028     ZGre    C    G        0      0        2 
   1    chr1_48033028     ZHar    C    G        0      0        2 
   1    chr1_48033028   Sample    C    G        0      0        2 
   1    chr1_48038129     AAsi    T    A        0      0        2 
   1    chr1_48038129     AKia    T    A        1      2        2 
   1    chr1_48038129     AOna    T    A        0      0        2 
   1    chr1_48038129     ASom    T    A        0      0        2 
   1    chr1_48038129     HCab    T    A        0      0        2 
   1    chr1_48038129     HPrz    T    A        0      0        2 
   1    chr1_48038129     ZBoe    T    A        0      0        2 
   1    chr1_48038129     ZGre    T    A        0      0        2 
   1    chr1_48038129     ZHar    T    A        0      0        2 
   1    chr1_48038129   Sample    T    A        0      0        2 
   1    chr1_48051169     AAsi    G    T        0      0        2 
   1    chr1_48051169     AKia    G    T        0      0        2 
   1    chr1_48051169     AOna    G    T        0      0        2 
   1    chr1_48051169     ASom    G    T        0      0        2 
   1    chr1_48051169     HCab    G    T        1      2        2 
   1    chr1_48051169     HPrz    G    T        1      2        2 
   1    chr1_48051169     ZBoe    G    T        0      0        2 
   1    chr1_48051169     ZGre    G    T        0      0        2 
   1    chr1_48051169     ZHar    G    T        0      0        2 
   1    chr1_48051169   Sample    G    T        0      0        2 
   1    chr1_48058528     AAsi    G    C        0      0        2 
   1    chr1_48058528     AKia    G    C        0      0        2 
   1    chr1_48058528     AOna    G    C        1      2        2 
   1    chr1_48058528     ASom    G    C        0      0        2 
   1    chr1_48058528     HCab    G    C        0      0        2 
   1    chr1_48058528     HPrz    G    C        0      0        2 
   1    chr1_48058528     ZBoe    G    C        0      0        2 
   1    chr1_48058528     ZGre    G    C        0      0        2 
   1    chr1_48058528     ZHar    G    C        0      0        2 
   1    chr1_48058528   Sample    G    C        0      0        2 
   1    chr1_48080926     AAsi    G    T        1      2        2 
   1    chr1_48080926     AKia    G    T        1      2        2 
   1    chr1_48080926     AOna    G    T        1      2        2 
   1    chr1_48080926     ASom    G    T        1      2        2 
   1    chr1_48080926     HCab    G    T        0      0        2 
   1    chr1_48080926     HPrz    G    T        0      0        2 
   1    chr1_48080926     ZBoe    G    T        0      0        2 
   1    chr1_48080926     ZGre    G    T        0      0        2 
   1    chr1_48080926     ZHar    G    T        0      0        2 
   1    chr1_48080926   Sample    G    T        1      2        2 
   1    chr1_48114657     AAsi    G    C        0      0        2 
   1    chr1_48114657     AKia    G    C        0      0        2 
   1    chr1_48114657     AOna    G    C        0      0        2 
   1    chr1_48114657     ASom    G    C        0      0        2 
   1    chr1_48114657     HCab    G    C        0      0        2 
   1    chr1_48114657     HPrz    G    C        0      0        2 
   1    chr1_48114657     ZBoe    G    C        0      0        2 
   1    chr1_48114657     ZGre    G    C        0      0        2 
   1    chr1_48114657     ZHar    G    C      0.5      1        2 
   1    chr1_48114657   Sample    G    C        0      0        2 
   1    chr1_48126168     AAsi    T    A        0      0        2 
   1    chr1_48126168     AKia    T    A        0      0        2 
   1    chr1_48126168     AOna    T    A        0      0        2 
   1    chr1_48126168     ASom    T    A        0      0        2 
   1    chr1_48126168     HCab    T    A        0      0        2 
   1    chr1_48126168     HPrz    T    A        1      2        2 
   1    chr1_48126168     ZBoe    T    A        0      0        2 
   1    chr1_48126168     ZGre    T    A        0      0        2 
   1    chr1_48126168     ZHar    T    A        0      0        2 
   1    chr1_48126168   Sample    T    A        0      0        2 
   1    chr1_48142667     AAsi    C    A        0      0        2 
   1    chr1_48142667     AKia    C    A        0      0        2 
   1    chr1_48142667     AOna    C    A        0      0        2 
   1    chr1_48142667     ASom    C    A        0      0        2 
   1    chr1_48142667     HCab    C    A        0      0        2 
   1    chr1_48142667     HPrz    C    A        0      0        2 
   1    chr1_48142667     ZBoe    C    A        0      0        2 
   1    chr1_48142667     ZGre    C    A        1      2        2 
   1    chr1_48142667     ZHar    C    A        0      0        2 
   1    chr1_48142667   Sample    C    A        0      0        2 
   1    chr1_48146765     AAsi    A    C        0      0        2 
   1    chr1_48146765     AKia    A    C        0      0        2 
   1    chr1_48146765     AOna    A    C        0      0        2 
   1    chr1_48146765     ASom    A    C        0      0        2 
   1    chr1_48146765     HCab    A    C        1      2        2 
   1    chr1_48146765     HPrz    A    C        1      2        2 
   1    chr1_48146765     ZBoe    A    C        0      0        2 
   1    chr1_48146765     ZGre    A    C        0      0        2 
   1    chr1_48146765     ZHar    A    C        0      0        2 
   1    chr1_48146765   Sample    A    C        0      0        2 
   1    chr1_48164226     AAsi    A    C        0      0        2 
   1    chr1_48164226     AKia    A    C        0      0        2 
   1    chr1_48164226     AOna    A    C        0      0        2 
   1    chr1_48164226     ASom    A    C        0      0        2 
   1    chr1_48164226     HCab    A    C      0.5      1        2 
   1    chr1_48164226     HPrz    A    C        0      0        2 
   1    chr1_48164226     ZBoe    A    C        0      0        2 
   1    chr1_48164226     ZGre    A    C        0      0        2 
   1    chr1_48164226     ZHar    A    C        0      0        2 
   1    chr1_48164226   Sample    A    C        0      0        2 
   1    chr1_48167627     AAsi    A    T        0      0        2 
   1    chr1_48167627     AKia    A    T        0      0        2 
   1    chr1_48167627     AOna    A    T        0      0        2 
   1    chr1_48167627     ASom    A    T        0      0        2 
   1    chr1_48167627     HCab    A    T        1      2        2 
   1    chr1_48167627     HPrz    A    T        1      2        2 
   1    chr1_48167627     ZBoe    A    T        0      0        2 
   1    chr1_48167627     ZGre    A    T        0      0        2 
   1    chr1_48167627     ZHar    A    T        0      0        2 
   1    chr1_48167627   Sample    A    T        0      0        2 
   1    chr1_48177394     AAsi    G    T        0      0        2 
   1    chr1_48177394     AKia    G    T        0      0        2 
   1    chr1_48177394     AOna    G    T        0      0        2 
   1    chr1_48177394     ASom    G    T        0      0        2 
   1    chr1_48177394     HCab    G    T        1      2        2 
   1    chr1_48177394     HPrz    G    T        1      2        2 
   1    chr1_48177394     ZBoe    G    T        0      0        2 
   1    chr1_48177394     ZGre    G    T        0      0        2 
   1    chr1_48177394     ZHar    G    T        0      0        2 
   1    chr1_48177394   Sample    G    T        0      0        2 
   1    chr1_48203270     AAsi    A    C        0      0        2 
   1    chr1_48203270     AKia    A    C      0.5      1        2 
   1    chr1_48203270     AOna    A    C        1      2        2 
   1    chr1_48203270     ASom    A    C        0      0        2 
   1    chr1_48203270     HCab    A    C        0      0        2 
   1    chr1_48203270     HPrz    A    C        0      0        2 
   1    chr1_48203270     ZBoe    A    C        0      0        2 
   1    chr1_48203270     ZGre    A    C        0      0        2 
   1    chr1_48203270     ZHar    A    C        0      0        2 
   1    chr1_48203270   Sample    A    C        0      0        2 
   1    chr1_48218785     AAsi    G    C        0      0        2 
   1    chr1_48218785     AKia    G    C      0.5      1        2 
   1    chr1_48218785     AOna    G    C        1      2        2 
   1    chr1_48218785     ASom    G    C        0      0        2 
   1    chr1_48218785     HCab    G    C        0      0        2 
   1    chr1_48218785     HPrz    G    C        0      0        2 
   1    chr1_48218785     ZBoe    G    C        0      0        2 
   1    chr1_48218785     ZGre    G    C        0      0        2 
   1    chr1_48218785     ZHar    G    C        0      0        2 
   1    chr1_48218785   Sample    G    C        0      0        2 
   1    chr1_48222141     AAsi    A    T        0      0        2 
   1    chr1_48222141     AKia    A    T        0      0        2 
   1    chr1_48222141     AOna    A    T        0      0        2 
   1    chr1_48222141     ASom    A    T        0      0        2 
   1    chr1_48222141     HCab    A    T        0      0        2 
   1    chr1_48222141     HPrz    A    T        1      2        2 
   1    chr1_48222141     ZBoe    A    T        0      0        2 
   1    chr1_48222141     ZGre    A    T        0      0        2 
   1    chr1_48222141     ZHar    A    T        0      0        2 
   1    chr1_48222141   Sample    A    T        0      0        2 
   1    chr1_48223347     AAsi    T    A        0      0        2 
   1    chr1_48223347     AKia    T    A        0      0        2 
   1    chr1_48223347     AOna    T    A        0      0        2 
   1    chr1_48223347     ASom    T    A        0      0        2 
   1    chr1_48223347     HCab    T    A        1      2        2 
   1    chr1_48223347     HPrz    T    A        1      2        2 
   1    chr1_48223347     ZBoe    T    A        0      0        2 
   1    chr1_48223347     ZGre    T    A        0      0        2 
   1    chr1_48223347     ZHar    T    A        0      0        2 
   1    chr1_48223347   Sample    T    A        0      0        2 
   1    chr1_48233259     AAsi    A    T        0      0        2 
   1    chr1_48233259     AKia    A    T      0.5      1        2 
   1    chr1_48233259     AOna    A    T        0      0        2 
   1    chr1_48233259     ASom    A    T        0      0        2 
   1    chr1_48233259     HCab    A    T        0      0        2 
   1    chr1_48233259     HPrz    A    T        0      0        2 
   1    chr1_48233259     ZBoe    A    T        0      0        2 
   1    chr1_48233259     ZGre    A    T        0      0        2 
   1    chr1_48233259     ZHar    A    T        0      0        2 
   1    chr1_48233259   Sample    A    T        0      0        2 
   1    chr1_48237778     AAsi    G    C        0      0        2 
   1    chr1_48237778     AKia    G    C        0      0        2 
   1    chr1_48237778     AOna    G    C        0      0        2 
   1    chr1_48237778     ASom    G    C        0      0        2 
   1    chr1_48237778     HCab    G    C        0      0        2 
   1    chr1_48237778     HPrz    G    C        0      0        2 
   1    chr1_48237778     ZBoe    G    C        0      0        2 
   1    chr1_48237778     ZGre    G    C        0      0        2 
   1    chr1_48237778     ZHar    G    C      0.5      1        2 
   1    chr1_48237778   Sample    G    C        0      0        2 
   1    chr1_48238454     AAsi    G    C        0      0        2 
   1    chr1_48238454     AKia    G    C        1      2        2 
   1    chr1_48238454     AOna    G    C      0.5      1        2 
   1    chr1_48238454     ASom    G    C        0      0        2 
   1    chr1_48238454     HCab    G    C        0      0        2 
   1    chr1_48238454     HPrz    G    C        0      0        2 
   1    chr1_48238454     ZBoe    G    C        0      0        2 
   1    chr1_48238454     ZGre    G    C        0      0        2 
   1    chr1_48238454     ZHar    G    C        0      0        2 
   1    chr1_48238454   Sample    G    C        0      0        2 
   1    chr1_48330212     AAsi    C    G        0      0        2 
   1    chr1_48330212     AKia    C    G        0      0        2 
   1    chr1_48330212     AOna    C    G        1      2        2 
   1    chr1_48330212     ASom    C    G        0      0        2 
   1    chr1_48330212     HCab    C    G        0      0        2 
   1    chr1_48330212     HPrz    C    G        0      0        2 
   1    chr1_48330212     ZBoe    C    G        0      0        2 
   1    chr1_48330212     ZGre    C    G        0      0        2 
   1    chr1_48330212     ZHar    C    G        0      0        2 
   1    chr1_48330212   Sample    C    G        0      0        2 
   1    chr1_48339801     AAsi    G    T        1      2        2 
   1    chr1_48339801     AKia    G    T        0      0        2 
   1    chr1_48339801     AOna    G    T        0      0        2 
   1    chr1_48339801     ASom    G    T        1      2        2 
   1    chr1_48339801     HCab    G    T        0      0        2 
   1    chr1_48339801     HPrz    G    T        0      0        2 
   1    chr1_48339801     ZBoe    G    T        0      0        2 
   1    chr1_48339801     ZGre    G    T        0      0        2 
   1    chr1_48339801     ZHar    G    T        0      0        2 
   1    chr1_48339801   Sample    G    T        1      2        2 
   1    chr1_48355771     AAsi    A    C        0      0        2 
   1    chr1_48355771     AKia    A    C        0      0        2 
   1    chr1_48355771     AOna    A    C        0      0        2 
   1    chr1_48355771     ASom    A    C        0      0        2 
   1    chr1_48355771     HCab    A    C        1      2        2 
   1    chr1_48355771     HPrz    A    C        1      2        2 
   1    chr1_48355771     ZBoe    A    C        0      0        2 
   1    chr1_48355771     ZGre    A    C        0      0        2 
   1    chr1_48355771     ZHar    A    C        0      0        2 
   1    chr1_48355771   Sample    A    C        0      0        2 
   1    chr1_48374748     AAsi    A    T        0      0        2 
   1    chr1_48374748     AKia    A    T        0      0        2 
   1    chr1_48374748     AOna    A    T        0      0        2 
   1    chr1_48374748     ASom    A    T        0      0        2 
   1    chr1_48374748     HCab    A    T        1      2        2 
   1    chr1_48374748     HPrz    A    T        1      2        2 
   1    chr1_48374748     ZBoe    A    T        0      0        2 
   1    chr1_48374748     ZGre    A    T        0      0        2 
   1    chr1_48374748     ZHar    A    T        0      0        2 
   1    chr1_48374748   Sample    A    T        0      0        2 
   1    chr1_48397028     AAsi    T    G        0      0        2 
   1    chr1_48397028     AKia    T    G        0      0        2 
   1    chr1_48397028     AOna    T    G        0      0        2 
   1    chr1_48397028     ASom    T    G      0.5      1        2 
   1    chr1_48397028     HCab    T    G        0      0        2 
   1    chr1_48397028     HPrz    T    G        0      0        2 
   1    chr1_48397028     ZBoe    T    G        0      0        2 
   1    chr1_48397028     ZGre    T    G        0      0        2 
   1    chr1_48397028     ZHar    T    G        0      0        2 
   1    chr1_48397028   Sample    T    G        0      0        2 
   1    chr1_48414931     AAsi    C    G        0      0        2 
   1    chr1_48414931     AKia    C    G        0      0        2 
   1    chr1_48414931     AOna    C    G        0      0        2 
   1    chr1_48414931     ASom    C    G      0.5      1        2 
   1    chr1_48414931     HCab    C    G        0      0        2 
   1    chr1_48414931     HPrz    C    G        0      0        2 
   1    chr1_48414931     ZBoe    C    G        0      0        2 
   1    chr1_48414931     ZGre    C    G        0      0        2 
   1    chr1_48414931     ZHar    C    G        0      0        2 
   1    chr1_48414931   Sample    C    G        0      0        2 
   1    chr1_48428464     AAsi    C    A        0      0        2 
   1    chr1_48428464     AKia    C    A        0      0        2 
   1    chr1_48428464     AOna    C    A      0.5      1        2 
   1    chr1_48428464     ASom    C    A        0      0        2 
   1    chr1_48428464     HCab    C    A        0      0        2 
   1    chr1_48428464     HPrz    C    A        0      0        2 
   1    chr1_48428464     ZBoe    C    A        0      0        2 
   1    chr1_48428464     ZGre    C    A        0      0        2 
   1    chr1_48428464     ZHar    C    A        0      0        2 
   1    chr1_48428464   Sample    C    A        0      0        2 
   1    chr1_48428657     AAsi    C    A        0      0        2 
   1    chr1_48428657     AKia    C    A        0      0        2 
   1    chr1_48428657     AOna    C    A      0.5      1        2 
   1    chr1_48428657     ASom    C    A        0      0        2 
   1    chr1_48428657     HCab    C    A        0      0        2 
   1    chr1_48428657     HPrz    C    A        0      0        2 
   1    chr1_48428657     ZBoe    C    A        0      0        2 
   1    chr1_48428657     ZGre    C    A        0      0        2 
   1    chr1_48428657     ZHar    C    A        0      0        2 
   1    chr1_48428657   Sample    C    A        0      0        2 
   1    chr1_48446077     AAsi    A    T      0.5      1        2 
   1    chr1_48446077     AKia    A    T        0      0        2 
   1    chr1_48446077     AOna    A    T        0      0        2 
   1    chr1_48446077     ASom    A    T        0      0        2 
   1    chr1_48446077     HCab    A    T        0      0        2 
   1    chr1_48446077     HPrz    A    T        0      0        2 
   1    chr1_48446077     ZBoe    A    T        0      0        2 
   1    chr1_48446077     ZGre    A    T        0      0        2 
   1    chr1_48446077     ZHar    A    T        0      0        2 
   1    chr1_48446077   Sample    A    T        0      0        2 
   1    chr1_48447413     AAsi    C    A        0      0        2 
   1    chr1_48447413     AKia    C    A        0      0        2 
   1    chr1_48447413     AOna    C    A        0      0        2 
   1    chr1_48447413     ASom    C    A        0      0        2 
   1    chr1_48447413     HCab    C    A        0      0        2 
   1    chr1_48447413     HPrz    C    A        0      0        2 
   1    chr1_48447413     ZBoe    C    A      0.5      1        2 
   1    chr1_48447413     ZGre    C    A        0      0        2 
   1    chr1_48447413     ZHar    C    A        0      0        2 
   1    chr1_48447413   Sample    C    A        0      0        2 
   1    chr1_48459310     AAsi    C    G        0      0        2 
   1    chr1_48459310     AKia    C    G        1      2        2 
   1    chr1_48459310     AOna    C    G        0      0        2 
   1    chr1_48459310     ASom    C    G        0      0        2 
   1    chr1_48459310     HCab    C    G        0      0        2 
   1    chr1_48459310     HPrz    C    G        0      0        2 
   1    chr1_48459310     ZBoe    C    G        0      0        2 
   1    chr1_48459310     ZGre    C    G        0      0        2 
   1    chr1_48459310     ZHar    C    G        0      0        2 
   1    chr1_48459310   Sample    C    G        0      0        2 
   1    chr1_48469255     AAsi    A    C        0      0        2 
   1    chr1_48469255     AKia    A    C        0      0        2 
   1    chr1_48469255     AOna    A    C        0      0        2 
   1    chr1_48469255     ASom    A    C        0      0        2 
   1    chr1_48469255     HCab    A    C        1      2        2 
   1    chr1_48469255     HPrz    A    C        1      2        2 
   1    chr1_48469255     ZBoe    A    C        0      0        2 
   1    chr1_48469255     ZGre    A    C        0      0        2 
   1    chr1_48469255     ZHar    A    C        0      0        2 
   1    chr1_48469255   Sample    A    C        0      0        2 
   1    chr1_48488479     AAsi    C    G        0      0        2 
   1    chr1_48488479     AKia    C    G        0      0        2 
   1    chr1_48488479     AOna    C    G        0      0        2 
   1    chr1_48488479     ASom    C    G        0      0        2 
   1    chr1_48488479     HCab    C    G        0      0        2 
   1    chr1_48488479     HPrz    C    G        1      2        2 
   1    chr1_48488479     ZBoe    C    G        0      0        2 
   1    chr1_48488479     ZGre    C    G        0      0        2 
   1    chr1_48488479     ZHar    C    G        0      0        2 
   1    chr1_48488479   Sample    C    G        0      0        2 
   1    chr1_48518661     AAsi    T    G        0      0        2 
   1    chr1_48518661     AKia    T    G      0.5      1        2 
   1    chr1_48518661     AOna    T    G        0      0        2 
   1    chr1_48518661     ASom    T    G        0      0        2 
   1    chr1_48518661     HCab    T    G        0      0        2 
   1    chr1_48518661     HPrz    T    G        0      0        2 
   1    chr1_48518661     ZBoe    T    G        0      0        2 
   1    chr1_48518661     ZGre    T    G        0      0        2 
   1    chr1_48518661     ZHar    T    G        0      0        2 
   1    chr1_48518661   Sample    T    G        0      0        2 
   1    chr1_48518822     AAsi    T    G        0      0        2 
   1    chr1_48518822     AKia    T    G        0      0        2 
   1    chr1_48518822     AOna    T    G        0      0        2 
   1    chr1_48518822     ASom    T    G        0      0        2 
   1    chr1_48518822     HCab    T    G        0      0        2 
   1    chr1_48518822     HPrz    T    G        0      0        2 
   1    chr1_48518822     ZBoe    T    G      0.5      1        2 
   1    chr1_48518822     ZGre    T    G        0      0        2 
   1    chr1_48518822     ZHar    T    G        0      0        2 
   1    chr1_48518822   Sample    T    G        0      0        2 
   1    chr1_48521920     AAsi    T    A        0      0        2 
   1    chr1_48521920     AKia    T    A        0      0        2 
   1    chr1_48521920     AOna    T    A        0      0        2 
   1    chr1_48521920     ASom    T    A        0      0        2 
   1    chr1_48521920     HCab    T    A        1      2        2 
   1    chr1_48521920     HPrz    T    A        1      2        2 
   1    chr1_48521920     ZBoe    T    A        0      0        2 
   1    chr1_48521920     ZGre    T    A        0      0        2 
   1    chr1_48521920     ZHar    T    A        0      0        2 
   1    chr1_48521920   Sample    T    A        0      0        2 
   1    chr1_48550840     AAsi    G    C      0.5      1        2 
   1    chr1_48550840     AKia    G    C        0      0        2 
   1    chr1_48550840     AOna    G    C        0      0        2 
   1    chr1_48550840     ASom    G    C        0      0        2 
   1    chr1_48550840     HCab    G    C        0      0        2 
   1    chr1_48550840     HPrz    G    C        0      0        2 
   1    chr1_48550840     ZBoe    G    C        0      0        2 
   1    chr1_48550840     ZGre    G    C        0      0        2 
   1    chr1_48550840     ZHar    G    C        0      0        2 
   1    chr1_48550840   Sample    G    C        0      0        2 
   1    chr1_48556689     AAsi    G    T        0      0        2 
   1    chr1_48556689     AKia    G    T        0      0        2 
   1    chr1_48556689     AOna    G    T        0      0        2 
   1    chr1_48556689     ASom    G    T        0      0        2 
   1    chr1_48556689     HCab    G    T        1      2        2 
   1    chr1_48556689     HPrz    G    T        1      2        2 
   1    chr1_48556689     ZBoe    G    T        0      0        2 
   1    chr1_48556689     ZGre    G    T        0      0        2 
   1    chr1_48556689     ZHar    G    T        0      0        2 
   1    chr1_48556689   Sample    G    T        0      0        2 
   1    chr1_48576566     AAsi    G    C        0      0        2 
   1    chr1_48576566     AKia    G    C        0      0        2 
   1    chr1_48576566     AOna    G    C        0      0        2 
   1    chr1_48576566     ASom    G    C        0      0        2 
   1    chr1_48576566     HCab    G    C        1      2        2 
   1    chr1_48576566     HPrz    G    C        1      2        2 
   1    chr1_48576566     ZBoe    G    C        0      0        2 
   1    chr1_48576566     ZGre    G    C        0      0        2 
   1    chr1_48576566     ZHar    G    C        0      0        2 
   1    chr1_48576566   Sample    G    C        0      0        2 
   1    chr1_48576918     AAsi    A    C        0      0        2 
   1    chr1_48576918     AKia    A    C      0.5      1        2 
   1    chr1_48576918     AOna    A    C        0      0        2 
   1    chr1_48576918     ASom    A    C        0      0        2 
   1    chr1_48576918     HCab    A    C        0      0        2 
   1    chr1_48576918     HPrz    A    C        0      0        2 
   1    chr1_48576918     ZBoe    A    C        0      0        2 
   1    chr1_48576918     ZGre    A    C        0      0        2 
   1    chr1_48576918     ZHar    A    C        0      0        2 
   1    chr1_48576918   Sample    A    C        0      0        2 
   1    chr1_48603870     AAsi    G    C        0      0        2 
   1    chr1_48603870     AKia    G    C        0      0        2 
   1    chr1_48603870     AOna    G    C        0      0        2 
   1    chr1_48603870     ASom    G    C        0      0        2 
   1    chr1_48603870     HCab    G    C        0      0        2 
   1    chr1_48603870     HPrz    G    C        0      0        2 
   1    chr1_48603870     ZBoe    G    C        0      0        2 
   1    chr1_48603870     ZGre    G    C        1      2        2 
   1    chr1_48603870     ZHar    G    C        0      0        2 
   1    chr1_48603870   Sample    G    C        0      0        2 
   1    chr1_48603931     AAsi    A    C      0.5      1        2 
   1    chr1_48603931     AKia    A    C        0      0        2 
   1    chr1_48603931     AOna    A    C        0      0        2 
   1    chr1_48603931     ASom    A    C        1      2        2 
   1    chr1_48603931     HCab    A    C        0      0        2 
   1    chr1_48603931     HPrz    A    C        0      0        2 
   1    chr1_48603931     ZBoe    A    C        0      0        2 
   1    chr1_48603931     ZGre    A    C        0      0        2 
   1    chr1_48603931     ZHar    A    C        0      0        2 
   1    chr1_48603931   Sample    A    C        1      2        2 
   1    chr1_48608085     AAsi    G    C        0      0        2 
   1    chr1_48608085     AKia    G    C        0      0        2 
   1    chr1_48608085     AOna    G    C        0      0        2 
   1    chr1_48608085     ASom    G    C        0      0        2 
   1    chr1_48608085     HCab    G    C        0      0        2 
   1    chr1_48608085     HPrz    G    C        0      0        2 
   1    chr1_48608085     ZBoe    G    C        0      0        2 
   1    chr1_48608085     ZGre    G    C        0      0        2 
   1    chr1_48608085     ZHar    G    C        1      2        2 
   1    chr1_48608085   Sample    G    C        0      0        2 
   1    chr1_48694052     AAsi    C    A        0      0        2 
   1    chr1_48694052     AKia    C    A        0      0        2 
   1    chr1_48694052     AOna    C    A        0      0        2 
   1    chr1_48694052     ASom    C    A        0      0        2 
   1    chr1_48694052     HCab    C    A        0      0        2 
   1    chr1_48694052     HPrz    C    A        0      0        2 
   1    chr1_48694052     ZBoe    C    A        0      0        2 
   1    chr1_48694052     ZGre    C    A        0      0        2 
   1    chr1_48694052     ZHar    C    A      0.5      1        2 
   1    chr1_48694052   Sample    C    A        0      0        2 
   1    chr1_48703348     AAsi    G    C        0      0        2 
   1    chr1_48703348     AKia    G    C        0      0        2 
   1    chr1_48703348     AOna    G    C        0      0        2 
   1    chr1_48703348     ASom    G    C        0      0        2 
   1    chr1_48703348     HCab    G    C        0      0        2 
   1    chr1_48703348     HPrz    G    C        0      0        2 
   1    chr1_48703348     ZBoe    G    C        0      0        2 
   1    chr1_48703348     ZGre    G    C        0      0        2 
   1    chr1_48703348     ZHar    G    C      0.5      1        2 
   1    chr1_48703348   Sample    G    C        0      0        2 
   1    chr1_48703433     AAsi    G    C        0      0        2 
   1    chr1_48703433     AKia    G    C        0      0        2 
   1    chr1_48703433     AOna    G    C        0      0        2 
   1    chr1_48703433     ASom    G    C        0      0        2 
   1    chr1_48703433     HCab    G    C        1      2        2 
   1    chr1_48703433     HPrz    G    C        1      2        2 
   1    chr1_48703433     ZBoe    G    C        0      0        2 
   1    chr1_48703433     ZGre    G    C        0      0        2 
   1    chr1_48703433     ZHar    G    C        0      0        2 
   1    chr1_48703433   Sample    G    C        0      0        2 
   1    chr1_48728798     AAsi    T    G        0      0        2 
   1    chr1_48728798     AKia    T    G        0      0        2 
   1    chr1_48728798     AOna    T    G        0      0        2 
   1    chr1_48728798     ASom    T    G        0      0        2 
   1    chr1_48728798     HCab    T    G        1      2        2 
   1    chr1_48728798     HPrz    T    G        1      2        2 
   1    chr1_48728798     ZBoe    T    G        0      0        2 
   1    chr1_48728798     ZGre    T    G        0      0        2 
   1    chr1_48728798     ZHar    T    G        0      0        2 
   1    chr1_48728798   Sample    T    G        0      0        2 
   1    chr1_48730367     AAsi    C    A        0      0        2 
   1    chr1_48730367     AKia    C    A        0      0        2 
   1    chr1_48730367     AOna    C    A        0      0        2 
   1    chr1_48730367     ASom    C    A        0      0        2 
   1    chr1_48730367     HCab    C    A        1      2        2 
   1    chr1_48730367     HPrz    C    A        1      2        2 
   1    chr1_48730367     ZBoe    C    A        0      0        2 
   1    chr1_48730367     ZGre    C    A        0      0        2 
   1    chr1_48730367     ZHar    C    A        0      0        2 
   1    chr1_48730367   Sample    C    A        0      0        2 
   1    chr1_48743866     AAsi    C    A        0      0        2 
   1    chr1_48743866     AKia    C    A        0      0        2 
   1    chr1_48743866     AOna    C    A        0      0        2 
   1    chr1_48743866     ASom    C    A        0      0        2 
   1    chr1_48743866     HCab    C    A        1      2        2 
   1    chr1_48743866     HPrz    C    A        1      2        2 
   1    chr1_48743866     ZBoe    C    A        0      0        2 
   1    chr1_48743866     ZGre    C    A        0      0        2 
   1    chr1_48743866     ZHar    C    A        0      0        2 
   1    chr1_48743866   Sample    C    A        0      0        2 
   1    chr1_48751799     AAsi    C    G        0      0        2 
   1    chr1_48751799     AKia    C    G        0      0        2 
   1    chr1_48751799     AOna    C    G        0      0        2 
   1    chr1_48751799     ASom    C    G        0      0        2 
   1    chr1_48751799     HCab    C    G        0      0        2 
   1    chr1_48751799     HPrz    C    G        0      0        2 
   1    chr1_48751799     ZBoe    C    G        0      0        2 
   1    chr1_48751799     ZGre    C    G      0.5      1        2 
   1    chr1_48751799     ZHar    C    G        0      0        2 
   1    chr1_48751799   Sample    C    G        0      0        2 
   1    chr1_48773649     AAsi    A    C        0      0        2 
   1    chr1_48773649     AKia    A    C        0      0        2 
   1    chr1_48773649     AOna    A    C        0      0        2 
   1    chr1_48773649     ASom    A    C        0      0        2 
   1    chr1_48773649     HCab    A    C        1      2        2 
   1    chr1_48773649     HPrz    A    C        1      2        2 
   1    chr1_48773649     ZBoe    A    C        0      0        2 
   1    chr1_48773649     ZGre    A    C        0      0        2 
   1    chr1_48773649     ZHar    A    C        0      0        2 
   1    chr1_48773649   Sample    A    C        0      0        2 
   1    chr1_48779460     AAsi    G    T        0      0        2 
   1    chr1_48779460     AKia    G    T        1      2        2 
   1    chr1_48779460     AOna    G    T        1      2        2 
   1    chr1_48779460     ASom    G    T        0      0        2 
   1    chr1_48779460     HCab    G    T        0      0        2 
   1    chr1_48779460     HPrz    G    T        0      0        2 
   1    chr1_48779460     ZBoe    G    T        0      0        2 
   1    chr1_48779460     ZGre    G    T        0      0        2 
   1    chr1_48779460     ZHar    G    T        0      0        2 
   1    chr1_48779460   Sample    G    T        0      0        2 
   1    chr1_48782429     AAsi    C    A        0      0        2 
   1    chr1_48782429     AKia    C    A        0      0        2 
   1    chr1_48782429     AOna    C    A        0      0        2 
   1    chr1_48782429     ASom    C    A        0      0        2 
   1    chr1_48782429     HCab    C    A        1      2        2 
   1    chr1_48782429     HPrz    C    A        1      2        2 
   1    chr1_48782429     ZBoe    C    A        0      0        2 
   1    chr1_48782429     ZGre    C    A        0      0        2 
   1    chr1_48782429     ZHar    C    A        0      0        2 
   1    chr1_48782429   Sample    C    A        0      0        2 
   1    chr1_48787820     AAsi    C    G        0      0        2 
   1    chr1_48787820     AKia    C    G        0      0        2 
   1    chr1_48787820     AOna    C    G        0      0        2 
   1    chr1_48787820     ASom    C    G        0      0        2 
   1    chr1_48787820     HCab    C    G        1      2        2 
   1    chr1_48787820     HPrz    C    G        1      2        2 
   1    chr1_48787820     ZBoe    C    G        0      0        2 
   1    chr1_48787820     ZGre    C    G        0      0        2 
   1    chr1_48787820     ZHar    C    G        0      0        2 
   1    chr1_48787820   Sample    C    G        0      0        2 
   1    chr1_48853495     AAsi    G    T        0      0        2 
   1    chr1_48853495     AKia    G    T        0      0        2 
   1    chr1_48853495     AOna    G    T        0      0        2 
   1    chr1_48853495     ASom    G    T        0      0        2 
   1    chr1_48853495     HCab    G    T        0      0        2 
   1    chr1_48853495     HPrz    G    T        0      0        2 
   1    chr1_48853495     ZBoe    G    T        0      0        2 
   1    chr1_48853495     ZGre    G    T      0.5      1        2 
   1    chr1_48853495     ZHar    G    T        0      0        2 
   1    chr1_48853495   Sample    G    T        0      0        2 
   1    chr1_48855403     AAsi    A    C        0      0        2 
   1    chr1_48855403     AKia    A    C        0      0        2 
   1    chr1_48855403     AOna    A    C        0      0        2 
   1    chr1_48855403     ASom    A    C        0      0        2 
   1    chr1_48855403     HCab    A    C        1      2        2 
   1    chr1_48855403     HPrz    A    C        1      2        2 
   1    chr1_48855403     ZBoe    A    C        0      0        2 
   1    chr1_48855403     ZGre    A    C        0      0        2 
   1    chr1_48855403     ZHar    A    C        0      0        2 
   1    chr1_48855403   Sample    A    C        0      0        2 
   1    chr1_48871155     AAsi    A    C        0      0        2 
   1    chr1_48871155     AKia    A    C        0      0        2 
   1    chr1_48871155     AOna    A    C      0.5      1        2 
   1    chr1_48871155     ASom    A    C        0      0        2 
   1    chr1_48871155     HCab    A    C        0      0        2 
   1    chr1_48871155     HPrz    A    C        0      0        2 
   1    chr1_48871155     ZBoe    A    C        0      0        2 
   1    chr1_48871155     ZGre    A    C        0      0        2 
   1    chr1_48871155     ZHar    A    C        0      0        2 
   1    chr1_48871155   Sample    A    C        0      0        2 
   1    chr1_48892146     AAsi    G    C        0      0        2 
   1    chr1_48892146     AKia    G    C        0      0        2 
   1    chr1_48892146     AOna    G    C        0      0        2 
   1    chr1_48892146     ASom    G    C        0      0        2 
   1    chr1_48892146     HCab    G    C        0      0        2 
   1    chr1_48892146     HPrz    G    C        0      0        2 
   1    chr1_48892146     ZBoe    G    C        0      0        2 
   1    chr1_48892146     ZGre    G    C        0      0        2 
   1    chr1_48892146     ZHar    G    C      0.5      1        2 
   1    chr1_48892146   Sample    G    C        0      0        2 
   1    chr1_48892702     AAsi    T    G        0      0        2 
   1    chr1_48892702     AKia    T    G        0      0        2 
   1    chr1_48892702     AOna    T    G        0      0        2 
   1    chr1_48892702     ASom    T    G        0      0        2 
   1    chr1_48892702     HCab    T    G        1      2        2 
   1    chr1_48892702     HPrz    T    G        1      2        2 
   1    chr1_48892702     ZBoe    T    G        0      0        2 
   1    chr1_48892702     ZGre    T    G        0      0        2 
   1    chr1_48892702     ZHar    T    G        0      0        2 
   1    chr1_48892702   Sample    T    G        0      0        2 
   1    chr1_48922649     AAsi    G    T        0      0        2 
   1    chr1_48922649     AKia    G    T        0      0        2 
   1    chr1_48922649     AOna    G    T        0      0        2 
   1    chr1_48922649     ASom    G    T        0      0        2 
   1    chr1_48922649     HCab    G    T        0      0        2 
   1    chr1_48922649     HPrz    G    T        0      0        2 
   1    chr1_48922649     ZBoe    G    T      0.5      1        2 
   1    chr1_48922649     ZGre    G    T        0      0        2 
   1    chr1_48922649     ZHar    G    T        0      0        2 
   1    chr1_48922649   Sample    G    T        0      0        2 
   1    chr1_48923964     AAsi    C    A        0      0        2 
   1    chr1_48923964     AKia    C    A        0      0        2 
   1    chr1_48923964     AOna    C    A        0      0        2 
   1    chr1_48923964     ASom    C    A        0      0        2 
   1    chr1_48923964     HCab    C    A      0.5      1        2 
   1    chr1_48923964     HPrz    C    A        0      0        2 
   1    chr1_48923964     ZBoe    C    A        0      0        2 
   1    chr1_48923964     ZGre    C    A        0      0        2 
   1    chr1_48923964     ZHar    C    A        0      0        2 
   1    chr1_48923964   Sample    C    A        0      0        2 
   1    chr1_48927191     AAsi    T    A        0      0        2 
   1    chr1_48927191     AKia    T    A        0      0        2 
   1    chr1_48927191     AOna    T    A        0      0        2 
   1    chr1_48927191     ASom    T    A        0      0        2 
   1    chr1_48927191     HCab    T    A        1      2        2 
   1    chr1_48927191     HPrz    T    A        1      2        2 
   1    chr1_48927191     ZBoe    T    A        0      0        2 
   1    chr1_48927191     ZGre    T    A        0      0        2 
   1    chr1_48927191     ZHar    T    A        0      0        2 
   1    chr1_48927191   Sample    T    A        0      0        2 
   1    chr1_48946388     AAsi    G    C        0      0        2 
   1    chr1_48946388     AKia    G    C        1      2        2 
   1    chr1_48946388     AOna    G    C        0      0        2 
   1    chr1_48946388     ASom    G    C        0      0        2 
   1    chr1_48946388     HCab    G    C        0      0        2 
   1    chr1_48946388     HPrz    G    C        0      0        2 
   1    chr1_48946388     ZBoe    G    C        0      0        2 
   1    chr1_48946388     ZGre    G    C        0      0        2 
   1    chr1_48946388     ZHar    G    C        0      0        2 
   1    chr1_48946388   Sample    G    C        0      0        2 
   1    chr1_48960813     AAsi    T    A        0      0        2 
   1    chr1_48960813     AKia    T    A        1      2        2 
   1    chr1_48960813     AOna    T    A      0.5      1        2 
   1    chr1_48960813     ASom    T    A        0      0        2 
   1    chr1_48960813     HCab    T    A        0      0        2 
   1    chr1_48960813     HPrz    T    A        0      0        2 
   1    chr1_48960813     ZBoe    T    A        0      0        2 
   1    chr1_48960813     ZGre    T    A        0      0        2 
   1    chr1_48960813     ZHar    T    A        0      0        2 
   1    chr1_48960813   Sample    T    A        0      0        2 
   1    chr1_48965793     AAsi    G    C        0      0        2 
   1    chr1_48965793     AKia    G    C        0      0        2 
   1    chr1_48965793     AOna    G    C        0      0        2 
   1    chr1_48965793     ASom    G    C        0      0        2 
   1    chr1_48965793     HCab    G    C        0      0        2 
   1    chr1_48965793     HPrz    G    C      0.5      1        2 
   1    chr1_48965793     ZBoe    G    C        0      0        2 
   1    chr1_48965793     ZGre    G    C        0      0        2 
   1    chr1_48965793     ZHar    G    C        0      0        2 
   1    chr1_48965793   Sample    G    C        0      0        2 
   1    chr1_48981282     AAsi    C    G        0      0        2 
   1    chr1_48981282     AKia    C    G        0      0        2 
   1    chr1_48981282     AOna    C    G        0      0        2 
   1    chr1_48981282     ASom    C    G        0      0        2 
   1    chr1_48981282     HCab    C    G        0      0        2 
   1    chr1_48981282     HPrz    C    G        0      0        2 
   1    chr1_48981282     ZBoe    C    G        1      2        2 
   1    chr1_48981282     ZGre    C    G        0      0        2 
   1    chr1_48981282     ZHar    C    G        0      0        2 
   1    chr1_48981282   Sample    C    G        0      0        2 
   1    chr1_49021200     AAsi    T    G        0      0        2 
   1    chr1_49021200     AKia    T    G        0      0        2 
   1    chr1_49021200     AOna    T    G        0      0        2 
   1    chr1_49021200     ASom    T    G        0      0        2 
   1    chr1_49021200     HCab    T    G        0      0        2 
   1    chr1_49021200     HPrz    T    G        0      0        2 
   1    chr1_49021200     ZBoe    T    G      0.5      1        2 
   1    chr1_49021200     ZGre    T    G        0      0        2 
   1    chr1_49021200     ZHar    T    G        0      0        2 
   1    chr1_49021200   Sample    T    G        0      0        2 
   1    chr1_49023306     AAsi    T    G        0      0        2 
   1    chr1_49023306     AKia    T    G        0      0        2 
   1    chr1_49023306     AOna    T    G        0      0        2 
   1    chr1_49023306     ASom    T    G        0      0        2 
   1    chr1_49023306     HCab    T    G        0      0        2 
   1    chr1_49023306     HPrz    T    G      0.5      1        2 
   1    chr1_49023306     ZBoe    T    G        0      0        2 
   1    chr1_49023306     ZGre    T    G        0      0        2 
   1    chr1_49023306     ZHar    T    G        0      0        2 
   1    chr1_49023306   Sample    T    G        0      0        2 
   1    chr1_49039124     AAsi    C    G        0      0        2 
   1    chr1_49039124     AKia    C    G      0.5      1        2 
   1    chr1_49039124     AOna    C    G        0      0        2 
   1    chr1_49039124     ASom    C    G        0      0        2 
   1    chr1_49039124     HCab    C    G        0      0        2 
   1    chr1_49039124     HPrz    C    G        0      0        2 
   1    chr1_49039124     ZBoe    C    G        0      0        2 
   1    chr1_49039124     ZGre    C    G        0      0        2 
   1    chr1_49039124     ZHar    C    G        0      0        2 
   1    chr1_49039124   Sample    C    G        0      0        2 
   1    chr1_49071825     AAsi    T    G        0      0        2 
   1    chr1_49071825     AKia    T    G        0      0        2 
   1    chr1_49071825     AOna    T    G        0      0        2 
   1    chr1_49071825     ASom    T    G        0      0        2 
   1    chr1_49071825     HCab    T    G        0      0        2 
   1    chr1_49071825     HPrz    T    G        0      0        2 
   1    chr1_49071825     ZBoe    T    G        0      0        2 
   1    chr1_49071825     ZGre    T    G        0      0        2 
   1    chr1_49071825     ZHar    T    G        1      2        2 
   1    chr1_49071825   Sample    T    G        0      0        2 
   1    chr1_49077519     AAsi    G    C        0      0        2 
   1    chr1_49077519     AKia    G    C        0      0        2 
   1    chr1_49077519     AOna    G    C        0      0        2 
   1    chr1_49077519     ASom    G    C        0      0        2 
   1    chr1_49077519     HCab    G    C        0      0        2 
   1    chr1_49077519     HPrz    G    C        0      0        2 
   1    chr1_49077519     ZBoe    G    C        0      0        2 
   1    chr1_49077519     ZGre    G    C        0      0        2 
   1    chr1_49077519     ZHar    G    C        1      2        2 
   1    chr1_49077519   Sample    G    C        0      0        2 
   1    chr1_49091699     AAsi    G    C        0      0        2 
   1    chr1_49091699     AKia    G    C      0.5      1        2 
   1    chr1_49091699     AOna    G    C        0      0        2 
   1    chr1_49091699     ASom    G    C        0      0        2 
   1    chr1_49091699     HCab    G    C        0      0        2 
   1    chr1_49091699     HPrz    G    C        0      0        2 
   1    chr1_49091699     ZBoe    G    C        0      0        2 
   1    chr1_49091699     ZGre    G    C        0      0        2 
   1    chr1_49091699     ZHar    G    C        0      0        2 
   1    chr1_49091699   Sample    G    C        0      0        2 
   1    chr1_49094645     AAsi    A    C        0      0        2 
   1    chr1_49094645     AKia    A    C        0      0        2 
   1    chr1_49094645     AOna    A    C      0.5      1        2 
   1    chr1_49094645     ASom    A    C        0      0        2 
   1    chr1_49094645     HCab    A    C        0      0        2 
   1    chr1_49094645     HPrz    A    C        0      0        2 
   1    chr1_49094645     ZBoe    A    C        0      0        2 
   1    chr1_49094645     ZGre    A    C        0      0        2 
   1    chr1_49094645     ZHar    A    C        0      0        2 
   1    chr1_49094645   Sample    A    C        0      0        2 
   1    chr1_49124827     AAsi    C    G        0      0        2 
   1    chr1_49124827     AKia    C    G        0      0        2 
   1    chr1_49124827     AOna    C    G      0.5      1        2 
   1    chr1_49124827     ASom    C    G        0      0        2 
   1    chr1_49124827     HCab    C    G        0      0        2 
   1    chr1_49124827     HPrz    C    G        0      0        2 
   1    chr1_49124827     ZBoe    C    G        0      0        2 
   1    chr1_49124827     ZGre    C    G        0      0        2 
   1    chr1_49124827     ZHar    C    G        0      0        2 
   1    chr1_49124827   Sample    C    G        0      0        2 
   1    chr1_49142008     AAsi    A    C        0      0        2 
   1    chr1_49142008     AKia    A    C        1      2        2 
   1    chr1_49142008     AOna    A    C        1      2        2 
   1    chr1_49142008     ASom    A    C        0      0        2 
   1    chr1_49142008     HCab    A    C        0      0        2 
   1    chr1_49142008     HPrz    A    C        0      0        2 
   1    chr1_49142008     ZBoe    A    C        0      0        2 
   1    chr1_49142008     ZGre    A    C        0      0        2 
   1    chr1_49142008     ZHar    A    C        0      0        2 
   1    chr1_49142008   Sample    A    C        0      0        2 
   1    chr1_49178626     AAsi    C    G        0      0        2 
   1    chr1_49178626     AKia    C    G        0      0        2 
   1    chr1_49178626     AOna    C    G        0      0        2 
   1    chr1_49178626     ASom    C    G        0      0        2 
   1    chr1_49178626     HCab    C    G        0      0        2 
   1    chr1_49178626     HPrz    C    G        0      0        2 
   1    chr1_49178626     ZBoe    C    G      0.5      1        2 
   1    chr1_49178626     ZGre    C    G        0      0        2 
   1    chr1_49178626     ZHar    C    G        0      0        2 
   1    chr1_49178626   Sample    C    G        0      0        2 
   1    chr1_49188812     AAsi    C    G        0      0        2 
   1    chr1_49188812     AKia    C    G        0      0        2 
   1    chr1_49188812     AOna    C    G        0      0        2 
   1    chr1_49188812     ASom    C    G        0      0        2 
   1    chr1_49188812     HCab    C    G        1      2        2 
   1    chr1_49188812     HPrz    C    G        1      2        2 
   1    chr1_49188812     ZBoe    C    G        0      0        2 
   1    chr1_49188812     ZGre    C    G        0      0        2 
   1    chr1_49188812     ZHar    C    G        0      0        2 
   1    chr1_49188812   Sample    C    G        0      0        2 
   1    chr1_49190244     AAsi    C    G        0      0        2 
   1    chr1_49190244     AKia    C    G        0      0        2 
   1    chr1_49190244     AOna    C    G        0      0        2 
   1    chr1_49190244     ASom    C    G        0      0        2 
   1    chr1_49190244     HCab    C    G        1      2        2 
   1    chr1_49190244     HPrz    C    G        1      2        2 
   1    chr1_49190244     ZBoe    C    G        0      0        2 
   1    chr1_49190244     ZGre    C    G        0      0        2 
   1    chr1_49190244     ZHar    C    G        0      0        2 
   1    chr1_49190244   Sample    C    G        0      0        2 
   1    chr1_49199190     AAsi    T    A        0      0        2 
   1    chr1_49199190     AKia    T    A        0      0        2 
   1    chr1_49199190     AOna    T    A        0      0        2 
   1    chr1_49199190     ASom    T    A        0      0        2 
   1    chr1_49199190     HCab    T    A        1      2        2 
   1    chr1_49199190     HPrz    T    A        0      0        2 
   1    chr1_49199190     ZBoe    T    A        0      0        2 
   1    chr1_49199190     ZGre    T    A        0      0        2 
   1    chr1_49199190     ZHar    T    A        0      0        2 
   1    chr1_49199190   Sample    T    A        0      0        2 
   1    chr1_49211199     AAsi    T    G        0      0        2 
   1    chr1_49211199     AKia    T    G        0      0        2 
   1    chr1_49211199     AOna    T    G        0      0        2 
   1    chr1_49211199     ASom    T    G        0      0        2 
   1    chr1_49211199     HCab    T    G        0      0        2 
   1    chr1_49211199     HPrz    T    G        0      0        2 
   1    chr1_49211199     ZBoe    T    G      0.5      1        2 
   1    chr1_49211199     ZGre    T    G        0      0        2 
   1    chr1_49211199     ZHar    T    G        0      0        2 
   1    chr1_49211199   Sample    T    G        0      0        2 
   1    chr1_49221891     AAsi    C    G        0      0        2 
   1    chr1_49221891     AKia    C    G        0      0        2 
   1    chr1_49221891     AOna    C    G        0      0        2 
   1    chr1_49221891     ASom    C    G        0      0        2 
   1    chr1_49221891     HCab    C    G        0      0        2 
   1    chr1_49221891     HPrz    C    G        0      0        2 
   1    chr1_49221891     ZBoe    C    G        1      2        2 
   1    chr1_49221891     ZGre    C    G        0      0        2 
   1    chr1_49221891     ZHar    C    G        0      0        2 
   1    chr1_49221891   Sample    C    G        0      0        2 
   1    chr1_49224931     AAsi    C    A        0      0        2 
   1    chr1_49224931     AKia    C    A        0      0        2 
   1    chr1_49224931     AOna    C    A        0      0        2 
   1    chr1_49224931     ASom    C    A        0      0        2 
   1    chr1_49224931     HCab    C    A      0.5      1        2 
   1    chr1_49224931     HPrz    C    A        0      0        2 
   1    chr1_49224931     ZBoe    C    A        0      0        2 
   1    chr1_49224931     ZGre    C    A        0      0        2 
   1    chr1_49224931     ZHar    C    A        0      0        2 
   1    chr1_49224931   Sample    C    A        0      0        2 
   1    chr1_49236427     AAsi    A    T        0      0        2 
   1    chr1_49236427     AKia    A    T        0      0        2 
   1    chr1_49236427     AOna    A    T      0.5      1        2 
   1    chr1_49236427     ASom    A    T        0      0        2 
   1    chr1_49236427     HCab    A    T        0      0        2 
   1    chr1_49236427     HPrz    A    T        0      0        2 
   1    chr1_49236427     ZBoe    A    T        0      0        2 
   1    chr1_49236427     ZGre    A    T        0      0        2 
   1    chr1_49236427     ZHar    A    T        0      0        2 
   1    chr1_49236427   Sample    A    T        0      0        2 
   1    chr1_49263955     AAsi    C    A        0      0        2 
   1    chr1_49263955     AKia    C    A        0      0        2 
   1    chr1_49263955     AOna    C    A        0      0        2 
   1    chr1_49263955     ASom    C    A        0      0        2 
   1    chr1_49263955     HCab    C    A        0      0        2 
   1    chr1_49263955     HPrz    C    A        0      0        2 
   1    chr1_49263955     ZBoe    C    A        1      2        2 
   1    chr1_49263955     ZGre    C    A        0      0        2 
   1    chr1_49263955     ZHar    C    A        0      0        2 
   1    chr1_49263955   Sample    C    A        0      0        2 
   1    chr1_49279474     AAsi    G    C        0      0        2 
   1    chr1_49279474     AKia    G    C        0      0        2 
   1    chr1_49279474     AOna    G    C        0      0        2 
   1    chr1_49279474     ASom    G    C      0.5      1        2 
   1    chr1_49279474     HCab    G    C        0      0        2 
   1    chr1_49279474     HPrz    G    C        0      0        2 
   1    chr1_49279474     ZBoe    G    C        0      0        2 
   1    chr1_49279474     ZGre    G    C        0      0        2 
   1    chr1_49279474     ZHar    G    C        0      0        2 
   1    chr1_49279474   Sample    G    C        0      0        2 
   1    chr1_49284929     AAsi    G    T      0.5      1        2 
   1    chr1_49284929     AKia    G    T        0      0        2 
   1    chr1_49284929     AOna    G    T        0      0        2 
   1    chr1_49284929     ASom    G    T        0      0        2 
   1    chr1_49284929     HCab    G    T        0      0        2 
   1    chr1_49284929     HPrz    G    T        0      0        2 
   1    chr1_49284929     ZBoe    G    T        0      0        2 
   1    chr1_49284929     ZGre    G    T        0      0        2 
   1    chr1_49284929     ZHar    G    T        0      0        2 
   1    chr1_49284929   Sample    G    T        1      2        2 
   1    chr1_49300103     AAsi    C    A        0      0        2 
   1    chr1_49300103     AKia    C    A        0      0        2 
   1    chr1_49300103     AOna    C    A        0      0        2 
   1    chr1_49300103     ASom    C    A      0.5      1        2 
   1    chr1_49300103     HCab    C    A        0      0        2 
   1    chr1_49300103     HPrz    C    A        0      0        2 
   1    chr1_49300103     ZBoe    C    A        0      0        2 
   1    chr1_49300103     ZGre    C    A        0      0        2 
   1    chr1_49300103     ZHar    C    A        0      0        2 
   1    chr1_49300103   Sample    C    A        0      0        2 
   1    chr1_49317879     AAsi    C    A        0      0        2 
   1    chr1_49317879     AKia    C    A        1      2        2 
   1    chr1_49317879     AOna    C    A        0      0        2 
   1    chr1_49317879     ASom    C    A        0      0        2 
   1    chr1_49317879     HCab    C    A        0      0        2 
   1    chr1_49317879     HPrz    C    A        0      0        2 
   1    chr1_49317879     ZBoe    C    A        0      0        2 
   1    chr1_49317879     ZGre    C    A        0      0        2 
   1    chr1_49317879     ZHar    C    A        0      0        2 
   1    chr1_49317879   Sample    C    A        0      0        2 
   1    chr1_49340709     AAsi    T    G        0      0        2 
   1    chr1_49340709     AKia    T    G        0      0        2 
   1    chr1_49340709     AOna    T    G        0      0        2 
   1    chr1_49340709     ASom    T    G        0      0        2 
   1    chr1_49340709     HCab    T    G        1      2        2 
   1    chr1_49340709     HPrz    T    G        1      2        2 
   1    chr1_49340709     ZBoe    T    G        0      0        2 
   1    chr1_49340709     ZGre    T    G        0      0        2 
   1    chr1_49340709     ZHar    T    G        0      0        2 
   1    chr1_49340709   Sample    T    G        0      0        2 
   1    chr1_49368450     AAsi    A    C        0      0        2 
   1    chr1_49368450     AKia    A    C        0      0        2 
   1    chr1_49368450     AOna    A    C        0      0        2 
   1    chr1_49368450     ASom    A    C        0      0        2 
   1    chr1_49368450     HCab    A    C        0      0        2 
   1    chr1_49368450     HPrz    A    C        0      0        2 
   1    chr1_49368450     ZBoe    A    C        0      0        2 
   1    chr1_49368450     ZGre    A    C        0      0        2 
   1    chr1_49368450     ZHar    A    C      0.5      1        2 
   1    chr1_49368450   Sample    A    C        0      0        2 
   1    chr1_49382357     AAsi    C    A        0      0        2 
   1    chr1_49382357     AKia    C    A        0      0        2 
   1    chr1_49382357     AOna    C    A      0.5      1        2 
   1    chr1_49382357     ASom    C    A        0      0        2 
   1    chr1_49382357     HCab    C    A        0      0        2 
   1    chr1_49382357     HPrz    C    A        0      0        2 
   1    chr1_49382357     ZBoe    C    A        0      0        2 
   1    chr1_49382357     ZGre    C    A        0      0        2 
   1    chr1_49382357     ZHar    C    A        0      0        2 
   1    chr1_49382357   Sample    C    A        0      0        2 
   1    chr1_49387157     AAsi    G    C        0      0        2 
   1    chr1_49387157     AKia    G    C      0.5      1        2 
   1    chr1_49387157     AOna    G    C        1      2        2 
   1    chr1_49387157     ASom    G    C        0      0        2 
   1    chr1_49387157     HCab    G    C        0      0        2 
   1    chr1_49387157     HPrz    G    C        0      0        2 
   1    chr1_49387157     ZBoe    G    C        0      0        2 
   1    chr1_49387157     ZGre    G    C        0      0        2 
   1    chr1_49387157     ZHar    G    C        0      0        2 
   1    chr1_49387157   Sample    G    C        0      0        2 
   1    chr1_49387317     AAsi    A    C        0      0        2 
   1    chr1_49387317     AKia    A    C        0      0        2 
   1    chr1_49387317     AOna    A    C        0      0        2 
   1    chr1_49387317     ASom    A    C        0      0        2 
   1    chr1_49387317     HCab    A    C        0      0        2 
   1    chr1_49387317     HPrz    A    C        1      2        2 
   1    chr1_49387317     ZBoe    A    C        0      0        2 
   1    chr1_49387317     ZGre    A    C        0      0        2 
   1    chr1_49387317     ZHar    A    C        0      0        2 
   1    chr1_49387317   Sample    A    C        0      0        2 
   1    chr1_49416667     AAsi    A    C        0      0        2 
   1    chr1_49416667     AKia    A    C        0      0        2 
   1    chr1_49416667     AOna    A    C        0      0        2 
   1    chr1_49416667     ASom    A    C        0      0        2 
   1    chr1_49416667     HCab    A    C        1      2        2 
   1    chr1_49416667     HPrz    A    C        1      2        2 
   1    chr1_49416667     ZBoe    A    C        0      0        2 
   1    chr1_49416667     ZGre    A    C        0      0        2 
   1    chr1_49416667     ZHar    A    C        0      0        2 
   1    chr1_49416667   Sample    A    C        0      0        2 
   1    chr1_49434539     AAsi    C    G        0      0        2 
   1    chr1_49434539     AKia    C    G        0      0        2 
   1    chr1_49434539     AOna    C    G        0      0        2 
   1    chr1_49434539     ASom    C    G        0      0        2 
   1    chr1_49434539     HCab    C    G        0      0        2 
   1    chr1_49434539     HPrz    C    G        0      0        2 
   1    chr1_49434539     ZBoe    C    G        0      0        2 
   1    chr1_49434539     ZGre    C    G        1      2        2 
   1    chr1_49434539     ZHar    C    G        1      2        2 
   1    chr1_49434539   Sample    C    G        0      0        2 
   1    chr1_49446338     AAsi    A    T        0      0        2 
   1    chr1_49446338     AKia    A    T        0      0        2 
   1    chr1_49446338     AOna    A    T        0      0        2 
   1    chr1_49446338     ASom    A    T        0      0        2 
   1    chr1_49446338     HCab    A    T        1      2        2 
   1    chr1_49446338     HPrz    A    T        1      2        2 
   1    chr1_49446338     ZBoe    A    T        0      0        2 
   1    chr1_49446338     ZGre    A    T        0      0        2 
   1    chr1_49446338     ZHar    A    T        0      0        2 
   1    chr1_49446338   Sample    A    T        0      0        2 
   1    chr1_49461259     AAsi    C    G        0      0        2 
   1    chr1_49461259     AKia    C    G        0      0        2 
   1    chr1_49461259     AOna    C    G        0      0        2 
   1    chr1_49461259     ASom    C    G        0      0        2 
   1    chr1_49461259     HCab    C    G        0      0        2 
   1    chr1_49461259     HPrz    C    G        0      0        2 
   1    chr1_49461259     ZBoe    C    G        0      0        2 
   1    chr1_49461259     ZGre    C    G        1      2        2 
   1    chr1_49461259     ZHar    C    G        0      0        2 
   1    chr1_49461259   Sample    C    G        0      0        2 
   1    chr1_49490488     AAsi    G    C        0      0        2 
   1    chr1_49490488     AKia    G    C        0      0        2 
   1    chr1_49490488     AOna    G    C      0.5      1        2 
   1    chr1_49490488     ASom    G    C        0      0        2 
   1    chr1_49490488     HCab    G    C        0      0        2 
   1    chr1_49490488     HPrz    G    C        0      0        2 
   1    chr1_49490488     ZBoe    G    C        0      0        2 
   1    chr1_49490488     ZGre    G    C        0      0        2 
   1    chr1_49490488     ZHar    G    C        0      0        2 
   1    chr1_49490488   Sample    G    C        0      0        2 
   1    chr1_49558707     AAsi    G    C        0      0        2 
   1    chr1_49558707     AKia    G    C        0      0        2 
   1    chr1_49558707     AOna    G    C        0      0        2 
   1    chr1_49558707     ASom    G    C        0      0        2 
   1    chr1_49558707     HCab    G    C        1      2        2 
   1    chr1_49558707     HPrz    G    C        1      2        2 
   1    chr1_49558707     ZBoe    G    C        0      0        2 
   1    chr1_49558707     ZGre    G    C        0      0        2 
   1    chr1_49558707     ZHar    G    C        0      0        2 
   1    chr1_49558707   Sample    G    C        0      0        2 
   1    chr1_49622243     AAsi    A    T        0      0        2 
   1    chr1_49622243     AKia    A    T        0      0        2 
   1    chr1_49622243     AOna    A    T        0      0        2 
   1    chr1_49622243     ASom    A    T        0      0        2 
   1    chr1_49622243     HCab    A    T        1      2        2 
   1    chr1_49622243     HPrz    A    T        0      0        2 
   1    chr1_49622243     ZBoe    A    T        0      0        2 
   1    chr1_49622243     ZGre    A    T        0      0        2 
   1    chr1_49622243     ZHar    A    T        0      0        2 
   1    chr1_49622243   Sample    A    T        0      0        2 
   1    chr1_49630856     AAsi    C    A        0      0        2 
   1    chr1_49630856     AKia    C    A        1      2        2 
   1    chr1_49630856     AOna    C    A        1      2        2 
   1    chr1_49630856     ASom    C    A        0      0        2 
   1    chr1_49630856     HCab    C    A        0      0        2 
   1    chr1_49630856     HPrz    C    A        0      0        2 
   1    chr1_49630856     ZBoe    C    A        0      0        2 
   1    chr1_49630856     ZGre    C    A        0      0        2 
   1    chr1_49630856     ZHar    C    A        0      0        2 
   1    chr1_49630856   Sample    C    A        0      0        2 
   1    chr1_49631251     AAsi    A    C        1      2        2 
   1    chr1_49631251     AKia    A    C        0      0        2 
   1    chr1_49631251     AOna    A    C        0      0        2 
   1    chr1_49631251     ASom    A    C        1      2        2 
   1    chr1_49631251     HCab    A    C        0      0        2 
   1    chr1_49631251     HPrz    A    C        0      0        2 
   1    chr1_49631251     ZBoe    A    C        0      0        2 
   1    chr1_49631251     ZGre    A    C        0      0        2 
   1    chr1_49631251     ZHar    A    C        0      0        2 
   1    chr1_49631251   Sample    A    C        1      2        2 
   1    chr1_49644003     AAsi    G    T        0      0        2 
   1    chr1_49644003     AKia    G    T        0      0        2 
   1    chr1_49644003     AOna    G    T        0      0        2 
   1    chr1_49644003     ASom    G    T        0      0        2 
   1    chr1_49644003     HCab    G    T        0      0        2 
   1    chr1_49644003     HPrz    G    T      0.5      1        2 
   1    chr1_49644003     ZBoe    G    T        0      0        2 
   1    chr1_49644003     ZGre    G    T        0      0        2 
   1    chr1_49644003     ZHar    G    T        0      0        2 
   1    chr1_49644003   Sample    G    T        0      0        2 
   1    chr1_49675418     AAsi    T    A        0      0        2 
   1    chr1_49675418     AKia    T    A        0      0        2 
   1    chr1_49675418     AOna    T    A        0      0        2 
   1    chr1_49675418     ASom    T    A      0.5      1        2 
   1    chr1_49675418     HCab    T    A        0      0        2 
   1    chr1_49675418     HPrz    T    A        0      0        2 
   1    chr1_49675418     ZBoe    T    A        0      0        2 
   1    chr1_49675418     ZGre    T    A        0      0        2 
   1    chr1_49675418     ZHar    T    A        0      0        2 
   1    chr1_49675418   Sample    T    A        0      0        2 
   1    chr1_49686103     AAsi    C    A        0      0        2 
   1    chr1_49686103     AKia    C    A        0      0        2 
   1    chr1_49686103     AOna    C    A        0      0        2 
   1    chr1_49686103     ASom    C    A        0      0        2 
   1    chr1_49686103     HCab    C    A        0      0        2 
   1    chr1_49686103     HPrz    C    A        0      0        2 
   1    chr1_49686103     ZBoe    C    A        0      0        2 
   1    chr1_49686103     ZGre    C    A        1      2        2 
   1    chr1_49686103     ZHar    C    A        0      0        2 
   1    chr1_49686103   Sample    C    A        0      0        2 
   1    chr1_49700171     AAsi    G    C        0      0        2 
   1    chr1_49700171     AKia    G    C        0      0        2 
   1    chr1_49700171     AOna    G    C        0      0        2 
   1    chr1_49700171     ASom    G    C        0      0        2 
   1    chr1_49700171     HCab    G    C        0      0        2 
   1    chr1_49700171     HPrz    G    C        0      0        2 
   1    chr1_49700171     ZBoe    G    C        1      2        2 
   1    chr1_49700171     ZGre    G    C        0      0        2 
   1    chr1_49700171     ZHar    G    C        0      0        2 
   1    chr1_49700171   Sample    G    C        0      0        2 
   1    chr1_49702141     AAsi    G    T        0      0        2 
   1    chr1_49702141     AKia    G    T        0      0        2 
   1    chr1_49702141     AOna    G    T        0      0        2 
   1    chr1_49702141     ASom    G    T        0      0        2 
   1    chr1_49702141     HCab    G    T        1      2        2 
   1    chr1_49702141     HPrz    G    T        1      2        2 
   1    chr1_49702141     ZBoe    G    T        0      0        2 
   1    chr1_49702141     ZGre    G    T        0      0        2 
   1    chr1_49702141     ZHar    G    T        0      0        2 
   1    chr1_49702141   Sample    G    T        0      0        2 
   1    chr1_49719930     AAsi    T    G        0      0        2 
   1    chr1_49719930     AKia    T    G        0      0        2 
   1    chr1_49719930     AOna    T    G        0      0        2 
   1    chr1_49719930     ASom    T    G        0      0        2 
   1    chr1_49719930     HCab    T    G        1      2        2 
   1    chr1_49719930     HPrz    T    G        1      2        2 
   1    chr1_49719930     ZBoe    T    G        0      0        2 
   1    chr1_49719930     ZGre    T    G        0      0        2 
   1    chr1_49719930     ZHar    T    G        0      0        2 
   1    chr1_49719930   Sample    T    G        0      0        2 
   1    chr1_49726555     AAsi    C    A        0      0        2 
   1    chr1_49726555     AKia    C    A      0.5      1        2 
   1    chr1_49726555     AOna    C    A        0      0        2 
   1    chr1_49726555     ASom    C    A        0      0        2 
   1    chr1_49726555     HCab    C    A        0      0        2 
   1    chr1_49726555     HPrz    C    A        0      0        2 
   1    chr1_49726555     ZBoe    C    A        0      0        2 
   1    chr1_49726555     ZGre    C    A        0      0        2 
   1    chr1_49726555     ZHar    C    A        0      0        2 
   1    chr1_49726555   Sample    C    A        0      0        2 
   1    chr1_49733540     AAsi    T    G        0      0        2 
   1    chr1_49733540     AKia    T    G        0      0        2 
   1    chr1_49733540     AOna    T    G        0      0        2 
   1    chr1_49733540     ASom    T    G        0      0        2 
   1    chr1_49733540     HCab    T    G        0      0        2 
   1    chr1_49733540     HPrz    T    G        0      0        2 
   1    chr1_49733540     ZBoe    T    G      0.5      1        2 
   1    chr1_49733540     ZGre    T    G        0      0        2 
   1    chr1_49733540     ZHar    T    G        0      0        2 
   1    chr1_49733540   Sample    T    G        0      0        2 
   1    chr1_49753853     AAsi    C    A        0      0        2 
   1    chr1_49753853     AKia    C    A      0.5      1        2 
   1    chr1_49753853     AOna    C    A        0      0        2 
   1    chr1_49753853     ASom    C    A        0      0        2 
   1    chr1_49753853     HCab    C    A        0      0        2 
   1    chr1_49753853     HPrz    C    A        0      0        2 
   1    chr1_49753853     ZBoe    C    A        0      0        2 
   1    chr1_49753853     ZGre    C    A        0      0        2 
   1    chr1_49753853     ZHar    C    A        0      0        2 
   1    chr1_49753853   Sample    C    A        0      0        2 
   1    chr1_49762947     AAsi    A    T        0      0        2 
   1    chr1_49762947     AKia    A    T        0      0        2 
   1    chr1_49762947     AOna    A    T        0      0        2 
   1    chr1_49762947     ASom    A    T        0      0        2 
   1    chr1_49762947     HCab    A    T        0      0        2 
   1    chr1_49762947     HPrz    A    T        0      0        2 
   1    chr1_49762947     ZBoe    A    T      0.5      1        2 
   1    chr1_49762947     ZGre    A    T        0      0        2 
   1    chr1_49762947     ZHar    A    T        0      0        2 
   1    chr1_49762947   Sample    A    T        0      0        2 
   1    chr1_49769063     AAsi    G    T        0      0        2 
   1    chr1_49769063     AKia    G    T        0      0        2 
   1    chr1_49769063     AOna    G    T        0      0        2 
   1    chr1_49769063     ASom    G    T        0      0        2 
   1    chr1_49769063     HCab    G    T        1      2        2 
   1    chr1_49769063     HPrz    G    T      0.5      1        2 
   1    chr1_49769063     ZBoe    G    T        0      0        2 
   1    chr1_49769063     ZGre    G    T        0      0        2 
   1    chr1_49769063     ZHar    G    T        0      0        2 
   1    chr1_49769063   Sample    G    T        0      0        2 
   1    chr1_49777741     AAsi    A    C        0      0        2 
   1    chr1_49777741     AKia    A    C        0      0        2 
   1    chr1_49777741     AOna    A    C        0      0        2 
   1    chr1_49777741     ASom    A    C        0      0        2 
   1    chr1_49777741     HCab    A    C        1      2        2 
   1    chr1_49777741     HPrz    A    C        1      2        2 
   1    chr1_49777741     ZBoe    A    C        0      0        2 
   1    chr1_49777741     ZGre    A    C        0      0        2 
   1    chr1_49777741     ZHar    A    C        0      0        2 
   1    chr1_49777741   Sample    A    C        0      0        2 
   1    chr1_49777899     AAsi    G    T        0      0        2 
   1    chr1_49777899     AKia    G    T        0      0        2 
   1    chr1_49777899     AOna    G    T      0.5      1        2 
   1    chr1_49777899     ASom    G    T        0      0        2 
   1    chr1_49777899     HCab    G    T        0      0        2 
   1    chr1_49777899     HPrz    G    T        0      0        2 
   1    chr1_49777899     ZBoe    G    T        0      0        2 
   1    chr1_49777899     ZGre    G    T        0      0        2 
   1    chr1_49777899     ZHar    G    T        0      0        2 
   1    chr1_49777899   Sample    G    T        0      0        2 
   1    chr1_49785960     AAsi    A    C        0      0        2 
   1    chr1_49785960     AKia    A    C        0      0        2 
   1    chr1_49785960     AOna    A    C      0.5      1        2 
   1    chr1_49785960     ASom    A    C        0      0        2 
   1    chr1_49785960     HCab    A    C        0      0        2 
   1    chr1_49785960     HPrz    A    C        0      0        2 
   1    chr1_49785960     ZBoe    A    C        0      0        2 
   1    chr1_49785960     ZGre    A    C        0      0        2 
   1    chr1_49785960     ZHar    A    C        0      0        2 
   1    chr1_49785960   Sample    A    C        0      0        2 
   1    chr1_49786477     AAsi    A    C        0      0        2 
   1    chr1_49786477     AKia    A    C        0      0        2 
   1    chr1_49786477     AOna    A    C        0      0        2 
   1    chr1_49786477     ASom    A    C        0      0        2 
   1    chr1_49786477     HCab    A    C        1      2        2 
   1    chr1_49786477     HPrz    A    C        1      2        2 
   1    chr1_49786477     ZBoe    A    C        0      0        2 
   1    chr1_49786477     ZGre    A    C        0      0        2 
   1    chr1_49786477     ZHar    A    C        0      0        2 
   1    chr1_49786477   Sample    A    C        0      0        2 
   1    chr1_49795478     AAsi    C    G        0      0        2 
   1    chr1_49795478     AKia    C    G        0      0        2 
   1    chr1_49795478     AOna    C    G        0      0        2 
   1    chr1_49795478     ASom    C    G        0      0        2 
   1    chr1_49795478     HCab    C    G        1      2        2 
   1    chr1_49795478     HPrz    C    G        1      2        2 
   1    chr1_49795478     ZBoe    C    G        0      0        2 
   1    chr1_49795478     ZGre    C    G        0      0        2 
   1    chr1_49795478     ZHar    C    G        0      0        2 
   1    chr1_49795478   Sample    C    G        0      0        2 
   1    chr1_49803607     AAsi    C    G        1      2        2 
   1    chr1_49803607     AKia    C    G        0      0        2 
   1    chr1_49803607     AOna    C    G        0      0        2 
   1    chr1_49803607     ASom    C    G      0.5      1        2 
   1    chr1_49803607     HCab    C    G        0      0        2 
   1    chr1_49803607     HPrz    C    G        0      0        2 
   1    chr1_49803607     ZBoe    C    G        0      0        2 
   1    chr1_49803607     ZGre    C    G        0      0        2 
   1    chr1_49803607     ZHar    C    G        0      0        2 
   1    chr1_49803607   Sample    C    G        1      2        2 
   1    chr1_49817739     AAsi    A    C        0      0        2 
   1    chr1_49817739     AKia    A    C        0      0        2 
   1    chr1_49817739     AOna    A    C        0      0        2 
   1    chr1_49817739     ASom    A    C        0      0        2 
   1    chr1_49817739     HCab    A    C        1      2        2 
   1    chr1_49817739     HPrz    A    C        1      2        2 
   1    chr1_49817739     ZBoe    A    C        0      0        2 
   1    chr1_49817739     ZGre    A    C        0      0        2 
   1    chr1_49817739     ZHar    A    C        0      0        2 
   1    chr1_49817739   Sample    A    C        0      0        2 
   1    chr1_49822880     AAsi    C    G        0      0        2 
   1    chr1_49822880     AKia    C    G        0      0        2 
   1    chr1_49822880     AOna    C    G        0      0        2 
   1    chr1_49822880     ASom    C    G        0      0        2 
   1    chr1_49822880     HCab    C    G        1      2        2 
   1    chr1_49822880     HPrz    C    G        1      2        2 
   1    chr1_49822880     ZBoe    C    G        0      0        2 
   1    chr1_49822880     ZGre    C    G        0      0        2 
   1    chr1_49822880     ZHar    C    G        0      0        2 
   1    chr1_49822880   Sample    C    G        0      0        2 
   1    chr1_49844745     AAsi    C    A        0      0        2 
   1    chr1_49844745     AKia    C    A        0      0        2 
   1    chr1_49844745     AOna    C    A        0      0        2 
   1    chr1_49844745     ASom    C    A      0.5      1        2 
   1    chr1_49844745     HCab    C    A        0      0        2 
   1    chr1_49844745     HPrz    C    A        0      0        2 
   1    chr1_49844745     ZBoe    C    A        0      0        2 
   1    chr1_49844745     ZGre    C    A        0      0        2 
   1    chr1_49844745     ZHar    C    A        0      0        2 
   1    chr1_49844745   Sample    C    A        0      0        2 
   1    chr1_49851652     AAsi    G    C        0      0        2 
   1    chr1_49851652     AKia    G    C      0.5      1        2 
   1    chr1_49851652     AOna    G    C        0      0        2 
   1    chr1_49851652     ASom    G    C        0      0        2 
   1    chr1_49851652     HCab    G    C        0      0        2 
   1    chr1_49851652     HPrz    G    C        0      0        2 
   1    chr1_49851652     ZBoe    G    C        0      0        2 
   1    chr1_49851652     ZGre    G    C        0      0        2 
   1    chr1_49851652     ZHar    G    C        0      0        2 
   1    chr1_49851652   Sample    G    C        0      0        2 
   1    chr1_49914466     AAsi    T    G        0      0        2 
   1    chr1_49914466     AKia    T    G        0      0        2 
   1    chr1_49914466     AOna    T    G        0      0        2 
   1    chr1_49914466     ASom    T    G        0      0        2 
   1    chr1_49914466     HCab    T    G        0      0        2 
   1    chr1_49914466     HPrz    T    G        0      0        2 
   1    chr1_49914466     ZBoe    T    G        0      0        2 
   1    chr1_49914466     ZGre    T    G        1      2        2 
   1    chr1_49914466     ZHar    T    G        0      0        2 
   1    chr1_49914466   Sample    T    G        0      0        2 
   1    chr1_49923812     AAsi    C    G        0      0        2 
   1    chr1_49923812     AKia    C    G        0      0        2 
   1    chr1_49923812     AOna    C    G        0      0        2 
   1    chr1_49923812     ASom    C    G        0      0        2 
   1    chr1_49923812     HCab    C    G        0      0        2 
   1    chr1_49923812     HPrz    C    G        0      0        2 
   1    chr1_49923812     ZBoe    C    G        0      0        2 
   1    chr1_49923812     ZGre    C    G        0      0        2 
   1    chr1_49923812     ZHar    C    G      0.5      1        2 
   1    chr1_49923812   Sample    C    G        0      0        2 
   1    chr1_49930466     AAsi    C    G        0      0        2 
   1    chr1_49930466     AKia    C    G        0      0        2 
   1    chr1_49930466     AOna    C    G        0      0        2 
   1    chr1_49930466     ASom    C    G        0      0        2 
   1    chr1_49930466     HCab    C    G        0      0        2 
   1    chr1_49930466     HPrz    C    G        0      0        2 
   1    chr1_49930466     ZBoe    C    G        1      2        2 
   1    chr1_49930466     ZGre    C    G        1      2        2 
   1    chr1_49930466     ZHar    C    G        0      0        2 
   1    chr1_49930466   Sample    C    G        0      0        2 
   1    chr1_49955473     AAsi    T    A        0      0        2 
   1    chr1_49955473     AKia    T    A        0      0        2 
   1    chr1_49955473     AOna    T    A        0      0        2 
   1    chr1_49955473     ASom    T    A        0      0        2 
   1    chr1_49955473     HCab    T    A        0      0        2 
   1    chr1_49955473     HPrz    T    A        0      0        2 
   1    chr1_49955473     ZBoe    T    A        0      0        2 
   1    chr1_49955473     ZGre    T    A        1      2        2 
   1    chr1_49955473     ZHar    T    A        1      2        2 
   1    chr1_49955473   Sample    T    A        0      0        2 
   1    chr1_49978631     AAsi    C    G        0      0        2 
   1    chr1_49978631     AKia    C    G        1      2        2 
   1    chr1_49978631     AOna    C    G        0      0        2 
   1    chr1_49978631     ASom    C    G        0      0        2 
   1    chr1_49978631     HCab    C    G        0      0        2 
   1    chr1_49978631     HPrz    C    G        0      0        2 
   1    chr1_49978631     ZBoe    C    G        0      0        2 
   1    chr1_49978631     ZGre    C    G        0      0        2 
   1    chr1_49978631     ZHar    C    G        0      0        2 
   1    chr1_49978631   Sample    C    G        0      0        2 
   1    chr1_49985280     AAsi    C    A      0.5      1        2 
   1    chr1_49985280     AKia    C    A        0      0        2 
   1    chr1_49985280     AOna    C    A        0      0        2 
   1    chr1_49985280     ASom    C    A      0.5      1        2 
   1    chr1_49985280     HCab    C    A        0      0        2 
   1    chr1_49985280     HPrz    C    A        0      0        2 
   1    chr1_49985280     ZBoe    C    A        0      0        2 
   1    chr1_49985280     ZGre    C    A        0      0        2 
   1    chr1_49985280     ZHar    C    A        0      0        2 
   1    chr1_49985280   Sample    C    A        0      0        2 
   1    chr1_50019372     AAsi    A    C        0      0        2 
   1    chr1_50019372     AKia    A    C        0      0        2 
   1    chr1_50019372     AOna    A    C        0      0        2 
   1    chr1_50019372     ASom    A    C        0      0        2 
   1    chr1_50019372     HCab    A    C        0      0        2 
   1    chr1_50019372     HPrz    A    C        0      0        2 
   1    chr1_50019372     ZBoe    A    C        0      0        2 
   1    chr1_50019372     ZGre    A    C      0.5      1        2 
   1    chr1_50019372     ZHar    A    C        0      0        2 
   1    chr1_50019372   Sample    A    C        0      0        2 
   1    chr1_50023837     AAsi    C    G        0      0        2 
   1    chr1_50023837     AKia    C    G        0      0        2 
   1    chr1_50023837     AOna    C    G        0      0        2 
   1    chr1_50023837     ASom    C    G        0      0        2 
   1    chr1_50023837     HCab    C    G        0      0        2 
   1    chr1_50023837     HPrz    C    G        0      0        2 
   1    chr1_50023837     ZBoe    C    G        0      0        2 
   1    chr1_50023837     ZGre    C    G      0.5      1        2 
   1    chr1_50023837     ZHar    C    G        0      0        2 
   1    chr1_50023837   Sample    C    G        0      0        2 
   1    chr1_50031472     AAsi    T    G        0      0        2 
   1    chr1_50031472     AKia    T    G        0      0        2 
   1    chr1_50031472     AOna    T    G        0      0        2 
   1    chr1_50031472     ASom    T    G        0      0        2 
   1    chr1_50031472     HCab    T    G        1      2        2 
   1    chr1_50031472     HPrz    T    G        1      2        2 
   1    chr1_50031472     ZBoe    T    G        0      0        2 
   1    chr1_50031472     ZGre    T    G        0      0        2 
   1    chr1_50031472     ZHar    T    G        0      0        2 
   1    chr1_50031472   Sample    T    G        0      0        2 
   1    chr1_50031635     AAsi    G    T        0      0        2 
   1    chr1_50031635     AKia    G    T        0      0        2 
   1    chr1_50031635     AOna    G    T        0      0        2 
   1    chr1_50031635     ASom    G    T        0      0        2 
   1    chr1_50031635     HCab    G    T        0      0        2 
   1    chr1_50031635     HPrz    G    T        0      0        2 
   1    chr1_50031635     ZBoe    G    T        0      0        2 
   1    chr1_50031635     ZGre    G    T        1      2        2 
   1    chr1_50031635     ZHar    G    T        0      0        2 
   1    chr1_50031635   Sample    G    T        0      0        2 
   1    chr1_50034969     AAsi    T    G        0      0        2 
   1    chr1_50034969     AKia    T    G        0      0        2 
   1    chr1_50034969     AOna    T    G        0      0        2 
   1    chr1_50034969     ASom    T    G        0      0        2 
   1    chr1_50034969     HCab    T    G        1      2        2 
   1    chr1_50034969     HPrz    T    G        1      2        2 
   1    chr1_50034969     ZBoe    T    G        0      0        2 
   1    chr1_50034969     ZGre    T    G        0      0        2 
   1    chr1_50034969     ZHar    T    G        0      0        2 
   1    chr1_50034969   Sample    T    G        0      0        2 
   1    chr1_50048118     AAsi    T    G        0      0        2 
   1    chr1_50048118     AKia    T    G        0      0        2 
   1    chr1_50048118     AOna    T    G        0      0        2 
   1    chr1_50048118     ASom    T    G        0      0        2 
   1    chr1_50048118     HCab    T    G        0      0        2 
   1    chr1_50048118     HPrz    T    G        0      0        2 
   1    chr1_50048118     ZBoe    T    G        0      0        2 
   1    chr1_50048118     ZGre    T    G        1      2        2 
   1    chr1_50048118     ZHar    T    G        0      0        2 
   1    chr1_50048118   Sample    T    G        0      0        2 
   1    chr1_50056136     AAsi    C    G        0      0        2 
   1    chr1_50056136     AKia    C    G        0      0        2 
   1    chr1_50056136     AOna    C    G        0      0        2 
   1    chr1_50056136     ASom    C    G        0      0        2 
   1    chr1_50056136     HCab    C    G        1      2        2 
   1    chr1_50056136     HPrz    C    G        1      2        2 
   1    chr1_50056136     ZBoe    C    G        0      0        2 
   1    chr1_50056136     ZGre    C    G        0      0        2 
   1    chr1_50056136     ZHar    C    G        0      0        2 
   1    chr1_50056136   Sample    C    G        0      0        2 
   1    chr1_50056436     AAsi    G    C        0      0        2 
   1    chr1_50056436     AKia    G    C        1      2        2 
   1    chr1_50056436     AOna    G    C        0      0        2 
   1    chr1_50056436     ASom    G    C        0      0        2 
   1    chr1_50056436     HCab    G    C        0      0        2 
   1    chr1_50056436     HPrz    G    C        0      0        2 
   1    chr1_50056436     ZBoe    G    C        0      0        2 
   1    chr1_50056436     ZGre    G    C        0      0        2 
   1    chr1_50056436     ZHar    G    C        0      0        2 
   1    chr1_50056436   Sample    G    C        0      0        2 
   1    chr1_50074014     AAsi    G    C        1      2        2 
   1    chr1_50074014     AKia    G    C        0      0        2 
   1    chr1_50074014     AOna    G    C        0      0        2 
   1    chr1_50074014     ASom    G    C      0.5      1        2 
   1    chr1_50074014     HCab    G    C        0      0        2 
   1    chr1_50074014     HPrz    G    C        0      0        2 
   1    chr1_50074014     ZBoe    G    C        0      0        2 
   1    chr1_50074014     ZGre    G    C        0      0        2 
   1    chr1_50074014     ZHar    G    C        0      0        2 
   1    chr1_50074014   Sample    G    C        0      0        2 
   1    chr1_50089705     AAsi    T    A        0      0        2 
   1    chr1_50089705     AKia    T    A        1      2        2 
   1    chr1_50089705     AOna    T    A        1      2        2 
   1    chr1_50089705     ASom    T    A        0      0        2 
   1    chr1_50089705     HCab    T    A        0      0        2 
   1    chr1_50089705     HPrz    T    A        0      0        2 
   1    chr1_50089705     ZBoe    T    A        0      0        2 
   1    chr1_50089705     ZGre    T    A        0      0        2 
   1    chr1_50089705     ZHar    T    A        0      0        2 
   1    chr1_50089705   Sample    T    A        0      0        2 
   1    chr1_50095324     AAsi    G    T        0      0        2 
   1    chr1_50095324     AKia    G    T        0      0        2 
   1    chr1_50095324     AOna    G    T        0      0        2 
   1    chr1_50095324     ASom    G    T        0      0        2 
   1    chr1_50095324     HCab    G    T        0      0        2 
   1    chr1_50095324     HPrz    G    T        0      0        2 
   1    chr1_50095324     ZBoe    G    T      0.5      1        2 
   1    chr1_50095324     ZGre    G    T        0      0        2 
   1    chr1_50095324     ZHar    G    T        0      0        2 
   1    chr1_50095324   Sample    G    T        0      0        2 
   1    chr1_50114449     AAsi    A    T        0      0        2 
   1    chr1_50114449     AKia    A    T        0      0        2 
   1    chr1_50114449     AOna    A    T      0.5      1        2 
   1    chr1_50114449     ASom    A    T        0      0        2 
   1    chr1_50114449     HCab    A    T        0      0        2 
   1    chr1_50114449     HPrz    A    T        0      0        2 
   1    chr1_50114449     ZBoe    A    T        0      0        2 
   1    chr1_50114449     ZGre    A    T        0      0        2 
   1    chr1_50114449     ZHar    A    T        0      0        2 
   1    chr1_50114449   Sample    A    T        0      0        2 
   1    chr1_50144763     AAsi    G    T        0      0        2 
   1    chr1_50144763     AKia    G    T        0      0        2 
   1    chr1_50144763     AOna    G    T        0      0        2 
   1    chr1_50144763     ASom    G    T        0      0        2 
   1    chr1_50144763     HCab    G    T        0      0        2 
   1    chr1_50144763     HPrz    G    T        0      0        2 
   1    chr1_50144763     ZBoe    G    T        1      2        2 
   1    chr1_50144763     ZGre    G    T        0      0        2 
   1    chr1_50144763     ZHar    G    T        0      0        2 
   1    chr1_50144763   Sample    G    T        0      0        2 
   1    chr1_50145531     AAsi    G    C        0      0        2 
   1    chr1_50145531     AKia    G    C        0      0        2 
   1    chr1_50145531     AOna    G    C        0      0        2 
   1    chr1_50145531     ASom    G    C        0      0        2 
   1    chr1_50145531     HCab    G    C        0      0        2 
   1    chr1_50145531     HPrz    G    C        0      0        2 
   1    chr1_50145531     ZBoe    G    C        0      0        2 
   1    chr1_50145531     ZGre    G    C        0      0        2 
   1    chr1_50145531     ZHar    G    C        1      2        2 
   1    chr1_50145531   Sample    G    C        0      0        2 
   1    chr1_50148471     AAsi    C    A        0      0        2 
   1    chr1_50148471     AKia    C    A        0      0        2 
   1    chr1_50148471     AOna    C    A        0      0        2 
   1    chr1_50148471     ASom    C    A        0      0        2 
   1    chr1_50148471     HCab    C    A        1      2        2 
   1    chr1_50148471     HPrz    C    A        1      2        2 
   1    chr1_50148471     ZBoe    C    A        0      0        2 
   1    chr1_50148471     ZGre    C    A        0      0        2 
   1    chr1_50148471     ZHar    C    A        0      0        2 
   1    chr1_50148471   Sample    C    A        0      0        2 
   1    chr1_50166529     AAsi    C    A        0      0        2 
   1    chr1_50166529     AKia    C    A        0      0        2 
   1    chr1_50166529     AOna    C    A        0      0        2 
   1    chr1_50166529     ASom    C    A        0      0        2 
   1    chr1_50166529     HCab    C    A        0      0        2 
   1    chr1_50166529     HPrz    C    A        0      0        2 
   1    chr1_50166529     ZBoe    C    A        0      0        2 
   1    chr1_50166529     ZGre    C    A        1      2        2 
   1    chr1_50166529     ZHar    C    A        0      0        2 
   1    chr1_50166529   Sample    C    A        0      0        2 
   1    chr1_50181285     AAsi    T    A        0      0        2 
   1    chr1_50181285     AKia    T    A        0      0        2 
   1    chr1_50181285     AOna    T    A        0      0        2 
   1    chr1_50181285     ASom    T    A        0      0        2 
   1    chr1_50181285     HCab    T    A        1      2        2 
   1    chr1_50181285     HPrz    T    A        0      0        2 
   1    chr1_50181285     ZBoe    T    A        0      0        2 
   1    chr1_50181285     ZGre    T    A        0      0        2 
   1    chr1_50181285     ZHar    T    A        0      0        2 
   1    chr1_50181285   Sample    T    A        0      0        2 
   1    chr1_50201072     AAsi    C    G        0      0        2 
   1    chr1_50201072     AKia    C    G        0      0        2 
   1    chr1_50201072     AOna    C    G        0      0        2 
   1    chr1_50201072     ASom    C    G        0      0        2 
   1    chr1_50201072     HCab    C    G        0      0        2 
   1    chr1_50201072     HPrz    C    G        0      0        2 
   1    chr1_50201072     ZBoe    C    G      0.5      1        2 
   1    chr1_50201072     ZGre    C    G        0      0        2 
   1    chr1_50201072     ZHar    C    G        0      0        2 
   1    chr1_50201072   Sample    C    G        0      0        2 
   1    chr1_50201373     AAsi    G    C        0      0        2 
   1    chr1_50201373     AKia    G    C        0      0        2 
   1    chr1_50201373     AOna    G    C        0      0        2 
   1    chr1_50201373     ASom    G    C      0.5      1        2 
   1    chr1_50201373     HCab    G    C        0      0        2 
   1    chr1_50201373     HPrz    G    C        0      0        2 
   1    chr1_50201373     ZBoe    G    C        0      0        2 
   1    chr1_50201373     ZGre    G    C        0      0        2 
   1    chr1_50201373     ZHar    G    C        0      0        2 
   1    chr1_50201373   Sample    G    C        0      0        2 
   1    chr1_50208374     AAsi    A    T        0      0        2 
   1    chr1_50208374     AKia    A    T        0      0        2 
   1    chr1_50208374     AOna    A    T        0      0        2 
   1    chr1_50208374     ASom    A    T        0      0        2 
   1    chr1_50208374     HCab    A    T        0      0        2 
   1    chr1_50208374     HPrz    A    T        0      0        2 
   1    chr1_50208374     ZBoe    A    T        0      0        2 
   1    chr1_50208374     ZGre    A    T        1      2        2 
   1    chr1_50208374     ZHar    A    T        0      0        2 
   1    chr1_50208374   Sample    A    T        0      0        2 
   1    chr1_50214015     AAsi    C    G        0      0        2 
   1    chr1_50214015     AKia    C    G        1      2        2 
   1    chr1_50214015     AOna    C    G        1      2        2 
   1    chr1_50214015     ASom    C    G        0      0        2 
   1    chr1_50214015     HCab    C    G        0      0        2 
   1    chr1_50214015     HPrz    C    G        0      0        2 
   1    chr1_50214015     ZBoe    C    G        0      0        2 
   1    chr1_50214015     ZGre    C    G        0      0        2 
   1    chr1_50214015     ZHar    C    G        0      0        2 
   1    chr1_50214015   Sample    C    G        0      0        2 
   1    chr1_50224347     AAsi    G    C        0      0        2 
   1    chr1_50224347     AKia    G    C        0      0        2 
   1    chr1_50224347     AOna    G    C        0      0        2 
   1    chr1_50224347     ASom    G    C        0      0        2 
   1    chr1_50224347     HCab    G    C        0      0        2 
   1    chr1_50224347     HPrz    G    C        0      0        2 
   1    chr1_50224347     ZBoe    G    C      0.5      1        2 
   1    chr1_50224347     ZGre    G    C        0      0        2 
   1    chr1_50224347     ZHar    G    C        0      0        2 
   1    chr1_50224347   Sample    G    C        0      0        2 
   1    chr1_50245121     AAsi    A    T        0      0        2 
   1    chr1_50245121     AKia    A    T        0      0        2 
   1    chr1_50245121     AOna    A    T        0      0        2 
   1    chr1_50245121     ASom    A    T        1      2        2 
   1    chr1_50245121     HCab    A    T        0      0        2 
   1    chr1_50245121     HPrz    A    T        0      0        2 
   1    chr1_50245121     ZBoe    A    T        0      0        2 
   1    chr1_50245121     ZGre    A    T        0      0        2 
   1    chr1_50245121     ZHar    A    T        0      0        2 
   1    chr1_50245121   Sample    A    T        0      0        2 
   1    chr1_50252814     AAsi    A    T        0      0        2 
   1    chr1_50252814     AKia    A    T        0      0        2 
   1    chr1_50252814     AOna    A    T        0      0        2 
   1    chr1_50252814     ASom    A    T        0      0        2 
   1    chr1_50252814     HCab    A    T        0      0        2 
   1    chr1_50252814     HPrz    A    T        0      0        2 
   1    chr1_50252814     ZBoe    A    T      0.5      1        2 
   1    chr1_50252814     ZGre    A    T        0      0        2 
   1    chr1_50252814     ZHar    A    T        0      0        2 
   1    chr1_50252814   Sample    A    T        0      0        2 
   1    chr1_50253068     AAsi    G    C        0      0        2 
   1    chr1_50253068     AKia    G    C        0      0        2 
   1    chr1_50253068     AOna    G    C      0.5      1        2 
   1    chr1_50253068     ASom    G    C        0      0        2 
   1    chr1_50253068     HCab    G    C        0      0        2 
   1    chr1_50253068     HPrz    G    C        0      0        2 
   1    chr1_50253068     ZBoe    G    C        0      0        2 
   1    chr1_50253068     ZGre    G    C        0      0        2 
   1    chr1_50253068     ZHar    G    C        0      0        2 
   1    chr1_50253068   Sample    G    C        0      0        2 
   1    chr1_50255674     AAsi    T    A        0      0        2 
   1    chr1_50255674     AKia    T    A        0      0        2 
   1    chr1_50255674     AOna    T    A        0      0        2 
   1    chr1_50255674     ASom    T    A        0      0        2 
   1    chr1_50255674     HCab    T    A        1      2        2 
   1    chr1_50255674     HPrz    T    A        1      2        2 
   1    chr1_50255674     ZBoe    T    A        0      0        2 
   1    chr1_50255674     ZGre    T    A        0      0        2 
   1    chr1_50255674     ZHar    T    A        0      0        2 
   1    chr1_50255674   Sample    T    A        0      0        2 
   1    chr1_50258925     AAsi    C    A      0.5      1        2 
   1    chr1_50258925     AKia    C    A        0      0        2 
   1    chr1_50258925     AOna    C    A        0      0        2 
   1    chr1_50258925     ASom    C    A        0      0        2 
   1    chr1_50258925     HCab    C    A        0      0        2 
   1    chr1_50258925     HPrz    C    A        0      0        2 
   1    chr1_50258925     ZBoe    C    A        0      0        2 
   1    chr1_50258925     ZGre    C    A        0      0        2 
   1    chr1_50258925     ZHar    C    A        0      0        2 
   1    chr1_50258925   Sample    C    A        1      2        2 
   1    chr1_50285792     AAsi    A    T        0      0        2 
   1    chr1_50285792     AKia    A    T        0      0        2 
   1    chr1_50285792     AOna    A    T        0      0        2 
   1    chr1_50285792     ASom    A    T        0      0        2 
   1    chr1_50285792     HCab    A    T        1      2        2 
   1    chr1_50285792     HPrz    A    T        1      2        2 
   1    chr1_50285792     ZBoe    A    T        0      0        2 
   1    chr1_50285792     ZGre    A    T        0      0        2 
   1    chr1_50285792     ZHar    A    T        0      0        2 
   1    chr1_50285792   Sample    A    T        0      0        2 
   1    chr1_50290999     AAsi    A    C        0      0        2 
   1    chr1_50290999     AKia    A    C        0      0        2 
   1    chr1_50290999     AOna    A    C        0      0        2 
   1    chr1_50290999     ASom    A    C        0      0        2 
   1    chr1_50290999     HCab    A    C        0      0        2 
   1    chr1_50290999     HPrz    A    C        0      0        2 
   1    chr1_50290999     ZBoe    A    C        0      0        2 
   1    chr1_50290999     ZGre    A    C        0      0        2 
   1    chr1_50290999     ZHar    A    C        1      2        2 
   1    chr1_50290999   Sample    A    C        0      0        2 
   1    chr1_50303354     AAsi    A    C        0      0        2 
   1    chr1_50303354     AKia    A    C        1      2        2 
   1    chr1_50303354     AOna    A    C        0      0        2 
   1    chr1_50303354     ASom    A    C        0      0        2 
   1    chr1_50303354     HCab    A    C        0      0        2 
   1    chr1_50303354     HPrz    A    C        0      0        2 
   1    chr1_50303354     ZBoe    A    C        0      0        2 
   1    chr1_50303354     ZGre    A    C        0      0        2 
   1    chr1_50303354     ZHar    A    C        0      0        2 
   1    chr1_50303354   Sample    A    C        0      0        2 
   1    chr1_50313075     AAsi    T    G        0      0        2 
   1    chr1_50313075     AKia    T    G        0      0        2 
   1    chr1_50313075     AOna    T    G        0      0        2 
   1    chr1_50313075     ASom    T    G        0      0        2 
   1    chr1_50313075     HCab    T    G        0      0        2 
   1    chr1_50313075     HPrz    T    G        0      0        2 
   1    chr1_50313075     ZBoe    T    G        0      0        2 
   1    chr1_50313075     ZGre    T    G        0      0        2 
   1    chr1_50313075     ZHar    T    G        1      2        2 
   1    chr1_50313075   Sample    T    G        0      0        2 
   1    chr1_50331208     AAsi    C    G        0      0        2 
   1    chr1_50331208     AKia    C    G        0      0        2 
   1    chr1_50331208     AOna    C    G        0      0        2 
   1    chr1_50331208     ASom    C    G        0      0        2 
   1    chr1_50331208     HCab    C    G        0      0        2 
   1    chr1_50331208     HPrz    C    G        0      0        2 
   1    chr1_50331208     ZBoe    C    G        0      0        2 
   1    chr1_50331208     ZGre    C    G        1      2        2 
   1    chr1_50331208     ZHar    C    G        0      0        2 
   1    chr1_50331208   Sample    C    G        0      0        2 
   1    chr1_50375571     AAsi    C    A        0      0        2 
   1    chr1_50375571     AKia    C    A        1      2        2 
   1    chr1_50375571     AOna    C    A        0      0        2 
   1    chr1_50375571     ASom    C    A        0      0        2 
   1    chr1_50375571     HCab    C    A        0      0        2 
   1    chr1_50375571     HPrz    C    A        0      0        2 
   1    chr1_50375571     ZBoe    C    A        0      0        2 
   1    chr1_50375571     ZGre    C    A        0      0        2 
   1    chr1_50375571     ZHar    C    A        0      0        2 
   1    chr1_50375571   Sample    C    A        0      0        2 
   1    chr1_50425361     AAsi    T    G        0      0        2 
   1    chr1_50425361     AKia    T    G        0      0        2 
   1    chr1_50425361     AOna    T    G        1      2        2 
   1    chr1_50425361     ASom    T    G        0      0        2 
   1    chr1_50425361     HCab    T    G        0      0        2 
   1    chr1_50425361     HPrz    T    G        0      0        2 
   1    chr1_50425361     ZBoe    T    G        0      0        2 
   1    chr1_50425361     ZGre    T    G        0      0        2 
   1    chr1_50425361     ZHar    T    G        0      0        2 
   1    chr1_50425361   Sample    T    G        0      0        2 
   1    chr1_50435905     AAsi    G    C        0      0        2 
   1    chr1_50435905     AKia    G    C        0      0        2 
   1    chr1_50435905     AOna    G    C        0      0        2 
   1    chr1_50435905     ASom    G    C        0      0        2 
   1    chr1_50435905     HCab    G    C        0      0        2 
   1    chr1_50435905     HPrz    G    C        0      0        2 
   1    chr1_50435905     ZBoe    G    C        0      0        2 
   1    chr1_50435905     ZGre    G    C        0      0        2 
   1    chr1_50435905     ZHar    G    C        1      2        2 
   1    chr1_50435905   Sample    G    C        0      0        2 
   1    chr1_50440723     AAsi    C    A        0      0        2 
   1    chr1_50440723     AKia    C    A        1      2        2 
   1    chr1_50440723     AOna    C    A        1      2        2 
   1    chr1_50440723     ASom    C    A        0      0        2 
   1    chr1_50440723     HCab    C    A        0      0        2 
   1    chr1_50440723     HPrz    C    A        0      0        2 
   1    chr1_50440723     ZBoe    C    A        0      0        2 
   1    chr1_50440723     ZGre    C    A        0      0        2 
   1    chr1_50440723     ZHar    C    A        0      0        2 
   1    chr1_50440723   Sample    C    A        0      0        2 
   1    chr1_50444544     AAsi    T    G        0      0        2 
   1    chr1_50444544     AKia    T    G        1      2        2 
   1    chr1_50444544     AOna    T    G        0      0        2 
   1    chr1_50444544     ASom    T    G        0      0        2 
   1    chr1_50444544     HCab    T    G        0      0        2 
   1    chr1_50444544     HPrz    T    G        0      0        2 
   1    chr1_50444544     ZBoe    T    G        0      0        2 
   1    chr1_50444544     ZGre    T    G        0      0        2 
   1    chr1_50444544     ZHar    T    G        0      0        2 
   1    chr1_50444544   Sample    T    G        0      0        2 
   1    chr1_50448805     AAsi    C    A        0      0        2 
   1    chr1_50448805     AKia    C    A        1      2        2 
   1    chr1_50448805     AOna    C    A        1      2        2 
   1    chr1_50448805     ASom    C    A        0      0        2 
   1    chr1_50448805     HCab    C    A        0      0        2 
   1    chr1_50448805     HPrz    C    A        0      0        2 
   1    chr1_50448805     ZBoe    C    A        0      0        2 
   1    chr1_50448805     ZGre    C    A        0      0        2 
   1    chr1_50448805     ZHar    C    A        0      0        2 
   1    chr1_50448805   Sample    C    A        0      0        2 
   1    chr1_50454688     AAsi    C    A        0      0        2 
   1    chr1_50454688     AKia    C    A        0      0        2 
   1    chr1_50454688     AOna    C    A        0      0        2 
   1    chr1_50454688     ASom    C    A        0      0        2 
   1    chr1_50454688     HCab    C    A        1      2        2 
   1    chr1_50454688     HPrz    C    A      0.5      1        2 
   1    chr1_50454688     ZBoe    C    A        0      0        2 
   1    chr1_50454688     ZGre    C    A        0      0        2 
   1    chr1_50454688     ZHar    C    A        0      0        2 
   1    chr1_50454688   Sample    C    A        0      0        2 
   1    chr1_50506314     AAsi    T    G        1      2        2 
   1    chr1_50506314     AKia    T    G        0      0        2 
   1    chr1_50506314     AOna    T    G        0      0        2 
   1    chr1_50506314     ASom    T    G        1      2        2 
   1    chr1_50506314     HCab    T    G        0      0        2 
   1    chr1_50506314     HPrz    T    G        0      0        2 
   1    chr1_50506314     ZBoe    T    G        0      0        2 
   1    chr1_50506314     ZGre    T    G        0      0        2 
   1    chr1_50506314     ZHar    T    G        0      0        2 
   1    chr1_50506314   Sample    T    G        1      2        2 
   1    chr1_50516223     AAsi    G    T        0      0        2 
   1    chr1_50516223     AKia    G    T        0      0        2 
   1    chr1_50516223     AOna    G    T        0      0        2 
   1    chr1_50516223     ASom    G    T        0      0        2 
   1    chr1_50516223     HCab    G    T        0      0        2 
   1    chr1_50516223     HPrz    G    T        0      0        2 
   1    chr1_50516223     ZBoe    G    T        0      0        2 
   1    chr1_50516223     ZGre    G    T        0      0        2 
   1    chr1_50516223     ZHar    G    T      0.5      1        2 
   1    chr1_50516223   Sample    G    T        0      0        2 
   1    chr1_50521693     AAsi    G    C        0      0        2 
   1    chr1_50521693     AKia    G    C        0      0        2 
   1    chr1_50521693     AOna    G    C      0.5      1        2 
   1    chr1_50521693     ASom    G    C        0      0        2 
   1    chr1_50521693     HCab    G    C        0      0        2 
   1    chr1_50521693     HPrz    G    C        0      0        2 
   1    chr1_50521693     ZBoe    G    C        0      0        2 
   1    chr1_50521693     ZGre    G    C        0      0        2 
   1    chr1_50521693     ZHar    G    C        0      0        2 
   1    chr1_50521693   Sample    G    C        0      0        2 
   1    chr1_50561047     AAsi    C    G        0      0        2 
   1    chr1_50561047     AKia    C    G        0      0        2 
   1    chr1_50561047     AOna    C    G        0      0        2 
   1    chr1_50561047     ASom    C    G        0      0        2 
   1    chr1_50561047     HCab    C    G        1      2        2 
   1    chr1_50561047     HPrz    C    G        1      2        2 
   1    chr1_50561047     ZBoe    C    G        0      0        2 
   1    chr1_50561047     ZGre    C    G        0      0        2 
   1    chr1_50561047     ZHar    C    G        0      0        2 
   1    chr1_50561047   Sample    C    G        0      0        2 
   1    chr1_50562243     AAsi    G    C        0      0        2 
   1    chr1_50562243     AKia    G    C        1      2        2 
   1    chr1_50562243     AOna    G    C      0.5      1        2 
   1    chr1_50562243     ASom    G    C        0      0        2 
   1    chr1_50562243     HCab    G    C        0      0        2 
   1    chr1_50562243     HPrz    G    C        0      0        2 
   1    chr1_50562243     ZBoe    G    C        0      0        2 
   1    chr1_50562243     ZGre    G    C        0      0        2 
   1    chr1_50562243     ZHar    G    C        0      0        2 
   1    chr1_50562243   Sample    G    C        0      0        2 
   1    chr1_50576442     AAsi    G    C        0      0        2 
   1    chr1_50576442     AKia    G    C        0      0        2 
   1    chr1_50576442     AOna    G    C        0      0        2 
   1    chr1_50576442     ASom    G    C        0      0        2 
   1    chr1_50576442     HCab    G    C        0      0        2 
   1    chr1_50576442     HPrz    G    C        0      0        2 
   1    chr1_50576442     ZBoe    G    C        1      2        2 
   1    chr1_50576442     ZGre    G    C        0      0        2 
   1    chr1_50576442     ZHar    G    C        0      0        2 
   1    chr1_50576442   Sample    G    C        0      0        2 
   1    chr1_50582773     AAsi    G    C        0      0        2 
   1    chr1_50582773     AKia    G    C        1      2        2 
   1    chr1_50582773     AOna    G    C        1      2        2 
   1    chr1_50582773     ASom    G    C        0      0        2 
   1    chr1_50582773     HCab    G    C        0      0        2 
   1    chr1_50582773     HPrz    G    C        0      0        2 
   1    chr1_50582773     ZBoe    G    C        0      0        2 
   1    chr1_50582773     ZGre    G    C        0      0        2 
   1    chr1_50582773     ZHar    G    C        0      0        2 
   1    chr1_50582773   Sample    G    C        0      0        2 
   1    chr1_50619412     AAsi    T    G        0      0        2 
   1    chr1_50619412     AKia    T    G        0      0        2 
   1    chr1_50619412     AOna    T    G        0      0        2 
   1    chr1_50619412     ASom    T    G        0      0        2 
   1    chr1_50619412     HCab    T    G        0      0        2 
   1    chr1_50619412     HPrz    T    G        0      0        2 
   1    chr1_50619412     ZBoe    T    G        0      0        2 
   1    chr1_50619412     ZGre    T    G        0      0        2 
   1    chr1_50619412     ZHar    T    G        1      2        2 
   1    chr1_50619412   Sample    T    G        0      0        2 
   1    chr1_50625603     AAsi    C    A        0      0        2 
   1    chr1_50625603     AKia    C    A        0      0        2 
   1    chr1_50625603     AOna    C    A        0      0        2 
   1    chr1_50625603     ASom    C    A        0      0        2 
   1    chr1_50625603     HCab    C    A        1      2        2 
   1    chr1_50625603     HPrz    C    A        1      2        2 
   1    chr1_50625603     ZBoe    C    A        0      0        2 
   1    chr1_50625603     ZGre    C    A        0      0        2 
   1    chr1_50625603     ZHar    C    A        0      0        2 
   1    chr1_50625603   Sample    C    A        0      0        2 
   1    chr1_50630118     AAsi    C    A      0.5      1        2 
   1    chr1_50630118     AKia    C    A      0.5      1        2 
   1    chr1_50630118     AOna    C    A      0.5      1        2 
   1    chr1_50630118     ASom    C    A        1      2        2 
   1    chr1_50630118     HCab    C    A        0      0        2 
   1    chr1_50630118     HPrz    C    A        0      0        2 
   1    chr1_50630118     ZBoe    C    A        0      0        2 
   1    chr1_50630118     ZGre    C    A        0      0        2 
   1    chr1_50630118     ZHar    C    A        0      0        2 
   1    chr1_50630118   Sample    C    A        1      2        2 
   1    chr1_50640685     AAsi    A    C        0      0        2 
   1    chr1_50640685     AKia    A    C        0      0        2 
   1    chr1_50640685     AOna    A    C        0      0        2 
   1    chr1_50640685     ASom    A    C        0      0        2 
   1    chr1_50640685     HCab    A    C        0      0        2 
   1    chr1_50640685     HPrz    A    C        0      0        2 
   1    chr1_50640685     ZBoe    A    C      0.5      1        2 
   1    chr1_50640685     ZGre    A    C        0      0        2 
   1    chr1_50640685     ZHar    A    C        0      0        2 
   1    chr1_50640685   Sample    A    C        0      0        2 
   1    chr1_50641047     AAsi    A    T        0      0        2 
   1    chr1_50641047     AKia    A    T        0      0        2 
   1    chr1_50641047     AOna    A    T      0.5      1        2 
   1    chr1_50641047     ASom    A    T        0      0        2 
   1    chr1_50641047     HCab    A    T        0      0        2 
   1    chr1_50641047     HPrz    A    T        0      0        2 
   1    chr1_50641047     ZBoe    A    T        0      0        2 
   1    chr1_50641047     ZGre    A    T        0      0        2 
   1    chr1_50641047     ZHar    A    T        0      0        2 
   1    chr1_50641047   Sample    A    T        0      0        2 
   1    chr1_50645775     AAsi    C    A      0.5      1        2 
   1    chr1_50645775     AKia    C    A        0      0        2 
   1    chr1_50645775     AOna    C    A        0      0        2 
   1    chr1_50645775     ASom    C    A        0      0        2 
   1    chr1_50645775     HCab    C    A        0      0        2 
   1    chr1_50645775     HPrz    C    A        0      0        2 
   1    chr1_50645775     ZBoe    C    A        0      0        2 
   1    chr1_50645775     ZGre    C    A        0      0        2 
   1    chr1_50645775     ZHar    C    A        0      0        2 
   1    chr1_50645775   Sample    C    A        0      0        2 
   1    chr1_50663001     AAsi    T    G      0.5      1        2 
   1    chr1_50663001     AKia    T    G        0      0        2 
   1    chr1_50663001     AOna    T    G        0      0        2 
   1    chr1_50663001     ASom    T    G        0      0        2 
   1    chr1_50663001     HCab    T    G        0      0        2 
   1    chr1_50663001     HPrz    T    G        0      0        2 
   1    chr1_50663001     ZBoe    T    G        0      0        2 
   1    chr1_50663001     ZGre    T    G        0      0        2 
   1    chr1_50663001     ZHar    T    G        0      0        2 
   1    chr1_50663001   Sample    T    G        0      0        2 
   1    chr1_50669787     AAsi    T    A        0      0        2 
   1    chr1_50669787     AKia    T    A        0      0        2 
   1    chr1_50669787     AOna    T    A        0      0        2 
   1    chr1_50669787     ASom    T    A        0      0        2 
   1    chr1_50669787     HCab    T    A        0      0        2 
   1    chr1_50669787     HPrz    T    A        0      0        2 
   1    chr1_50669787     ZBoe    T    A        1      2        2 
   1    chr1_50669787     ZGre    T    A        1      2        2 
   1    chr1_50669787     ZHar    T    A        1      2        2 
   1    chr1_50669787   Sample    T    A        0      0        2 
   1    chr1_50685826     AAsi    A    C        0      0        2 
   1    chr1_50685826     AKia    A    C        0      0        2 
   1    chr1_50685826     AOna    A    C        0      0        2 
   1    chr1_50685826     ASom    A    C        0      0        2 
   1    chr1_50685826     HCab    A    C        1      2        2 
   1    chr1_50685826     HPrz    A    C        1      2        2 
   1    chr1_50685826     ZBoe    A    C        0      0        2 
   1    chr1_50685826     ZGre    A    C        0      0        2 
   1    chr1_50685826     ZHar    A    C        0      0        2 
   1    chr1_50685826   Sample    A    C        0      0        2 
   1    chr1_50699968     AAsi    G    T        0      0        2 
   1    chr1_50699968     AKia    G    T        0      0        2 
   1    chr1_50699968     AOna    G    T        0      0        2 
   1    chr1_50699968     ASom    G    T        0      0        2 
   1    chr1_50699968     HCab    G    T        0      0        2 
   1    chr1_50699968     HPrz    G    T        0      0        2 
   1    chr1_50699968     ZBoe    G    T        0      0        2 
   1    chr1_50699968     ZGre    G    T        1      2        2 
   1    chr1_50699968     ZHar    G    T        0      0        2 
   1    chr1_50699968   Sample    G    T        0      0        2 
   1    chr1_50712173     AAsi    A    C        0      0        2 
   1    chr1_50712173     AKia    A    C        0      0        2 
   1    chr1_50712173     AOna    A    C        1      2        2 
   1    chr1_50712173     ASom    A    C        0      0        2 
   1    chr1_50712173     HCab    A    C        0      0        2 
   1    chr1_50712173     HPrz    A    C        0      0        2 
   1    chr1_50712173     ZBoe    A    C        0      0        2 
   1    chr1_50712173     ZGre    A    C        0      0        2 
   1    chr1_50712173     ZHar    A    C        0      0        2 
   1    chr1_50712173   Sample    A    C        0      0        2 
   1    chr1_50718848     AAsi    T    G        0      0        2 
   1    chr1_50718848     AKia    T    G        0      0        2 
   1    chr1_50718848     AOna    T    G        0      0        2 
   1    chr1_50718848     ASom    T    G        0      0        2 
   1    chr1_50718848     HCab    T    G        0      0        2 
   1    chr1_50718848     HPrz    T    G        0      0        2 
   1    chr1_50718848     ZBoe    T    G        0      0        2 
   1    chr1_50718848     ZGre    T    G      0.5      1        2 
   1    chr1_50718848     ZHar    T    G        0      0        2 
   1    chr1_50718848   Sample    T    G        0      0        2 
   1    chr1_50737912     AAsi    A    C        0      0        2 
   1    chr1_50737912     AKia    A    C        0      0        2 
   1    chr1_50737912     AOna    A    C        0      0        2 
   1    chr1_50737912     ASom    A    C        0      0        2 
   1    chr1_50737912     HCab    A    C        0      0        2 
   1    chr1_50737912     HPrz    A    C        0      0        2 
   1    chr1_50737912     ZBoe    A    C      0.5      1        2 
   1    chr1_50737912     ZGre    A    C        0      0        2 
   1    chr1_50737912     ZHar    A    C        0      0        2 
   1    chr1_50737912   Sample    A    C        0      0        2 
   1    chr1_50738609     AAsi    T    G        0      0        2 
   1    chr1_50738609     AKia    T    G        0      0        2 
   1    chr1_50738609     AOna    T    G        0      0        2 
   1    chr1_50738609     ASom    T    G        0      0        2 
   1    chr1_50738609     HCab    T    G        1      2        2 
   1    chr1_50738609     HPrz    T    G        0      0        2 
   1    chr1_50738609     ZBoe    T    G        0      0        2 
   1    chr1_50738609     ZGre    T    G        0      0        2 
   1    chr1_50738609     ZHar    T    G        0      0        2 
   1    chr1_50738609   Sample    T    G        0      0        2 
   1    chr1_50762592     AAsi    C    G        1      2        2 
   1    chr1_50762592     AKia    C    G        0      0        2 
   1    chr1_50762592     AOna    C    G        0      0        2 
   1    chr1_50762592     ASom    C    G        1      2        2 
   1    chr1_50762592     HCab    C    G        0      0        2 
   1    chr1_50762592     HPrz    C    G        0      0        2 
   1    chr1_50762592     ZBoe    C    G        0      0        2 
   1    chr1_50762592     ZGre    C    G        0      0        2 
   1    chr1_50762592     ZHar    C    G        0      0        2 
   1    chr1_50762592   Sample    C    G        1      2        2 
   1    chr1_50766357     AAsi    A    C        0      0        2 
   1    chr1_50766357     AKia    A    C        1      2        2 
   1    chr1_50766357     AOna    A    C        1      2        2 
   1    chr1_50766357     ASom    A    C        0      0        2 
   1    chr1_50766357     HCab    A    C        1      2        2 
   1    chr1_50766357     HPrz    A    C        1      2        2 
   1    chr1_50766357     ZBoe    A    C        0      0        2 
   1    chr1_50766357     ZGre    A    C        0      0        2 
   1    chr1_50766357     ZHar    A    C        0      0        2 
   1    chr1_50766357   Sample    A    C        0      0        2 
   1    chr1_50796572     AAsi    C    G        0      0        2 
   1    chr1_50796572     AKia    C    G        0      0        2 
   1    chr1_50796572     AOna    C    G        0      0        2 
   1    chr1_50796572     ASom    C    G        0      0        2 
   1    chr1_50796572     HCab    C    G        0      0        2 
   1    chr1_50796572     HPrz    C    G        0      0        2 
   1    chr1_50796572     ZBoe    C    G        0      0        2 
   1    chr1_50796572     ZGre    C    G        1      2        2 
   1    chr1_50796572     ZHar    C    G        0      0        2 
   1    chr1_50796572   Sample    C    G        0      0        2 
   1    chr1_50796703     AAsi    C    A        0      0        2 
   1    chr1_50796703     AKia    C    A        0      0        2 
   1    chr1_50796703     AOna    C    A        1      2        2 
   1    chr1_50796703     ASom    C    A        0      0        2 
   1    chr1_50796703     HCab    C    A        0      0        2 
   1    chr1_50796703     HPrz    C    A        0      0        2 
   1    chr1_50796703     ZBoe    C    A        0      0        2 
   1    chr1_50796703     ZGre    C    A        0      0        2 
   1    chr1_50796703     ZHar    C    A        0      0        2 
   1    chr1_50796703   Sample    C    A        0      0        2 
   1    chr1_50803804     AAsi    C    A        0      0        2 
   1    chr1_50803804     AKia    C    A        0      0        2 
   1    chr1_50803804     AOna    C    A        0      0        2 
   1    chr1_50803804     ASom    C    A      0.5      1        2 
   1    chr1_50803804     HCab    C    A        0      0        2 
   1    chr1_50803804     HPrz    C    A        0      0        2 
   1    chr1_50803804     ZBoe    C    A        0      0        2 
   1    chr1_50803804     ZGre    C    A        0      0        2 
   1    chr1_50803804     ZHar    C    A        0      0        2 
   1    chr1_50803804   Sample    C    A        0      0        2 
   1    chr1_50827115     AAsi    G    T        0      0        2 
   1    chr1_50827115     AKia    G    T        0      0        2 
   1    chr1_50827115     AOna    G    T        0      0        2 
   1    chr1_50827115     ASom    G    T        0      0        2 
   1    chr1_50827115     HCab    G    T        0      0        2 
   1    chr1_50827115     HPrz    G    T        0      0        2 
   1    chr1_50827115     ZBoe    G    T        1      2        2 
   1    chr1_50827115     ZGre    G    T        1      2        2 
   1    chr1_50827115     ZHar    G    T        1      2        2 
   1    chr1_50827115   Sample    G    T        0      0        2 
   1    chr1_50886436     AAsi    G    T        0      0        2 
   1    chr1_50886436     AKia    G    T        0      0        2 
   1    chr1_50886436     AOna    G    T        0      0        2 
   1    chr1_50886436     ASom    G    T        0      0        2 
   1    chr1_50886436     HCab    G    T        1      2        2 
   1    chr1_50886436     HPrz    G    T        1      2        2 
   1    chr1_50886436     ZBoe    G    T        0      0        2 
   1    chr1_50886436     ZGre    G    T        0      0        2 
   1    chr1_50886436     ZHar    G    T        0      0        2 
   1    chr1_50886436   Sample    G    T        0      0        2 
   1    chr1_50894281     AAsi    T    A        0      0        2 
   1    chr1_50894281     AKia    T    A        0      0        2 
   1    chr1_50894281     AOna    T    A        0      0        2 
   1    chr1_50894281     ASom    T    A        0      0        2 
   1    chr1_50894281     HCab    T    A        0      0        2 
   1    chr1_50894281     HPrz    T    A        0      0        2 
   1    chr1_50894281     ZBoe    T    A      0.5      1        2 
   1    chr1_50894281     ZGre    T    A        0      0        2 
   1    chr1_50894281     ZHar    T    A        0      0        2 
   1    chr1_50894281   Sample    T    A        0      0        2 
   1    chr1_50941887     AAsi    G    C        0      0        2 
   1    chr1_50941887     AKia    G    C        0      0        2 
   1    chr1_50941887     AOna    G    C      0.5      1        2 
   1    chr1_50941887     ASom    G    C        0      0        2 
   1    chr1_50941887     HCab    G    C        0      0        2 
   1    chr1_50941887     HPrz    G    C        0      0        2 
   1    chr1_50941887     ZBoe    G    C        0      0        2 
   1    chr1_50941887     ZGre    G    C        0      0        2 
   1    chr1_50941887     ZHar    G    C        0      0        2 
   1    chr1_50941887   Sample    G    C        0      0        2 
   1    chr1_50967521     AAsi    A    T        0      0        2 
   1    chr1_50967521     AKia    A    T        0      0        2 
   1    chr1_50967521     AOna    A    T        0      0        2 
   1    chr1_50967521     ASom    A    T        0      0        2 
   1    chr1_50967521     HCab    A    T        1      2        2 
   1    chr1_50967521     HPrz    A    T        1      2        2 
   1    chr1_50967521     ZBoe    A    T        0      0        2 
   1    chr1_50967521     ZGre    A    T        0      0        2 
   1    chr1_50967521     ZHar    A    T        0      0        2 
   1    chr1_50967521   Sample    A    T        0      0        2 
   1    chr1_50972040     AAsi    A    C        0      0        2 
   1    chr1_50972040     AKia    A    C        0      0        2 
   1    chr1_50972040     AOna    A    C        0      0        2 
   1    chr1_50972040     ASom    A    C        0      0        2 
   1    chr1_50972040     HCab    A    C        0      0        2 
   1    chr1_50972040     HPrz    A    C        0      0        2 
   1    chr1_50972040     ZBoe    A    C        0      0        2 
   1    chr1_50972040     ZGre    A    C        1      2        2 
   1    chr1_50972040     ZHar    A    C        0      0        2 
   1    chr1_50972040   Sample    A    C        0      0        2 
   1    chr1_50994532     AAsi    C    G        0      0        2 
   1    chr1_50994532     AKia    C    G        0      0        2 
   1    chr1_50994532     AOna    C    G        0      0        2 
   1    chr1_50994532     ASom    C    G        0      0        2 
   1    chr1_50994532     HCab    C    G        0      0        2 
   1    chr1_50994532     HPrz    C    G        0      0        2 
   1    chr1_50994532     ZBoe    C    G      0.5      1        2 
   1    chr1_50994532     ZGre    C    G        0      0        2 
   1    chr1_50994532     ZHar    C    G        0      0        2 
   1    chr1_50994532   Sample    C    G        0      0        2 
   1    chr1_51005044     AAsi    T    A        0      0        2 
   1    chr1_51005044     AKia    T    A        0      0        2 
   1    chr1_51005044     AOna    T    A        0      0        2 
   1    chr1_51005044     ASom    T    A        0      0        2 
   1    chr1_51005044     HCab    T    A        1      2        2 
   1    chr1_51005044     HPrz    T    A        1      2        2 
   1    chr1_51005044     ZBoe    T    A        0      0        2 
   1    chr1_51005044     ZGre    T    A        0      0        2 
   1    chr1_51005044     ZHar    T    A        0      0        2 
   1    chr1_51005044   Sample    T    A        0      0        2 
   1    chr1_51008147     AAsi    A    T        0      0        2 
   1    chr1_51008147     AKia    A    T        0      0        2 
   1    chr1_51008147     AOna    A    T        0      0        2 
   1    chr1_51008147     ASom    A    T        0      0        2 
   1    chr1_51008147     HCab    A    T        0      0        2 
   1    chr1_51008147     HPrz    A    T        0      0        2 
   1    chr1_51008147     ZBoe    A    T      0.5      1        2 
   1    chr1_51008147     ZGre    A    T      0.5      1        2 
   1    chr1_51008147     ZHar    A    T        0      0        2 
   1    chr1_51008147   Sample    A    T        0      0        2 
   1    chr1_51018400     AAsi    T    G        0      0        2 
   1    chr1_51018400     AKia    T    G        1      2        2 
   1    chr1_51018400     AOna    T    G        0      0        2 
   1    chr1_51018400     ASom    T    G        0      0        2 
   1    chr1_51018400     HCab    T    G        0      0        2 
   1    chr1_51018400     HPrz    T    G        0      0        2 
   1    chr1_51018400     ZBoe    T    G        0      0        2 
   1    chr1_51018400     ZGre    T    G        0      0        2 
   1    chr1_51018400     ZHar    T    G        0      0        2 
   1    chr1_51018400   Sample    T    G        0      0        2 
   1    chr1_51025438     AAsi    T    A        0      0        2 
   1    chr1_51025438     AKia    T    A        1      2        2 
   1    chr1_51025438     AOna    T    A      0.5      1        2 
   1    chr1_51025438     ASom    T    A        0      0        2 
   1    chr1_51025438     HCab    T    A        0      0        2 
   1    chr1_51025438     HPrz    T    A        0      0        2 
   1    chr1_51025438     ZBoe    T    A        0      0        2 
   1    chr1_51025438     ZGre    T    A        0      0        2 
   1    chr1_51025438     ZHar    T    A        0      0        2 
   1    chr1_51025438   Sample    T    A        0      0        2 
   1    chr1_51031629     AAsi    C    A        0      0        2 
   1    chr1_51031629     AKia    C    A        0      0        2 
   1    chr1_51031629     AOna    C    A        0      0        2 
   1    chr1_51031629     ASom    C    A        0      0        2 
   1    chr1_51031629     HCab    C    A        0      0        2 
   1    chr1_51031629     HPrz    C    A        0      0        2 
   1    chr1_51031629     ZBoe    C    A      0.5      1        2 
   1    chr1_51031629     ZGre    C    A        0      0        2 
   1    chr1_51031629     ZHar    C    A        0      0        2 
   1    chr1_51031629   Sample    C    A        0      0        2 
   1    chr1_51054860     AAsi    G    C        0      0        2 
   1    chr1_51054860     AKia    G    C        0      0        2 
   1    chr1_51054860     AOna    G    C        0      0        2 
   1    chr1_51054860     ASom    G    C        0      0        2 
   1    chr1_51054860     HCab    G    C        1      2        2 
   1    chr1_51054860     HPrz    G    C        1      2        2 
   1    chr1_51054860     ZBoe    G    C        0      0        2 
   1    chr1_51054860     ZGre    G    C        0      0        2 
   1    chr1_51054860     ZHar    G    C        0      0        2 
   1    chr1_51054860   Sample    G    C        0      0        2 
   1    chr1_51057979     AAsi    A    C        0      0        2 
   1    chr1_51057979     AKia    A    C        0      0        2 
   1    chr1_51057979     AOna    A    C        0      0        2 
   1    chr1_51057979     ASom    A    C        0      0        2 
   1    chr1_51057979     HCab    A    C        1      2        2 
   1    chr1_51057979     HPrz    A    C        0      0        2 
   1    chr1_51057979     ZBoe    A    C        0      0        2 
   1    chr1_51057979     ZGre    A    C        0      0        2 
   1    chr1_51057979     ZHar    A    C        0      0        2 
   1    chr1_51057979   Sample    A    C        0      0        2 
   1    chr1_51065546     AAsi    T    A        0      0        2 
   1    chr1_51065546     AKia    T    A        0      0        2 
   1    chr1_51065546     AOna    T    A      0.5      1        2 
   1    chr1_51065546     ASom    T    A        0      0        2 
   1    chr1_51065546     HCab    T    A        0      0        2 
   1    chr1_51065546     HPrz    T    A        0      0        2 
   1    chr1_51065546     ZBoe    T    A        0      0        2 
   1    chr1_51065546     ZGre    T    A        0      0        2 
   1    chr1_51065546     ZHar    T    A        0      0        2 
   1    chr1_51065546   Sample    T    A        0      0        2 
   1    chr1_51081838     AAsi    C    A        0      0        2 
   1    chr1_51081838     AKia    C    A        0      0        2 
   1    chr1_51081838     AOna    C    A        0      0        2 
   1    chr1_51081838     ASom    C    A        0      0        2 
   1    chr1_51081838     HCab    C    A        0      0        2 
   1    chr1_51081838     HPrz    C    A        1      2        2 
   1    chr1_51081838     ZBoe    C    A        0      0        2 
   1    chr1_51081838     ZGre    C    A        0      0        2 
   1    chr1_51081838     ZHar    C    A        0      0        2 
   1    chr1_51081838   Sample    C    A        0      0        2 
   1    chr1_51091912     AAsi    T    A        0      0        2 
   1    chr1_51091912     AKia    T    A        0      0        2 
   1    chr1_51091912     AOna    T    A        0      0        2 
   1    chr1_51091912     ASom    T    A        0      0        2 
   1    chr1_51091912     HCab    T    A        0      0        2 
   1    chr1_51091912     HPrz    T    A        0      0        2 
   1    chr1_51091912     ZBoe    T    A        1      2        2 
   1    chr1_51091912     ZGre    T    A        0      0        2 
   1    chr1_51091912     ZHar    T    A        0      0        2 
   1    chr1_51091912   Sample    T    A        0      0        2 
   1    chr1_51105648     AAsi    C    A        0      0        2 
   1    chr1_51105648     AKia    C    A        0      0        2 
   1    chr1_51105648     AOna    C    A      0.5      1        2 
   1    chr1_51105648     ASom    C    A        0      0        2 
   1    chr1_51105648     HCab    C    A        0      0        2 
   1    chr1_51105648     HPrz    C    A        0      0        2 
   1    chr1_51105648     ZBoe    C    A        0      0        2 
   1    chr1_51105648     ZGre    C    A        0      0        2 
   1    chr1_51105648     ZHar    C    A        0      0        2 
   1    chr1_51105648   Sample    C    A        0      0        2 
   1    chr1_51107114     AAsi    G    T        0      0        2 
   1    chr1_51107114     AKia    G    T        0      0        2 
   1    chr1_51107114     AOna    G    T        0      0        2 
   1    chr1_51107114     ASom    G    T        0      0        2 
   1    chr1_51107114     HCab    G    T        0      0        2 
   1    chr1_51107114     HPrz    G    T        0      0        2 
   1    chr1_51107114     ZBoe    G    T        0      0        2 
   1    chr1_51107114     ZGre    G    T      0.5      1        2 
   1    chr1_51107114     ZHar    G    T        0      0        2 
   1    chr1_51107114   Sample    G    T        0      0        2 
   1    chr1_51158994     AAsi    C    A        0      0        2 
   1    chr1_51158994     AKia    C    A      0.5      1        2 
   1    chr1_51158994     AOna    C    A      0.5      1        2 
   1    chr1_51158994     ASom    C    A        0      0        2 
   1    chr1_51158994     HCab    C    A        0      0        2 
   1    chr1_51158994     HPrz    C    A        0      0        2 
   1    chr1_51158994     ZBoe    C    A        0      0        2 
   1    chr1_51158994     ZGre    C    A        0      0        2 
   1    chr1_51158994     ZHar    C    A        0      0        2 
   1    chr1_51158994   Sample    C    A        0      0        2 
   1    chr1_51162396     AAsi    G    C      0.5      1        2 
   1    chr1_51162396     AKia    G    C        0      0        2 
   1    chr1_51162396     AOna    G    C        0      0        2 
   1    chr1_51162396     ASom    G    C        0      0        2 
   1    chr1_51162396     HCab    G    C        0      0        2 
   1    chr1_51162396     HPrz    G    C        0      0        2 
   1    chr1_51162396     ZBoe    G    C        0      0        2 
   1    chr1_51162396     ZGre    G    C        0      0        2 
   1    chr1_51162396     ZHar    G    C        0      0        2 
   1    chr1_51162396   Sample    G    C        0      0        2 
   1    chr1_51163815     AAsi    A    T      0.5      1        2 
   1    chr1_51163815     AKia    A    T        0      0        2 
   1    chr1_51163815     AOna    A    T        0      0        2 
   1    chr1_51163815     ASom    A    T        0      0        2 
   1    chr1_51163815     HCab    A    T        0      0        2 
   1    chr1_51163815     HPrz    A    T        0      0        2 
   1    chr1_51163815     ZBoe    A    T        0      0        2 
   1    chr1_51163815     ZGre    A    T        0      0        2 
   1    chr1_51163815     ZHar    A    T        0      0        2 
   1    chr1_51163815   Sample    A    T        0      0        2 
   1    chr1_51225320     AAsi    G    T        0      0        2 
   1    chr1_51225320     AKia    G    T        0      0        2 
   1    chr1_51225320     AOna    G    T        0      0        2 
   1    chr1_51225320     ASom    G    T        0      0        2 
   1    chr1_51225320     HCab    G    T        0      0        2 
   1    chr1_51225320     HPrz    G    T        0      0        2 
   1    chr1_51225320     ZBoe    G    T        0      0        2 
   1    chr1_51225320     ZGre    G    T        0      0        2 
   1    chr1_51225320     ZHar    G    T        1      2        2 
   1    chr1_51225320   Sample    G    T        0      0        2 
   1    chr1_51262904     AAsi    G    T        0      0        2 
   1    chr1_51262904     AKia    G    T        0      0        2 
   1    chr1_51262904     AOna    G    T        0      0        2 
   1    chr1_51262904     ASom    G    T        0      0        2 
   1    chr1_51262904     HCab    G    T        0      0        2 
   1    chr1_51262904     HPrz    G    T        1      2        2 
   1    chr1_51262904     ZBoe    G    T        0      0        2 
   1    chr1_51262904     ZGre    G    T        0      0        2 
   1    chr1_51262904     ZHar    G    T        0      0        2 
   1    chr1_51262904   Sample    G    T        0      0        2 
   1    chr1_51271831     AAsi    A    T        1      2        2 
   1    chr1_51271831     AKia    A    T        1      2        2 
   1    chr1_51271831     AOna    A    T      0.5      1        2 
   1    chr1_51271831     ASom    A    T        1      2        2 
   1    chr1_51271831     HCab    A    T        0      0        2 
   1    chr1_51271831     HPrz    A    T        0      0        2 
   1    chr1_51271831     ZBoe    A    T        0      0        2 
   1    chr1_51271831     ZGre    A    T        0      0        2 
   1    chr1_51271831     ZHar    A    T        0      0        2 
   1    chr1_51271831   Sample    A    T        1      2        2 
   1    chr1_51296110     AAsi    G    T        0      0        2 
   1    chr1_51296110     AKia    G    T        0      0        2 
   1    chr1_51296110     AOna    G    T        0      0        2 
   1    chr1_51296110     ASom    G    T      0.5      1        2 
   1    chr1_51296110     HCab    G    T        0      0        2 
   1    chr1_51296110     HPrz    G    T        0      0        2 
   1    chr1_51296110     ZBoe    G    T        0      0        2 
   1    chr1_51296110     ZGre    G    T        0      0        2 
   1    chr1_51296110     ZHar    G    T        0      0        2 
   1    chr1_51296110   Sample    G    T        0      0        2 
   1    chr1_51297595     AAsi    C    A        0      0        2 
   1    chr1_51297595     AKia    C    A        0      0        2 
   1    chr1_51297595     AOna    C    A        0      0        2 
   1    chr1_51297595     ASom    C    A        0      0        2 
   1    chr1_51297595     HCab    C    A        0      0        2 
   1    chr1_51297595     HPrz    C    A        0      0        2 
   1    chr1_51297595     ZBoe    C    A        0      0        2 
   1    chr1_51297595     ZGre    C    A        1      2        2 
   1    chr1_51297595     ZHar    C    A        0      0        2 
   1    chr1_51297595   Sample    C    A        0      0        2 
   1    chr1_51302424     AAsi    G    T        0      0        2 
   1    chr1_51302424     AKia    G    T        0      0        2 
   1    chr1_51302424     AOna    G    T        0      0        2 
   1    chr1_51302424     ASom    G    T        0      0        2 
   1    chr1_51302424     HCab    G    T        1      2        2 
   1    chr1_51302424     HPrz    G    T        1      2        2 
   1    chr1_51302424     ZBoe    G    T        0      0        2 
   1    chr1_51302424     ZGre    G    T        0      0        2 
   1    chr1_51302424     ZHar    G    T        0      0        2 
   1    chr1_51302424   Sample    G    T        0      0        2 
   1    chr1_51305841     AAsi    G    T        0      0        2 
   1    chr1_51305841     AKia    G    T        0      0        2 
   1    chr1_51305841     AOna    G    T        0      0        2 
   1    chr1_51305841     ASom    G    T        0      0        2 
   1    chr1_51305841     HCab    G    T      0.5      1        2 
   1    chr1_51305841     HPrz    G    T        0      0        2 
   1    chr1_51305841     ZBoe    G    T        0      0        2 
   1    chr1_51305841     ZGre    G    T        0      0        2 
   1    chr1_51305841     ZHar    G    T        0      0        2 
   1    chr1_51305841   Sample    G    T        0      0        2 
   1    chr1_51331949     AAsi    T    A        0      0        2 
   1    chr1_51331949     AKia    T    A        0      0        2 
   1    chr1_51331949     AOna    T    A        1      2        2 
   1    chr1_51331949     ASom    T    A        0      0        2 
   1    chr1_51331949     HCab    T    A        0      0        2 
   1    chr1_51331949     HPrz    T    A        0      0        2 
   1    chr1_51331949     ZBoe    T    A        0      0        2 
   1    chr1_51331949     ZGre    T    A        0      0        2 
   1    chr1_51331949     ZHar    T    A        0      0        2 
   1    chr1_51331949   Sample    T    A        0      0        2 
   1    chr1_51354168     AAsi    T    G        0      0        2 
   1    chr1_51354168     AKia    T    G        0      0        2 
   1    chr1_51354168     AOna    T    G        0      0        2 
   1    chr1_51354168     ASom    T    G        0      0        2 
   1    chr1_51354168     HCab    T    G        0      0        2 
   1    chr1_51354168     HPrz    T    G        0      0        2 
   1    chr1_51354168     ZBoe    T    G      0.5      1        2 
   1    chr1_51354168     ZGre    T    G        0      0        2 
   1    chr1_51354168     ZHar    T    G        0      0        2 
   1    chr1_51354168   Sample    T    G        0      0        2 
   1    chr1_51364254     AAsi    C    A        0      0        2 
   1    chr1_51364254     AKia    C    A        0      0        2 
   1    chr1_51364254     AOna    C    A        0      0        2 
   1    chr1_51364254     ASom    C    A        0      0        2 
   1    chr1_51364254     HCab    C    A        0      0        2 
   1    chr1_51364254     HPrz    C    A        0      0        2 
   1    chr1_51364254     ZBoe    C    A        0      0        2 
   1    chr1_51364254     ZGre    C    A        0      0        2 
   1    chr1_51364254     ZHar    C    A        1      2        2 
   1    chr1_51364254   Sample    C    A        0      0        2 
   1    chr1_51366066     AAsi    C    A      0.5      1        2 
   1    chr1_51366066     AKia    C    A        0      0        2 
   1    chr1_51366066     AOna    C    A        0      0        2 
   1    chr1_51366066     ASom    C    A        0      0        2 
   1    chr1_51366066     HCab    C    A        0      0        2 
   1    chr1_51366066     HPrz    C    A        0      0        2 
   1    chr1_51366066     ZBoe    C    A        0      0        2 
   1    chr1_51366066     ZGre    C    A        0      0        2 
   1    chr1_51366066     ZHar    C    A        0      0        2 
   1    chr1_51366066   Sample    C    A        0      0        2 
   1    chr1_51372343     AAsi    C    G        0      0        2 
   1    chr1_51372343     AKia    C    G        0      0        2 
   1    chr1_51372343     AOna    C    G        0      0        2 
   1    chr1_51372343     ASom    C    G        0      0        2 
   1    chr1_51372343     HCab    C    G        0      0        2 
   1    chr1_51372343     HPrz    C    G        1      2        2 
   1    chr1_51372343     ZBoe    C    G        0      0        2 
   1    chr1_51372343     ZGre    C    G        0      0        2 
   1    chr1_51372343     ZHar    C    G        0      0        2 
   1    chr1_51372343   Sample    C    G        0      0        2 
   1    chr1_51396973     AAsi    G    T        0      0        2 
   1    chr1_51396973     AKia    G    T        0      0        2 
   1    chr1_51396973     AOna    G    T        0      0        2 
   1    chr1_51396973     ASom    G    T        0      0        2 
   1    chr1_51396973     HCab    G    T        0      0        2 
   1    chr1_51396973     HPrz    G    T        0      0        2 
   1    chr1_51396973     ZBoe    G    T        0      0        2 
   1    chr1_51396973     ZGre    G    T      0.5      1        2 
   1    chr1_51396973     ZHar    G    T        0      0        2 
   1    chr1_51396973   Sample    G    T        0      0        2 
   1    chr1_51409887     AAsi    G    T        0      0        2 
   1    chr1_51409887     AKia    G    T        0      0        2 
   1    chr1_51409887     AOna    G    T      0.5      1        2 
   1    chr1_51409887     ASom    G    T        0      0        2 
   1    chr1_51409887     HCab    G    T        0      0        2 
   1    chr1_51409887     HPrz    G    T        0      0        2 
   1    chr1_51409887     ZBoe    G    T        0      0        2 
   1    chr1_51409887     ZGre    G    T        0      0        2 
   1    chr1_51409887     ZHar    G    T        0      0        2 
   1    chr1_51409887   Sample    G    T        0      0        2 
   1    chr1_51413335     AAsi    A    T        0      0        2 
   1    chr1_51413335     AKia    A    T        0      0        2 
   1    chr1_51413335     AOna    A    T        0      0        2 
   1    chr1_51413335     ASom    A    T        0      0        2 
   1    chr1_51413335     HCab    A    T        0      0        2 
   1    chr1_51413335     HPrz    A    T        0      0        2 
   1    chr1_51413335     ZBoe    A    T        1      2        2 
   1    chr1_51413335     ZGre    A    T        0      0        2 
   1    chr1_51413335     ZHar    A    T        0      0        2 
   1    chr1_51413335   Sample    A    T        0      0        2 
   1    chr1_51428939     AAsi    G    T        0      0        2 
   1    chr1_51428939     AKia    G    T        0      0        2 
   1    chr1_51428939     AOna    G    T        0      0        2 
   1    chr1_51428939     ASom    G    T      0.5      1        2 
   1    chr1_51428939     HCab    G    T        0      0        2 
   1    chr1_51428939     HPrz    G    T        0      0        2 
   1    chr1_51428939     ZBoe    G    T        0      0        2 
   1    chr1_51428939     ZGre    G    T        0      0        2 
   1    chr1_51428939     ZHar    G    T        0      0        2 
   1    chr1_51428939   Sample    G    T        1      2        2 
   1    chr1_51484647     AAsi    G    T        0      0        2 
   1    chr1_51484647     AKia    G    T        0      0        2 
   1    chr1_51484647     AOna    G    T        0      0        2 
   1    chr1_51484647     ASom    G    T        0      0        2 
   1    chr1_51484647     HCab    G    T        0      0        2 
   1    chr1_51484647     HPrz    G    T        1      2        2 
   1    chr1_51484647     ZBoe    G    T        0      0        2 
   1    chr1_51484647     ZGre    G    T        0      0        2 
   1    chr1_51484647     ZHar    G    T        0      0        2 
   1    chr1_51484647   Sample    G    T        0      0        2 
   1    chr1_51509961     AAsi    A    C        0      0        2 
   1    chr1_51509961     AKia    A    C        1      2        2 
   1    chr1_51509961     AOna    A    C        0      0        2 
   1    chr1_51509961     ASom    A    C        0      0        2 
   1    chr1_51509961     HCab    A    C        0      0        2 
   1    chr1_51509961     HPrz    A    C        0      0        2 
   1    chr1_51509961     ZBoe    A    C        0      0        2 
   1    chr1_51509961     ZGre    A    C        0      0        2 
   1    chr1_51509961     ZHar    A    C        0      0        2 
   1    chr1_51509961   Sample    A    C        0      0        2 
   1    chr1_51510068     AAsi    A    C        0      0        2 
   1    chr1_51510068     AKia    A    C        0      0        2 
   1    chr1_51510068     AOna    A    C        0      0        2 
   1    chr1_51510068     ASom    A    C        0      0        2 
   1    chr1_51510068     HCab    A    C        1      2        2 
   1    chr1_51510068     HPrz    A    C        1      2        2 
   1    chr1_51510068     ZBoe    A    C        0      0        2 
   1    chr1_51510068     ZGre    A    C        0      0        2 
   1    chr1_51510068     ZHar    A    C        0      0        2 
   1    chr1_51510068   Sample    A    C        0      0        2 
   1    chr1_51532366     AAsi    A    T        0      0        2 
   1    chr1_51532366     AKia    A    T        0      0        2 
   1    chr1_51532366     AOna    A    T        0      0        2 
   1    chr1_51532366     ASom    A    T        0      0        2 
   1    chr1_51532366     HCab    A    T        0      0        2 
   1    chr1_51532366     HPrz    A    T        0      0        2 
   1    chr1_51532366     ZBoe    A    T      0.5      1        2 
   1    chr1_51532366     ZGre    A    T        0      0        2 
   1    chr1_51532366     ZHar    A    T        0      0        2 
   1    chr1_51532366   Sample    A    T        0      0        2 
   1    chr1_51532747     AAsi    C    G        0      0        2 
   1    chr1_51532747     AKia    C    G        0      0        2 
   1    chr1_51532747     AOna    C    G        0      0        2 
   1    chr1_51532747     ASom    C    G        0      0        2 
   1    chr1_51532747     HCab    C    G      0.5      1        2 
   1    chr1_51532747     HPrz    C    G        0      0        2 
   1    chr1_51532747     ZBoe    C    G        0      0        2 
   1    chr1_51532747     ZGre    C    G        0      0        2 
   1    chr1_51532747     ZHar    C    G        0      0        2 
   1    chr1_51532747   Sample    C    G        0      0        2 
   1    chr1_51546637     AAsi    G    T        0      0        2 
   1    chr1_51546637     AKia    G    T        0      0        2 
   1    chr1_51546637     AOna    G    T        0      0        2 
   1    chr1_51546637     ASom    G    T        0      0        2 
   1    chr1_51546637     HCab    G    T        0      0        2 
   1    chr1_51546637     HPrz    G    T      0.5      1        2 
   1    chr1_51546637     ZBoe    G    T        0      0        2 
   1    chr1_51546637     ZGre    G    T        0      0        2 
   1    chr1_51546637     ZHar    G    T        0      0        2 
   1    chr1_51546637   Sample    G    T        0      0        2 
   1    chr1_51548512     AAsi    G    T        0      0        2 
   1    chr1_51548512     AKia    G    T        0      0        2 
   1    chr1_51548512     AOna    G    T        0      0        2 
   1    chr1_51548512     ASom    G    T        0      0        2 
   1    chr1_51548512     HCab    G    T        0      0        2 
   1    chr1_51548512     HPrz    G    T        0      0        2 
   1    chr1_51548512     ZBoe    G    T      0.5      1        2 
   1    chr1_51548512     ZGre    G    T        0      0        2 
   1    chr1_51548512     ZHar    G    T        0      0        2 
   1    chr1_51548512   Sample    G    T        0      0        2 
   1    chr1_51589995     AAsi    C    A        0      0        2 
   1    chr1_51589995     AKia    C    A        0      0        2 
   1    chr1_51589995     AOna    C    A        0      0        2 
   1    chr1_51589995     ASom    C    A        0      0        2 
   1    chr1_51589995     HCab    C    A        1      2        2 
   1    chr1_51589995     HPrz    C    A        1      2        2 
   1    chr1_51589995     ZBoe    C    A        0      0        2 
   1    chr1_51589995     ZGre    C    A        0      0        2 
   1    chr1_51589995     ZHar    C    A        0      0        2 
   1    chr1_51589995   Sample    C    A        0      0        2 
   1    chr1_51596986     AAsi    T    G        0      0        2 
   1    chr1_51596986     AKia    T    G        0      0        2 
   1    chr1_51596986     AOna    T    G        0      0        2 
   1    chr1_51596986     ASom    T    G        0      0        2 
   1    chr1_51596986     HCab    T    G        0      0        2 
   1    chr1_51596986     HPrz    T    G      0.5      1        2 
   1    chr1_51596986     ZBoe    T    G        0      0        2 
   1    chr1_51596986     ZGre    T    G        0      0        2 
   1    chr1_51596986     ZHar    T    G        0      0        2 
   1    chr1_51596986   Sample    T    G        0      0        2 
   1    chr1_51603328     AAsi    A    T        0      0        2 
   1    chr1_51603328     AKia    A    T      0.5      1        2 
   1    chr1_51603328     AOna    A    T        0      0        2 
   1    chr1_51603328     ASom    A    T        0      0        2 
   1    chr1_51603328     HCab    A    T        0      0        2 
   1    chr1_51603328     HPrz    A    T        0      0        2 
   1    chr1_51603328     ZBoe    A    T        0      0        2 
   1    chr1_51603328     ZGre    A    T        0      0        2 
   1    chr1_51603328     ZHar    A    T        0      0        2 
   1    chr1_51603328   Sample    A    T        0      0        2 
   1    chr1_51620891     AAsi    A    T        0      0        2 
   1    chr1_51620891     AKia    A    T        0      0        2 
   1    chr1_51620891     AOna    A    T        0      0        2 
   1    chr1_51620891     ASom    A    T        0      0        2 
   1    chr1_51620891     HCab    A    T        0      0        2 
   1    chr1_51620891     HPrz    A    T        0      0        2 
   1    chr1_51620891     ZBoe    A    T        0      0        2 
   1    chr1_51620891     ZGre    A    T        1      2        2 
   1    chr1_51620891     ZHar    A    T        0      0        2 
   1    chr1_51620891   Sample    A    T        0      0        2 
   1    chr1_51638552     AAsi    C    G        0      0        2 
   1    chr1_51638552     AKia    C    G        0      0        2 
   1    chr1_51638552     AOna    C    G        0      0        2 
   1    chr1_51638552     ASom    C    G        0      0        2 
   1    chr1_51638552     HCab    C    G        1      2        2 
   1    chr1_51638552     HPrz    C    G        1      2        2 
   1    chr1_51638552     ZBoe    C    G        0      0        2 
   1    chr1_51638552     ZGre    C    G        0      0        2 
   1    chr1_51638552     ZHar    C    G        0      0        2 
   1    chr1_51638552   Sample    C    G        0      0        2 
   1    chr1_51641998     AAsi    G    T        0      0        2 
   1    chr1_51641998     AKia    G    T        0      0        2 
   1    chr1_51641998     AOna    G    T        0      0        2 
   1    chr1_51641998     ASom    G    T        0      0        2 
   1    chr1_51641998     HCab    G    T      0.5      1        2 
   1    chr1_51641998     HPrz    G    T        0      0        2 
   1    chr1_51641998     ZBoe    G    T        0      0        2 
   1    chr1_51641998     ZGre    G    T        0      0        2 
   1    chr1_51641998     ZHar    G    T        0      0        2 
   1    chr1_51641998   Sample    G    T        0      0        2 
   1    chr1_51668538     AAsi    A    C        0      0        2 
   1    chr1_51668538     AKia    A    C        0      0        2 
   1    chr1_51668538     AOna    A    C        0      0        2 
   1    chr1_51668538     ASom    A    C        0      0        2 
   1    chr1_51668538     HCab    A    C        0      0        2 
   1    chr1_51668538     HPrz    A    C        0      0        2 
   1    chr1_51668538     ZBoe    A    C        0      0        2 
   1    chr1_51668538     ZGre    A    C        0      0        2 
   1    chr1_51668538     ZHar    A    C      0.5      1        2 
   1    chr1_51668538   Sample    A    C        0      0        2 
   1    chr1_51701105     AAsi    A    C        0      0        2 
   1    chr1_51701105     AKia    A    C        0      0        2 
   1    chr1_51701105     AOna    A    C        0      0        2 
   1    chr1_51701105     ASom    A    C        0      0        2 
   1    chr1_51701105     HCab    A    C        0      0        2 
   1    chr1_51701105     HPrz    A    C        0      0        2 
   1    chr1_51701105     ZBoe    A    C        0      0        2 
   1    chr1_51701105     ZGre    A    C        1      2        2 
   1    chr1_51701105     ZHar    A    C        0      0        2 
   1    chr1_51701105   Sample    A    C        0      0        2 
   1    chr1_51709220     AAsi    C    A        0      0        2 
   1    chr1_51709220     AKia    C    A        0      0        2 
   1    chr1_51709220     AOna    C    A        0      0        2 
   1    chr1_51709220     ASom    C    A        0      0        2 
   1    chr1_51709220     HCab    C    A        1      2        2 
   1    chr1_51709220     HPrz    C    A        1      2        2 
   1    chr1_51709220     ZBoe    C    A        0      0        2 
   1    chr1_51709220     ZGre    C    A        0      0        2 
   1    chr1_51709220     ZHar    C    A        0      0        2 
   1    chr1_51709220   Sample    C    A        0      0        2 
   1    chr1_51719200     AAsi    G    T        0      0        2 
   1    chr1_51719200     AKia    G    T        0      0        2 
   1    chr1_51719200     AOna    G    T        0      0        2 
   1    chr1_51719200     ASom    G    T        0      0        2 
   1    chr1_51719200     HCab    G    T        1      2        2 
   1    chr1_51719200     HPrz    G    T        1      2        2 
   1    chr1_51719200     ZBoe    G    T        0      0        2 
   1    chr1_51719200     ZGre    G    T        0      0        2 
   1    chr1_51719200     ZHar    G    T        0      0        2 
   1    chr1_51719200   Sample    G    T        0      0        2 
   1    chr1_51719568     AAsi    G    C        0      0        2 
   1    chr1_51719568     AKia    G    C        0      0        2 
   1    chr1_51719568     AOna    G    C        0      0        2 
   1    chr1_51719568     ASom    G    C        0      0        2 
   1    chr1_51719568     HCab    G    C        1      2        2 
   1    chr1_51719568     HPrz    G    C        1      2        2 
   1    chr1_51719568     ZBoe    G    C        0      0        2 
   1    chr1_51719568     ZGre    G    C        0      0        2 
   1    chr1_51719568     ZHar    G    C        0      0        2 
   1    chr1_51719568   Sample    G    C        0      0        2 
   1    chr1_51721755     AAsi    T    G        0      0        2 
   1    chr1_51721755     AKia    T    G        0      0        2 
   1    chr1_51721755     AOna    T    G        0      0        2 
   1    chr1_51721755     ASom    T    G        0      0        2 
   1    chr1_51721755     HCab    T    G        1      2        2 
   1    chr1_51721755     HPrz    T    G        1      2        2 
   1    chr1_51721755     ZBoe    T    G        0      0        2 
   1    chr1_51721755     ZGre    T    G        0      0        2 
   1    chr1_51721755     ZHar    T    G        0      0        2 
   1    chr1_51721755   Sample    T    G        0      0        2 
   1    chr1_51738472     AAsi    C    G        0      0        2 
   1    chr1_51738472     AKia    C    G        0      0        2 
   1    chr1_51738472     AOna    C    G        0      0        2 
   1    chr1_51738472     ASom    C    G        0      0        2 
   1    chr1_51738472     HCab    C    G        0      0        2 
   1    chr1_51738472     HPrz    C    G        0      0        2 
   1    chr1_51738472     ZBoe    C    G      0.5      1        2 
   1    chr1_51738472     ZGre    C    G        0      0        2 
   1    chr1_51738472     ZHar    C    G        0      0        2 
   1    chr1_51738472   Sample    C    G        0      0        2 
   1    chr1_51744491     AAsi    A    C        0      0        2 
   1    chr1_51744491     AKia    A    C        0      0        2 
   1    chr1_51744491     AOna    A    C        0      0        2 
   1    chr1_51744491     ASom    A    C        0      0        2 
   1    chr1_51744491     HCab    A    C        1      2        2 
   1    chr1_51744491     HPrz    A    C        1      2        2 
   1    chr1_51744491     ZBoe    A    C        0      0        2 
   1    chr1_51744491     ZGre    A    C        0      0        2 
   1    chr1_51744491     ZHar    A    C        0      0        2 
   1    chr1_51744491   Sample    A    C        0      0        2 
   1    chr1_51746610     AAsi    C    A        0      0        2 
   1    chr1_51746610     AKia    C    A        0      0        2 
   1    chr1_51746610     AOna    C    A        0      0        2 
   1    chr1_51746610     ASom    C    A        0      0        2 
   1    chr1_51746610     HCab    C    A        0      0        2 
   1    chr1_51746610     HPrz    C    A      0.5      1        2 
   1    chr1_51746610     ZBoe    C    A        0      0        2 
   1    chr1_51746610     ZGre    C    A        0      0        2 
   1    chr1_51746610     ZHar    C    A        0      0        2 
   1    chr1_51746610   Sample    C    A        0      0        2 
   1    chr1_51767798     AAsi    C    G        0      0        2 
   1    chr1_51767798     AKia    C    G        0      0        2 
   1    chr1_51767798     AOna    C    G        0      0        2 
   1    chr1_51767798     ASom    C    G        0      0        2 
   1    chr1_51767798     HCab    C    G        0      0        2 
   1    chr1_51767798     HPrz    C    G        0      0        2 
   1    chr1_51767798     ZBoe    C    G      0.5      1        2 
   1    chr1_51767798     ZGre    C    G        0      0        2 
   1    chr1_51767798     ZHar    C    G        0      0        2 
   1    chr1_51767798   Sample    C    G        0      0        2 
   1    chr1_51795075     AAsi    T    G        0      0        2 
   1    chr1_51795075     AKia    T    G        0      0        2 
   1    chr1_51795075     AOna    T    G        0      0        2 
   1    chr1_51795075     ASom    T    G        0      0        2 
   1    chr1_51795075     HCab    T    G        1      2        2 
   1    chr1_51795075     HPrz    T    G        1      2        2 
   1    chr1_51795075     ZBoe    T    G        0      0        2 
   1    chr1_51795075     ZGre    T    G        0      0        2 
   1    chr1_51795075     ZHar    T    G        0      0        2 
   1    chr1_51795075   Sample    T    G        0      0        2 
   1    chr1_51797406     AAsi    C    A        0      0        2 
   1    chr1_51797406     AKia    C    A        1      2        2 
   1    chr1_51797406     AOna    C    A        1      2        2 
   1    chr1_51797406     ASom    C    A        0      0        2 
   1    chr1_51797406     HCab    C    A        0      0        2 
   1    chr1_51797406     HPrz    C    A        0      0        2 
   1    chr1_51797406     ZBoe    C    A        0      0        2 
   1    chr1_51797406     ZGre    C    A        0      0        2 
   1    chr1_51797406     ZHar    C    A        0      0        2 
   1    chr1_51797406   Sample    C    A        0      0        2 
   1    chr1_51806445     AAsi    A    C        0      0        2 
   1    chr1_51806445     AKia    A    C        0      0        2 
   1    chr1_51806445     AOna    A    C        0      0        2 
   1    chr1_51806445     ASom    A    C        0      0        2 
   1    chr1_51806445     HCab    A    C        1      2        2 
   1    chr1_51806445     HPrz    A    C        1      2        2 
   1    chr1_51806445     ZBoe    A    C        0      0        2 
   1    chr1_51806445     ZGre    A    C        0      0        2 
   1    chr1_51806445     ZHar    A    C        0      0        2 
   1    chr1_51806445   Sample    A    C        0      0        2 
   1    chr1_51809437     AAsi    T    G        0      0        2 
   1    chr1_51809437     AKia    T    G        0      0        2 
   1    chr1_51809437     AOna    T    G        0      0        2 
   1    chr1_51809437     ASom    T    G        0      0        2 
   1    chr1_51809437     HCab    T    G        1      2        2 
   1    chr1_51809437     HPrz    T    G        1      2        2 
   1    chr1_51809437     ZBoe    T    G        0      0        2 
   1    chr1_51809437     ZGre    T    G        0      0        2 
   1    chr1_51809437     ZHar    T    G        0      0        2 
   1    chr1_51809437   Sample    T    G        0      0        2 
   1    chr1_51823931     AAsi    C    A        0      0        2 
   1    chr1_51823931     AKia    C    A        0      0        2 
   1    chr1_51823931     AOna    C    A      0.5      1        2 
   1    chr1_51823931     ASom    C    A        0      0        2 
   1    chr1_51823931     HCab    C    A        0      0        2 
   1    chr1_51823931     HPrz    C    A        0      0        2 
   1    chr1_51823931     ZBoe    C    A        0      0        2 
   1    chr1_51823931     ZGre    C    A        0      0        2 
   1    chr1_51823931     ZHar    C    A        0      0        2 
   1    chr1_51823931   Sample    C    A        0      0        2 
   1    chr1_51842513     AAsi    A    T        0      0        2 
   1    chr1_51842513     AKia    A    T        0      0        2 
   1    chr1_51842513     AOna    A    T        0      0        2 
   1    chr1_51842513     ASom    A    T        0      0        2 
   1    chr1_51842513     HCab    A    T      0.5      1        2 
   1    chr1_51842513     HPrz    A    T      0.5      1        2 
   1    chr1_51842513     ZBoe    A    T        0      0        2 
   1    chr1_51842513     ZGre    A    T        0      0        2 
   1    chr1_51842513     ZHar    A    T        0      0        2 
   1    chr1_51842513   Sample    A    T        0      0        2 
   1    chr1_51843122     AAsi    C    G        0      0        2 
   1    chr1_51843122     AKia    C    G        1      2        2 
   1    chr1_51843122     AOna    C    G      0.5      1        2 
   1    chr1_51843122     ASom    C    G        0      0        2 
   1    chr1_51843122     HCab    C    G        0      0        2 
   1    chr1_51843122     HPrz    C    G        0      0        2 
   1    chr1_51843122     ZBoe    C    G        0      0        2 
   1    chr1_51843122     ZGre    C    G        0      0        2 
   1    chr1_51843122     ZHar    C    G        0      0        2 
   1    chr1_51843122   Sample    C    G        0      0        2 
   1    chr1_51850481     AAsi    T    G        0      0        2 
   1    chr1_51850481     AKia    T    G        0      0        2 
   1    chr1_51850481     AOna    T    G        0      0        2 
   1    chr1_51850481     ASom    T    G        0      0        2 
   1    chr1_51850481     HCab    T    G        0      0        2 
   1    chr1_51850481     HPrz    T    G        0      0        2 
   1    chr1_51850481     ZBoe    T    G      0.5      1        2 
   1    chr1_51850481     ZGre    T    G        0      0        2 
   1    chr1_51850481     ZHar    T    G        0      0        2 
   1    chr1_51850481   Sample    T    G        0      0        2 
   1    chr1_51860278     AAsi    T    G        0      0        2 
   1    chr1_51860278     AKia    T    G        0      0        2 
   1    chr1_51860278     AOna    T    G        0      0        2 
   1    chr1_51860278     ASom    T    G        0      0        2 
   1    chr1_51860278     HCab    T    G        0      0        2 
   1    chr1_51860278     HPrz    T    G        0      0        2 
   1    chr1_51860278     ZBoe    T    G        1      2        2 
   1    chr1_51860278     ZGre    T    G        1      2        2 
   1    chr1_51860278     ZHar    T    G        1      2        2 
   1    chr1_51860278   Sample    T    G        0      0        2 
   1    chr1_51883617     AAsi    C    A        0      0        2 
   1    chr1_51883617     AKia    C    A        0      0        2 
   1    chr1_51883617     AOna    C    A        0      0        2 
   1    chr1_51883617     ASom    C    A        0      0        2 
   1    chr1_51883617     HCab    C    A        0      0        2 
   1    chr1_51883617     HPrz    C    A        0      0        2 
   1    chr1_51883617     ZBoe    C    A      0.5      1        2 
   1    chr1_51883617     ZGre    C    A        0      0        2 
   1    chr1_51883617     ZHar    C    A        0      0        2 
   1    chr1_51883617   Sample    C    A        0      0        2 
   1    chr1_51910094     AAsi    A    T        0      0        2 
   1    chr1_51910094     AKia    A    T        0      0        2 
   1    chr1_51910094     AOna    A    T        0      0        2 
   1    chr1_51910094     ASom    A    T        0      0        2 
   1    chr1_51910094     HCab    A    T        0      0        2 
   1    chr1_51910094     HPrz    A    T      0.5      1        2 
   1    chr1_51910094     ZBoe    A    T        0      0        2 
   1    chr1_51910094     ZGre    A    T        0      0        2 
   1    chr1_51910094     ZHar    A    T        0      0        2 
   1    chr1_51910094   Sample    A    T        0      0        2 
   1    chr1_51991915     AAsi    G    T        0      0        2 
   1    chr1_51991915     AKia    G    T        0      0        2 
   1    chr1_51991915     AOna    G    T        0      0        2 
   1    chr1_51991915     ASom    G    T        0      0        2 
   1    chr1_51991915     HCab    G    T        0      0        2 
   1    chr1_51991915     HPrz    G    T        0      0        2 
   1    chr1_51991915     ZBoe    G    T        0      0        2 
   1    chr1_51991915     ZGre    G    T        0      0        2 
   1    chr1_51991915     ZHar    G    T      0.5      1        2 
   1    chr1_51991915   Sample    G    T        0      0        2 
   1    chr1_52076270     AAsi    T    A        0      0        2 
   1    chr1_52076270     AKia    T    A        0      0        2 
   1    chr1_52076270     AOna    T    A        0      0        2 
   1    chr1_52076270     ASom    T    A        1      2        2 
   1    chr1_52076270     HCab    T    A        0      0        2 
   1    chr1_52076270     HPrz    T    A        0      0        2 
   1    chr1_52076270     ZBoe    T    A        0      0        2 
   1    chr1_52076270     ZGre    T    A        0      0        2 
   1    chr1_52076270     ZHar    T    A        0      0        2 
   1    chr1_52076270   Sample    T    A        0      0        2 
   1    chr1_52090633     AAsi    C    G        0      0        2 
   1    chr1_52090633     AKia    C    G        0      0        2 
   1    chr1_52090633     AOna    C    G        0      0        2 
   1    chr1_52090633     ASom    C    G        0      0        2 
   1    chr1_52090633     HCab    C    G        0      0        2 
   1    chr1_52090633     HPrz    C    G      0.5      1        2 
   1    chr1_52090633     ZBoe    C    G        0      0        2 
   1    chr1_52090633     ZGre    C    G        0      0        2 
   1    chr1_52090633     ZHar    C    G        0      0        2 
   1    chr1_52090633   Sample    C    G        0      0        2 
   1    chr1_52102473     AAsi    C    A        0      0        2 
   1    chr1_52102473     AKia    C    A        0      0        2 
   1    chr1_52102473     AOna    C    A        0      0        2 
   1    chr1_52102473     ASom    C    A        0      0        2 
   1    chr1_52102473     HCab    C    A        1      2        2 
   1    chr1_52102473     HPrz    C    A        1      2        2 
   1    chr1_52102473     ZBoe    C    A        0      0        2 
   1    chr1_52102473     ZGre    C    A        0      0        2 
   1    chr1_52102473     ZHar    C    A        0      0        2 
   1    chr1_52102473   Sample    C    A        0      0        2 
   1    chr1_52122224     AAsi    C    G        0      0        2 
   1    chr1_52122224     AKia    C    G        0      0        2 
   1    chr1_52122224     AOna    C    G        0      0        2 
   1    chr1_52122224     ASom    C    G        0      0        2 
   1    chr1_52122224     HCab    C    G        1      2        2 
   1    chr1_52122224     HPrz    C    G        1      2        2 
   1    chr1_52122224     ZBoe    C    G        0      0        2 
   1    chr1_52122224     ZGre    C    G        0      0        2 
   1    chr1_52122224     ZHar    C    G        0      0        2 
   1    chr1_52122224   Sample    C    G        0      0        2 
   1    chr1_52142573     AAsi    G    C        0      0        2 
   1    chr1_52142573     AKia    G    C        0      0        2 
   1    chr1_52142573     AOna    G    C        0      0        2 
   1    chr1_52142573     ASom    G    C        0      0        2 
   1    chr1_52142573     HCab    G    C        0      0        2 
   1    chr1_52142573     HPrz    G    C        0      0        2 
   1    chr1_52142573     ZBoe    G    C      0.5      1        2 
   1    chr1_52142573     ZGre    G    C        0      0        2 
   1    chr1_52142573     ZHar    G    C        0      0        2 
   1    chr1_52142573   Sample    G    C        0      0        2 
   1    chr1_52150602     AAsi    G    C        0      0        2 
   1    chr1_52150602     AKia    G    C        0      0        2 
   1    chr1_52150602     AOna    G    C        0      0        2 
   1    chr1_52150602     ASom    G    C        0      0        2 
   1    chr1_52150602     HCab    G    C        0      0        2 
   1    chr1_52150602     HPrz    G    C      0.5      1        2 
   1    chr1_52150602     ZBoe    G    C        0      0        2 
   1    chr1_52150602     ZGre    G    C        0      0        2 
   1    chr1_52150602     ZHar    G    C        0      0        2 
   1    chr1_52150602   Sample    G    C        0      0        2 
   1    chr1_52174317     AAsi    T    G        0      0        2 
   1    chr1_52174317     AKia    T    G        0      0        2 
   1    chr1_52174317     AOna    T    G        0      0        2 
   1    chr1_52174317     ASom    T    G        0      0        2 
   1    chr1_52174317     HCab    T    G        1      2        2 
   1    chr1_52174317     HPrz    T    G        1      2        2 
   1    chr1_52174317     ZBoe    T    G        0      0        2 
   1    chr1_52174317     ZGre    T    G        0      0        2 
   1    chr1_52174317     ZHar    T    G        0      0        2 
   1    chr1_52174317   Sample    T    G        0      0        2 
   1    chr1_52176384     AAsi    G    C        0      0        2 
   1    chr1_52176384     AKia    G    C        0      0        2 
   1    chr1_52176384     AOna    G    C        0      0        2 
   1    chr1_52176384     ASom    G    C        0      0        2 
   1    chr1_52176384     HCab    G    C        1      2        2 
   1    chr1_52176384     HPrz    G    C        1      2        2 
   1    chr1_52176384     ZBoe    G    C        0      0        2 
   1    chr1_52176384     ZGre    G    C        0      0        2 
   1    chr1_52176384     ZHar    G    C        0      0        2 
   1    chr1_52176384   Sample    G    C        0      0        2 
   1    chr1_52177279     AAsi    G    C        0      0        2 
   1    chr1_52177279     AKia    G    C        0      0        2 
   1    chr1_52177279     AOna    G    C        0      0        2 
   1    chr1_52177279     ASom    G    C        0      0        2 
   1    chr1_52177279     HCab    G    C      0.5      1        2 
   1    chr1_52177279     HPrz    G    C        1      2        2 
   1    chr1_52177279     ZBoe    G    C        0      0        2 
   1    chr1_52177279     ZGre    G    C        0      0        2 
   1    chr1_52177279     ZHar    G    C        0      0        2 
   1    chr1_52177279   Sample    G    C        0      0        2 
   1    chr1_52195622     AAsi    T    G        0      0        2 
   1    chr1_52195622     AKia    T    G        0      0        2 
   1    chr1_52195622     AOna    T    G        0      0        2 
   1    chr1_52195622     ASom    T    G        0      0        2 
   1    chr1_52195622     HCab    T    G        1      2        2 
   1    chr1_52195622     HPrz    T    G        1      2        2 
   1    chr1_52195622     ZBoe    T    G        0      0        2 
   1    chr1_52195622     ZGre    T    G        0      0        2 
   1    chr1_52195622     ZHar    T    G        0      0        2 
   1    chr1_52195622   Sample    T    G        0      0        2 
   1    chr1_52197232     AAsi    T    A        0      0        2 
   1    chr1_52197232     AKia    T    A        0      0        2 
   1    chr1_52197232     AOna    T    A      0.5      1        2 
   1    chr1_52197232     ASom    T    A        0      0        2 
   1    chr1_52197232     HCab    T    A        0      0        2 
   1    chr1_52197232     HPrz    T    A        0      0        2 
   1    chr1_52197232     ZBoe    T    A        0      0        2 
   1    chr1_52197232     ZGre    T    A        0      0        2 
   1    chr1_52197232     ZHar    T    A        0      0        2 
   1    chr1_52197232   Sample    T    A        0      0        2 
   1    chr1_52197571     AAsi    G    T        0      0        2 
   1    chr1_52197571     AKia    G    T        0      0        2 
   1    chr1_52197571     AOna    G    T        0      0        2 
   1    chr1_52197571     ASom    G    T        0      0        2 
   1    chr1_52197571     HCab    G    T        0      0        2 
   1    chr1_52197571     HPrz    G    T        0      0        2 
   1    chr1_52197571     ZBoe    G    T        0      0        2 
   1    chr1_52197571     ZGre    G    T        1      2        2 
   1    chr1_52197571     ZHar    G    T        0      0        2 
   1    chr1_52197571   Sample    G    T        0      0        2 
   1    chr1_52202489     AAsi    G    C        1      2        2 
   1    chr1_52202489     AKia    G    C        0      0        2 
   1    chr1_52202489     AOna    G    C        0      0        2 
   1    chr1_52202489     ASom    G    C        0      0        2 
   1    chr1_52202489     HCab    G    C        0      0        2 
   1    chr1_52202489     HPrz    G    C        0      0        2 
   1    chr1_52202489     ZBoe    G    C        0      0        2 
   1    chr1_52202489     ZGre    G    C        0      0        2 
   1    chr1_52202489     ZHar    G    C        0      0        2 
   1    chr1_52202489   Sample    G    C        1      2        2 
   1    chr1_52203694     AAsi    G    T        0      0        2 
   1    chr1_52203694     AKia    G    T        0      0        2 
   1    chr1_52203694     AOna    G    T        0      0        2 
   1    chr1_52203694     ASom    G    T        0      0        2 
   1    chr1_52203694     HCab    G    T        1      2        2 
   1    chr1_52203694     HPrz    G    T        1      2        2 
   1    chr1_52203694     ZBoe    G    T        0      0        2 
   1    chr1_52203694     ZGre    G    T        0      0        2 
   1    chr1_52203694     ZHar    G    T        0      0        2 
   1    chr1_52203694   Sample    G    T        0      0        2 
   1    chr1_52224087     AAsi    C    G        0      0        2 
   1    chr1_52224087     AKia    C    G        0      0        2 
   1    chr1_52224087     AOna    C    G        0      0        2 
   1    chr1_52224087     ASom    C    G        0      0        2 
   1    chr1_52224087     HCab    C    G        1      2        2 
   1    chr1_52224087     HPrz    C    G        1      2        2 
   1    chr1_52224087     ZBoe    C    G        0      0        2 
   1    chr1_52224087     ZGre    C    G        0      0        2 
   1    chr1_52224087     ZHar    C    G        0      0        2 
   1    chr1_52224087   Sample    C    G        0      0        2 
   1    chr1_52236674     AAsi    C    A        0      0        2 
   1    chr1_52236674     AKia    C    A        0      0        2 
   1    chr1_52236674     AOna    C    A        1      2        2 
   1    chr1_52236674     ASom    C    A        0      0        2 
   1    chr1_52236674     HCab    C    A        0      0        2 
   1    chr1_52236674     HPrz    C    A        0      0        2 
   1    chr1_52236674     ZBoe    C    A        0      0        2 
   1    chr1_52236674     ZGre    C    A        0      0        2 
   1    chr1_52236674     ZHar    C    A        0      0        2 
   1    chr1_52236674   Sample    C    A        0      0        2 
   1    chr1_52248242     AAsi    C    G        0      0        2 
   1    chr1_52248242     AKia    C    G        0      0        2 
   1    chr1_52248242     AOna    C    G        0      0        2 
   1    chr1_52248242     ASom    C    G        0      0        2 
   1    chr1_52248242     HCab    C    G        1      2        2 
   1    chr1_52248242     HPrz    C    G        1      2        2 
   1    chr1_52248242     ZBoe    C    G        0      0        2 
   1    chr1_52248242     ZGre    C    G        0      0        2 
   1    chr1_52248242     ZHar    C    G        0      0        2 
   1    chr1_52248242   Sample    C    G        0      0        2 
   1    chr1_52248255     AAsi    T    A        0      0        2 
   1    chr1_52248255     AKia    T    A        0      0        2 
   1    chr1_52248255     AOna    T    A      0.5      1        2 
   1    chr1_52248255     ASom    T    A        0      0        2 
   1    chr1_52248255     HCab    T    A        0      0        2 
   1    chr1_52248255     HPrz    T    A        0      0        2 
   1    chr1_52248255     ZBoe    T    A        0      0        2 
   1    chr1_52248255     ZGre    T    A        0      0        2 
   1    chr1_52248255     ZHar    T    A        0      0        2 
   1    chr1_52248255   Sample    T    A        0      0        2 
   1    chr1_52258744     AAsi    A    T        0      0        2 
   1    chr1_52258744     AKia    A    T        0      0        2 
   1    chr1_52258744     AOna    A    T        0      0        2 
   1    chr1_52258744     ASom    A    T        0      0        2 
   1    chr1_52258744     HCab    A    T        1      2        2 
   1    chr1_52258744     HPrz    A    T        1      2        2 
   1    chr1_52258744     ZBoe    A    T        0      0        2 
   1    chr1_52258744     ZGre    A    T        0      0        2 
   1    chr1_52258744     ZHar    A    T        0      0        2 
   1    chr1_52258744   Sample    A    T        0      0        2 
   1    chr1_52271855     AAsi    G    T        1      2        2 
   1    chr1_52271855     AKia    G    T        0      0        2 
   1    chr1_52271855     AOna    G    T        0      0        2 
   1    chr1_52271855     ASom    G    T        0      0        2 
   1    chr1_52271855     HCab    G    T        0      0        2 
   1    chr1_52271855     HPrz    G    T        0      0        2 
   1    chr1_52271855     ZBoe    G    T        0      0        2 
   1    chr1_52271855     ZGre    G    T        0      0        2 
   1    chr1_52271855     ZHar    G    T        0      0        2 
   1    chr1_52271855   Sample    G    T        1      2        2 
   1    chr1_52283502     AAsi    G    C        0      0        2 
   1    chr1_52283502     AKia    G    C        1      2        2 
   1    chr1_52283502     AOna    G    C      0.5      1        2 
   1    chr1_52283502     ASom    G    C        0      0        2 
   1    chr1_52283502     HCab    G    C        0      0        2 
   1    chr1_52283502     HPrz    G    C        0      0        2 
   1    chr1_52283502     ZBoe    G    C        0      0        2 
   1    chr1_52283502     ZGre    G    C        0      0        2 
   1    chr1_52283502     ZHar    G    C        0      0        2 
   1    chr1_52283502   Sample    G    C        0      0        2 
   1    chr1_52322838     AAsi    T    G        0      0        2 
   1    chr1_52322838     AKia    T    G        0      0        2 
   1    chr1_52322838     AOna    T    G        0      0        2 
   1    chr1_52322838     ASom    T    G        0      0        2 
   1    chr1_52322838     HCab    T    G        1      2        2 
   1    chr1_52322838     HPrz    T    G        1      2        2 
   1    chr1_52322838     ZBoe    T    G        0      0        2 
   1    chr1_52322838     ZGre    T    G        0      0        2 
   1    chr1_52322838     ZHar    T    G        0      0        2 
   1    chr1_52322838   Sample    T    G        0      0        2 
   1    chr1_52329043     AAsi    G    C        0      0        2 
   1    chr1_52329043     AKia    G    C        0      0        2 
   1    chr1_52329043     AOna    G    C        0      0        2 
   1    chr1_52329043     ASom    G    C        0      0        2 
   1    chr1_52329043     HCab    G    C        0      0        2 
   1    chr1_52329043     HPrz    G    C      0.5      1        2 
   1    chr1_52329043     ZBoe    G    C        0      0        2 
   1    chr1_52329043     ZGre    G    C        0      0        2 
   1    chr1_52329043     ZHar    G    C        0      0        2 
   1    chr1_52329043   Sample    G    C        0      0        2 
   1    chr1_52350894     AAsi    C    G        0      0        2 
   1    chr1_52350894     AKia    C    G        0      0        2 
   1    chr1_52350894     AOna    C    G        0      0        2 
   1    chr1_52350894     ASom    C    G        0      0        2 
   1    chr1_52350894     HCab    C    G        0      0        2 
   1    chr1_52350894     HPrz    C    G        0      0        2 
   1    chr1_52350894     ZBoe    C    G      0.5      1        2 
   1    chr1_52350894     ZGre    C    G        0      0        2 
   1    chr1_52350894     ZHar    C    G        0      0        2 
   1    chr1_52350894   Sample    C    G        0      0        2 
   1    chr1_52356761     AAsi    C    G        0      0        2 
   1    chr1_52356761     AKia    C    G        0      0        2 
   1    chr1_52356761     AOna    C    G        0      0        2 
   1    chr1_52356761     ASom    C    G        0      0        2 
   1    chr1_52356761     HCab    C    G        1      2        2 
   1    chr1_52356761     HPrz    C    G        1      2        2 
   1    chr1_52356761     ZBoe    C    G        0      0        2 
   1    chr1_52356761     ZGre    C    G        0      0        2 
   1    chr1_52356761     ZHar    C    G        0      0        2 
   1    chr1_52356761   Sample    C    G        0      0        2 
   1    chr1_52357165     AAsi    G    C        0      0        2 
   1    chr1_52357165     AKia    G    C        0      0        2 
   1    chr1_52357165     AOna    G    C        0      0        2 
   1    chr1_52357165     ASom    G    C        0      0        2 
   1    chr1_52357165     HCab    G    C        0      0        2 
   1    chr1_52357165     HPrz    G    C        0      0        2 
   1    chr1_52357165     ZBoe    G    C        1      2        2 
   1    chr1_52357165     ZGre    G    C        0      0        2 
   1    chr1_52357165     ZHar    G    C        1      2        2 
   1    chr1_52357165   Sample    G    C        0      0        2 
   1    chr1_52373531     AAsi    T    A        0      0        2 
   1    chr1_52373531     AKia    T    A        0      0        2 
   1    chr1_52373531     AOna    T    A        0      0        2 
   1    chr1_52373531     ASom    T    A        0      0        2 
   1    chr1_52373531     HCab    T    A      0.5      1        2 
   1    chr1_52373531     HPrz    T    A        0      0        2 
   1    chr1_52373531     ZBoe    T    A        0      0        2 
   1    chr1_52373531     ZGre    T    A        0      0        2 
   1    chr1_52373531     ZHar    T    A        0      0        2 
   1    chr1_52373531   Sample    T    A        0      0        2 
   1    chr1_52405185     AAsi    G    C        0      0        2 
   1    chr1_52405185     AKia    G    C        0      0        2 
   1    chr1_52405185     AOna    G    C        0      0        2 
   1    chr1_52405185     ASom    G    C        0      0        2 
   1    chr1_52405185     HCab    G    C        0      0        2 
   1    chr1_52405185     HPrz    G    C        0      0        2 
   1    chr1_52405185     ZBoe    G    C        1      2        2 
   1    chr1_52405185     ZGre    G    C        0      0        2 
   1    chr1_52405185     ZHar    G    C        0      0        2 
   1    chr1_52405185   Sample    G    C        0      0        2 
   1    chr1_52413135     AAsi    A    C        0      0        2 
   1    chr1_52413135     AKia    A    C        0      0        2 
   1    chr1_52413135     AOna    A    C        0      0        2 
   1    chr1_52413135     ASom    A    C        0      0        2 
   1    chr1_52413135     HCab    A    C        0      0        2 
   1    chr1_52413135     HPrz    A    C        0      0        2 
   1    chr1_52413135     ZBoe    A    C        1      2        2 
   1    chr1_52413135     ZGre    A    C        0      0        2 
   1    chr1_52413135     ZHar    A    C        1      2        2 
   1    chr1_52413135   Sample    A    C        0      0        2 
   1    chr1_52416325     AAsi    A    T        0      0        2 
   1    chr1_52416325     AKia    A    T        0      0        2 
   1    chr1_52416325     AOna    A    T        0      0        2 
   1    chr1_52416325     ASom    A    T      0.5      1        2 
   1    chr1_52416325     HCab    A    T        0      0        2 
   1    chr1_52416325     HPrz    A    T        0      0        2 
   1    chr1_52416325     ZBoe    A    T        0      0        2 
   1    chr1_52416325     ZGre    A    T        0      0        2 
   1    chr1_52416325     ZHar    A    T        0      0        2 
   1    chr1_52416325   Sample    A    T        0      0        2 
   1    chr1_52429777     AAsi    C    G        0      0        2 
   1    chr1_52429777     AKia    C    G        0      0        2 
   1    chr1_52429777     AOna    C    G      0.5      1        2 
   1    chr1_52429777     ASom    C    G        0      0        2 
   1    chr1_52429777     HCab    C    G        0      0        2 
   1    chr1_52429777     HPrz    C    G        0      0        2 
   1    chr1_52429777     ZBoe    C    G        0      0        2 
   1    chr1_52429777     ZGre    C    G        0      0        2 
   1    chr1_52429777     ZHar    C    G        0      0        2 
   1    chr1_52429777   Sample    C    G        0      0        2 
   1    chr1_52432503     AAsi    A    C        0      0        2 
   1    chr1_52432503     AKia    A    C        0      0        2 
   1    chr1_52432503     AOna    A    C        0      0        2 
   1    chr1_52432503     ASom    A    C        0      0        2 
   1    chr1_52432503     HCab    A    C        0      0        2 
   1    chr1_52432503     HPrz    A    C        0      0        2 
   1    chr1_52432503     ZBoe    A    C        0      0        2 
   1    chr1_52432503     ZGre    A    C      0.5      1        2 
   1    chr1_52432503     ZHar    A    C        0      0        2 
   1    chr1_52432503   Sample    A    C        0      0        2 
   1    chr1_52479815     AAsi    T    G        0      0        2 
   1    chr1_52479815     AKia    T    G        0      0        2 
   1    chr1_52479815     AOna    T    G      0.5      1        2 
   1    chr1_52479815     ASom    T    G        0      0        2 
   1    chr1_52479815     HCab    T    G        0      0        2 
   1    chr1_52479815     HPrz    T    G        0      0        2 
   1    chr1_52479815     ZBoe    T    G        0      0        2 
   1    chr1_52479815     ZGre    T    G        0      0        2 
   1    chr1_52479815     ZHar    T    G        0      0        2 
   1    chr1_52479815   Sample    T    G        0      0        2 
   1    chr1_52492511     AAsi    G    T        0      0        2 
   1    chr1_52492511     AKia    G    T        1      2        2 
   1    chr1_52492511     AOna    G    T        1      2        2 
   1    chr1_52492511     ASom    G    T        0      0        2 
   1    chr1_52492511     HCab    G    T        0      0        2 
   1    chr1_52492511     HPrz    G    T        0      0        2 
   1    chr1_52492511     ZBoe    G    T        0      0        2 
   1    chr1_52492511     ZGre    G    T        0      0        2 
   1    chr1_52492511     ZHar    G    T        0      0        2 
   1    chr1_52492511   Sample    G    T        0      0        2 
   1    chr1_52501565     AAsi    A    T        0      0        2 
   1    chr1_52501565     AKia    A    T        0      0        2 
   1    chr1_52501565     AOna    A    T        0      0        2 
   1    chr1_52501565     ASom    A    T        0      0        2 
   1    chr1_52501565     HCab    A    T        0      0        2 
   1    chr1_52501565     HPrz    A    T        0      0        2 
   1    chr1_52501565     ZBoe    A    T      0.5      1        2 
   1    chr1_52501565     ZGre    A    T        0      0        2 
   1    chr1_52501565     ZHar    A    T        0      0        2 
   1    chr1_52501565   Sample    A    T        0      0        2 
   1    chr1_52503976     AAsi    T    G        0      0        2 
   1    chr1_52503976     AKia    T    G        1      2        2 
   1    chr1_52503976     AOna    T    G        1      2        2 
   1    chr1_52503976     ASom    T    G        0      0        2 
   1    chr1_52503976     HCab    T    G        0      0        2 
   1    chr1_52503976     HPrz    T    G        0      0        2 
   1    chr1_52503976     ZBoe    T    G        0      0        2 
   1    chr1_52503976     ZGre    T    G        0      0        2 
   1    chr1_52503976     ZHar    T    G        0      0        2 
   1    chr1_52503976   Sample    T    G        0      0        2 
   1    chr1_52515588     AAsi    A    C        0      0        2 
   1    chr1_52515588     AKia    A    C        0      0        2 
   1    chr1_52515588     AOna    A    C        0      0        2 
   1    chr1_52515588     ASom    A    C        0      0        2 
   1    chr1_52515588     HCab    A    C        0      0        2 
   1    chr1_52515588     HPrz    A    C        0      0        2 
   1    chr1_52515588     ZBoe    A    C      0.5      1        2 
   1    chr1_52515588     ZGre    A    C        0      0        2 
   1    chr1_52515588     ZHar    A    C        0      0        2 
   1    chr1_52515588   Sample    A    C        0      0        2 
   1    chr1_52543245     AAsi    C    G        0      0        2 
   1    chr1_52543245     AKia    C    G        1      2        2 
   1    chr1_52543245     AOna    C    G        0      0        2 
   1    chr1_52543245     ASom    C    G        0      0        2 
   1    chr1_52543245     HCab    C    G        0      0        2 
   1    chr1_52543245     HPrz    C    G        0      0        2 
   1    chr1_52543245     ZBoe    C    G        0      0        2 
   1    chr1_52543245     ZGre    C    G        0      0        2 
   1    chr1_52543245     ZHar    C    G        0      0        2 
   1    chr1_52543245   Sample    C    G        0      0        2 
   1    chr1_52546772     AAsi    A    C        0      0        2 
   1    chr1_52546772     AKia    A    C        0      0        2 
   1    chr1_52546772     AOna    A    C        0      0        2 
   1    chr1_52546772     ASom    A    C        0      0        2 
   1    chr1_52546772     HCab    A    C        1      2        2 
   1    chr1_52546772     HPrz    A    C        1      2        2 
   1    chr1_52546772     ZBoe    A    C        0      0        2 
   1    chr1_52546772     ZGre    A    C        0      0        2 
   1    chr1_52546772     ZHar    A    C        0      0        2 
   1    chr1_52546772   Sample    A    C        0      0        2 
   1    chr1_52560873     AAsi    G    T        0      0        2 
   1    chr1_52560873     AKia    G    T        0      0        2 
   1    chr1_52560873     AOna    G    T        0      0        2 
   1    chr1_52560873     ASom    G    T        0      0        2 
   1    chr1_52560873     HCab    G    T        1      2        2 
   1    chr1_52560873     HPrz    G    T        1      2        2 
   1    chr1_52560873     ZBoe    G    T        0      0        2 
   1    chr1_52560873     ZGre    G    T        0      0        2 
   1    chr1_52560873     ZHar    G    T        0      0        2 
   1    chr1_52560873   Sample    G    T        0      0        2 
   1    chr1_52585790     AAsi    T    G        0      0        2 
   1    chr1_52585790     AKia    T    G        0      0        2 
   1    chr1_52585790     AOna    T    G      0.5      1        2 
   1    chr1_52585790     ASom    T    G        0      0        2 
   1    chr1_52585790     HCab    T    G        0      0        2 
   1    chr1_52585790     HPrz    T    G        0      0        2 
   1    chr1_52585790     ZBoe    T    G        0      0        2 
   1    chr1_52585790     ZGre    T    G        0      0        2 
   1    chr1_52585790     ZHar    T    G        0      0        2 
   1    chr1_52585790   Sample    T    G        0      0        2 
   1    chr1_52591832     AAsi    G    C        0      0        2 
   1    chr1_52591832     AKia    G    C        1      2        2 
   1    chr1_52591832     AOna    G    C        1      2        2 
   1    chr1_52591832     ASom    G    C        0      0        2 
   1    chr1_52591832     HCab    G    C        0      0        2 
   1    chr1_52591832     HPrz    G    C        0      0        2 
   1    chr1_52591832     ZBoe    G    C        0      0        2 
   1    chr1_52591832     ZGre    G    C        0      0        2 
   1    chr1_52591832     ZHar    G    C        0      0        2 
   1    chr1_52591832   Sample    G    C        0      0        2 
   1    chr1_52593660     AAsi    C    G        0      0        2 
   1    chr1_52593660     AKia    C    G        0      0        2 
   1    chr1_52593660     AOna    C    G        0      0        2 
   1    chr1_52593660     ASom    C    G        1      2        2 
   1    chr1_52593660     HCab    C    G        0      0        2 
   1    chr1_52593660     HPrz    C    G        0      0        2 
   1    chr1_52593660     ZBoe    C    G        0      0        2 
   1    chr1_52593660     ZGre    C    G        0      0        2 
   1    chr1_52593660     ZHar    C    G        0      0        2 
   1    chr1_52593660   Sample    C    G        0      0        2 
   1    chr1_52599311     AAsi    C    G        0      0        2 
   1    chr1_52599311     AKia    C    G        0      0        2 
   1    chr1_52599311     AOna    C    G        0      0        2 
   1    chr1_52599311     ASom    C    G        0      0        2 
   1    chr1_52599311     HCab    C    G        1      2        2 
   1    chr1_52599311     HPrz    C    G        1      2        2 
   1    chr1_52599311     ZBoe    C    G        0      0        2 
   1    chr1_52599311     ZGre    C    G        0      0        2 
   1    chr1_52599311     ZHar    C    G        0      0        2 
   1    chr1_52599311   Sample    C    G        0      0        2 
   1    chr1_52621650     AAsi    G    T        0      0        2 
   1    chr1_52621650     AKia    G    T        0      0        2 
   1    chr1_52621650     AOna    G    T        0      0        2 
   1    chr1_52621650     ASom    G    T        0      0        2 
   1    chr1_52621650     HCab    G    T        1      2        2 
   1    chr1_52621650     HPrz    G    T        1      2        2 
   1    chr1_52621650     ZBoe    G    T        0      0        2 
   1    chr1_52621650     ZGre    G    T        0      0        2 
   1    chr1_52621650     ZHar    G    T        0      0        2 
   1    chr1_52621650   Sample    G    T        0      0        2 
   1    chr1_52628322     AAsi    T    G        0      0        2 
   1    chr1_52628322     AKia    T    G      0.5      1        2 
   1    chr1_52628322     AOna    T    G        0      0        2 
   1    chr1_52628322     ASom    T    G        0      0        2 
   1    chr1_52628322     HCab    T    G        0      0        2 
   1    chr1_52628322     HPrz    T    G        0      0        2 
   1    chr1_52628322     ZBoe    T    G        0      0        2 
   1    chr1_52628322     ZGre    T    G        0      0        2 
   1    chr1_52628322     ZHar    T    G        0      0        2 
   1    chr1_52628322   Sample    T    G        0      0        2 
   1    chr1_52650938     AAsi    C    G        0      0        2 
   1    chr1_52650938     AKia    C    G        0      0        2 
   1    chr1_52650938     AOna    C    G        0      0        2 
   1    chr1_52650938     ASom    C    G        0      0        2 
   1    chr1_52650938     HCab    C    G        0      0        2 
   1    chr1_52650938     HPrz    C    G        0      0        2 
   1    chr1_52650938     ZBoe    C    G        0      0        2 
   1    chr1_52650938     ZGre    C    G        1      2        2 
   1    chr1_52650938     ZHar    C    G        0      0        2 
   1    chr1_52650938   Sample    C    G        0      0        2 
   1    chr1_52658099     AAsi    C    A        0      0        2 
   1    chr1_52658099     AKia    C    A        1      2        2 
   1    chr1_52658099     AOna    C    A        0      0        2 
   1    chr1_52658099     ASom    C    A        0      0        2 
   1    chr1_52658099     HCab    C    A        0      0        2 
   1    chr1_52658099     HPrz    C    A        0      0        2 
   1    chr1_52658099     ZBoe    C    A        0      0        2 
   1    chr1_52658099     ZGre    C    A        0      0        2 
   1    chr1_52658099     ZHar    C    A        0      0        2 
   1    chr1_52658099   Sample    C    A        0      0        2 
   1    chr1_52667930     AAsi    C    A        0      0        2 
   1    chr1_52667930     AKia    C    A        0      0        2 
   1    chr1_52667930     AOna    C    A        0      0        2 
   1    chr1_52667930     ASom    C    A        0      0        2 
   1    chr1_52667930     HCab    C    A        0      0        2 
   1    chr1_52667930     HPrz    C    A        0      0        2 
   1    chr1_52667930     ZBoe    C    A      0.5      1        2 
   1    chr1_52667930     ZGre    C    A        0      0        2 
   1    chr1_52667930     ZHar    C    A        0      0        2 
   1    chr1_52667930   Sample    C    A        0      0        2 
   1    chr1_52682898     AAsi    C    G        0      0        2 
   1    chr1_52682898     AKia    C    G        0      0        2 
   1    chr1_52682898     AOna    C    G        0      0        2 
   1    chr1_52682898     ASom    C    G        0      0        2 
   1    chr1_52682898     HCab    C    G        0      0        2 
   1    chr1_52682898     HPrz    C    G        0      0        2 
   1    chr1_52682898     ZBoe    C    G        0      0        2 
   1    chr1_52682898     ZGre    C    G        0      0        2 
   1    chr1_52682898     ZHar    C    G        1      2        2 
   1    chr1_52682898   Sample    C    G        0      0        2 
   1    chr1_52685930     AAsi    G    C        1      2        2 
   1    chr1_52685930     AKia    G    C        0      0        2 
   1    chr1_52685930     AOna    G    C        0      0        2 
   1    chr1_52685930     ASom    G    C        1      2        2 
   1    chr1_52685930     HCab    G    C        0      0        2 
   1    chr1_52685930     HPrz    G    C        0      0        2 
   1    chr1_52685930     ZBoe    G    C        0      0        2 
   1    chr1_52685930     ZGre    G    C        0      0        2 
   1    chr1_52685930     ZHar    G    C        0      0        2 
   1    chr1_52685930   Sample    G    C        1      2        2 
   1    chr1_52706080     AAsi    A    T        0      0        2 
   1    chr1_52706080     AKia    A    T        0      0        2 
   1    chr1_52706080     AOna    A    T      0.5      1        2 
   1    chr1_52706080     ASom    A    T        0      0        2 
   1    chr1_52706080     HCab    A    T        0      0        2 
   1    chr1_52706080     HPrz    A    T        0      0        2 
   1    chr1_52706080     ZBoe    A    T        0      0        2 
   1    chr1_52706080     ZGre    A    T        0      0        2 
   1    chr1_52706080     ZHar    A    T        0      0        2 
   1    chr1_52706080   Sample    A    T        0      0        2 
   1    chr1_52718162     AAsi    T    G        0      0        2 
   1    chr1_52718162     AKia    T    G        0      0        2 
   1    chr1_52718162     AOna    T    G        0      0        2 
   1    chr1_52718162     ASom    T    G        0      0        2 
   1    chr1_52718162     HCab    T    G      0.5      1        2 
   1    chr1_52718162     HPrz    T    G        0      0        2 
   1    chr1_52718162     ZBoe    T    G        0      0        2 
   1    chr1_52718162     ZGre    T    G        0      0        2 
   1    chr1_52718162     ZHar    T    G        0      0        2 
   1    chr1_52718162   Sample    T    G        0      0        2 
   1    chr1_52722859     AAsi    G    C        0      0        2 
   1    chr1_52722859     AKia    G    C        0      0        2 
   1    chr1_52722859     AOna    G    C        0      0        2 
   1    chr1_52722859     ASom    G    C        0      0        2 
   1    chr1_52722859     HCab    G    C        0      0        2 
   1    chr1_52722859     HPrz    G    C        0      0        2 
   1    chr1_52722859     ZBoe    G    C        0      0        2 
   1    chr1_52722859     ZGre    G    C        0      0        2 
   1    chr1_52722859     ZHar    G    C        1      2        2 
   1    chr1_52722859   Sample    G    C        0      0        2 
   1    chr1_52723676     AAsi    C    A        0      0        2 
   1    chr1_52723676     AKia    C    A        0      0        2 
   1    chr1_52723676     AOna    C    A        0      0        2 
   1    chr1_52723676     ASom    C    A        0      0        2 
   1    chr1_52723676     HCab    C    A        1      2        2 
   1    chr1_52723676     HPrz    C    A        1      2        2 
   1    chr1_52723676     ZBoe    C    A        0      0        2 
   1    chr1_52723676     ZGre    C    A        0      0        2 
   1    chr1_52723676     ZHar    C    A        0      0        2 
   1    chr1_52723676   Sample    C    A        0      0        2 
   1    chr1_52730811     AAsi    A    C        0      0        2 
   1    chr1_52730811     AKia    A    C        0      0        2 
   1    chr1_52730811     AOna    A    C        0      0        2 
   1    chr1_52730811     ASom    A    C        0      0        2 
   1    chr1_52730811     HCab    A    C        0      0        2 
   1    chr1_52730811     HPrz    A    C        0      0        2 
   1    chr1_52730811     ZBoe    A    C        0      0        2 
   1    chr1_52730811     ZGre    A    C        0      0        2 
   1    chr1_52730811     ZHar    A    C        1      2        2 
   1    chr1_52730811   Sample    A    C        0      0        2 
   1    chr1_52734791     AAsi    A    T        1      2        2 
   1    chr1_52734791     AKia    A    T        0      0        2 
   1    chr1_52734791     AOna    A    T        0      0        2 
   1    chr1_52734791     ASom    A    T        0      0        2 
   1    chr1_52734791     HCab    A    T        0      0        2 
   1    chr1_52734791     HPrz    A    T        0      0        2 
   1    chr1_52734791     ZBoe    A    T        0      0        2 
   1    chr1_52734791     ZGre    A    T        0      0        2 
   1    chr1_52734791     ZHar    A    T        0      0        2 
   1    chr1_52734791   Sample    A    T        1      2        2 
   1    chr1_52736506     AAsi    C    G        0      0        2 
   1    chr1_52736506     AKia    C    G        0      0        2 
   1    chr1_52736506     AOna    C    G        0      0        2 
   1    chr1_52736506     ASom    C    G        0      0        2 
   1    chr1_52736506     HCab    C    G        0      0        2 
   1    chr1_52736506     HPrz    C    G        0      0        2 
   1    chr1_52736506     ZBoe    C    G        1      2        2 
   1    chr1_52736506     ZGre    C    G        0      0        2 
   1    chr1_52736506     ZHar    C    G        1      2        2 
   1    chr1_52736506   Sample    C    G        0      0        2 
   1    chr1_52764879     AAsi    C    G      0.5      1        2 
   1    chr1_52764879     AKia    C    G        0      0        2 
   1    chr1_52764879     AOna    C    G        0      0        2 
   1    chr1_52764879     ASom    C    G        0      0        2 
   1    chr1_52764879     HCab    C    G        0      0        2 
   1    chr1_52764879     HPrz    C    G        0      0        2 
   1    chr1_52764879     ZBoe    C    G        0      0        2 
   1    chr1_52764879     ZGre    C    G        0      0        2 
   1    chr1_52764879     ZHar    C    G        0      0        2 
   1    chr1_52764879   Sample    C    G        0      0        2 
   1    chr1_52771536     AAsi    G    C        0      0        2 
   1    chr1_52771536     AKia    G    C        0      0        2 
   1    chr1_52771536     AOna    G    C        0      0        2 
   1    chr1_52771536     ASom    G    C        0      0        2 
   1    chr1_52771536     HCab    G    C        0      0        2 
   1    chr1_52771536     HPrz    G    C        0      0        2 
   1    chr1_52771536     ZBoe    G    C        0      0        2 
   1    chr1_52771536     ZGre    G    C      0.5      1        2 
   1    chr1_52771536     ZHar    G    C        0      0        2 
   1    chr1_52771536   Sample    G    C        0      0        2 
   1    chr1_52783768     AAsi    A    C        0      0        2 
   1    chr1_52783768     AKia    A    C        0      0        2 
   1    chr1_52783768     AOna    A    C        0      0        2 
   1    chr1_52783768     ASom    A    C        0      0        2 
   1    chr1_52783768     HCab    A    C        1      2        2 
   1    chr1_52783768     HPrz    A    C        1      2        2 
   1    chr1_52783768     ZBoe    A    C        0      0        2 
   1    chr1_52783768     ZGre    A    C        0      0        2 
   1    chr1_52783768     ZHar    A    C        0      0        2 
   1    chr1_52783768   Sample    A    C        0      0        2 
   1    chr1_52789908     AAsi    G    C      0.5      1        2 
   1    chr1_52789908     AKia    G    C        0      0        2 
   1    chr1_52789908     AOna    G    C        0      0        2 
   1    chr1_52789908     ASom    G    C        1      2        2 
   1    chr1_52789908     HCab    G    C        0      0        2 
   1    chr1_52789908     HPrz    G    C        0      0        2 
   1    chr1_52789908     ZBoe    G    C        0      0        2 
   1    chr1_52789908     ZGre    G    C        0      0        2 
   1    chr1_52789908     ZHar    G    C        0      0        2 
   1    chr1_52789908   Sample    G    C        1      2        2 
   1    chr1_52792589     AAsi    C    G        0      0        2 
   1    chr1_52792589     AKia    C    G        0      0        2 
   1    chr1_52792589     AOna    C    G        0      0        2 
   1    chr1_52792589     ASom    C    G        0      0        2 
   1    chr1_52792589     HCab    C    G      0.5      1        2 
   1    chr1_52792589     HPrz    C    G        0      0        2 
   1    chr1_52792589     ZBoe    C    G        0      0        2 
   1    chr1_52792589     ZGre    C    G        0      0        2 
   1    chr1_52792589     ZHar    C    G        0      0        2 
   1    chr1_52792589   Sample    C    G        0      0        2 
   1    chr1_52792640     AAsi    A    C        0      0        2 
   1    chr1_52792640     AKia    A    C        0      0        2 
   1    chr1_52792640     AOna    A    C        0      0        2 
   1    chr1_52792640     ASom    A    C        0      0        2 
   1    chr1_52792640     HCab    A    C        0      0        2 
   1    chr1_52792640     HPrz    A    C        0      0        2 
   1    chr1_52792640     ZBoe    A    C      0.5      1        2 
   1    chr1_52792640     ZGre    A    C        0      0        2 
   1    chr1_52792640     ZHar    A    C        0      0        2 
   1    chr1_52792640   Sample    A    C        0      0        2 
   1    chr1_52795318     AAsi    A    T        0      0        2 
   1    chr1_52795318     AKia    A    T        0      0        2 
   1    chr1_52795318     AOna    A    T        0      0        2 
   1    chr1_52795318     ASom    A    T        0      0        2 
   1    chr1_52795318     HCab    A    T        0      0        2 
   1    chr1_52795318     HPrz    A    T        0      0        2 
   1    chr1_52795318     ZBoe    A    T        0      0        2 
   1    chr1_52795318     ZGre    A    T        1      2        2 
   1    chr1_52795318     ZHar    A    T        0      0        2 
   1    chr1_52795318   Sample    A    T        0      0        2 
   1    chr1_52810726     AAsi    C    A        1      2        2 
   1    chr1_52810726     AKia    C    A        0      0        2 
   1    chr1_52810726     AOna    C    A        0      0        2 
   1    chr1_52810726     ASom    C    A        1      2        2 
   1    chr1_52810726     HCab    C    A        0      0        2 
   1    chr1_52810726     HPrz    C    A        0      0        2 
   1    chr1_52810726     ZBoe    C    A        0      0        2 
   1    chr1_52810726     ZGre    C    A        0      0        2 
   1    chr1_52810726     ZHar    C    A        0      0        2 
   1    chr1_52810726   Sample    C    A        0      0        2 
   1    chr1_52811952     AAsi    C    G        0      0        2 
   1    chr1_52811952     AKia    C    G        1      2        2 
   1    chr1_52811952     AOna    C    G        0      0        2 
   1    chr1_52811952     ASom    C    G        0      0        2 
   1    chr1_52811952     HCab    C    G        0      0        2 
   1    chr1_52811952     HPrz    C    G        0      0        2 
   1    chr1_52811952     ZBoe    C    G        0      0        2 
   1    chr1_52811952     ZGre    C    G        0      0        2 
   1    chr1_52811952     ZHar    C    G        0      0        2 
   1    chr1_52811952   Sample    C    G        0      0        2 
   1    chr1_52814916     AAsi    T    G        0      0        2 
   1    chr1_52814916     AKia    T    G        0      0        2 
   1    chr1_52814916     AOna    T    G        0      0        2 
   1    chr1_52814916     ASom    T    G        0      0        2 
   1    chr1_52814916     HCab    T    G        1      2        2 
   1    chr1_52814916     HPrz    T    G        0      0        2 
   1    chr1_52814916     ZBoe    T    G        0      0        2 
   1    chr1_52814916     ZGre    T    G        0      0        2 
   1    chr1_52814916     ZHar    T    G        0      0        2 
   1    chr1_52814916   Sample    T    G        0      0        2 
   1    chr1_52831778     AAsi    C    A        0      0        2 
   1    chr1_52831778     AKia    C    A        0      0        2 
   1    chr1_52831778     AOna    C    A        0      0        2 
   1    chr1_52831778     ASom    C    A        0      0        2 
   1    chr1_52831778     HCab    C    A        1      2        2 
   1    chr1_52831778     HPrz    C    A        1      2        2 
   1    chr1_52831778     ZBoe    C    A        0      0        2 
   1    chr1_52831778     ZGre    C    A        0      0        2 
   1    chr1_52831778     ZHar    C    A        0      0        2 
   1    chr1_52831778   Sample    C    A        0      0        2 
   1    chr1_52881191     AAsi    T    G      0.5      1        2 
   1    chr1_52881191     AKia    T    G        0      0        2 
   1    chr1_52881191     AOna    T    G        0      0        2 
   1    chr1_52881191     ASom    T    G        0      0        2 
   1    chr1_52881191     HCab    T    G        0      0        2 
   1    chr1_52881191     HPrz    T    G        0      0        2 
   1    chr1_52881191     ZBoe    T    G        0      0        2 
   1    chr1_52881191     ZGre    T    G        0      0        2 
   1    chr1_52881191     ZHar    T    G        0      0        2 
   1    chr1_52881191   Sample    T    G        0      0        2 
   1    chr1_52923809     AAsi    G    C        0      0        2 
   1    chr1_52923809     AKia    G    C        0      0        2 
   1    chr1_52923809     AOna    G    C        0      0        2 
   1    chr1_52923809     ASom    G    C        1      2        2 
   1    chr1_52923809     HCab    G    C        0      0        2 
   1    chr1_52923809     HPrz    G    C        0      0        2 
   1    chr1_52923809     ZBoe    G    C        0      0        2 
   1    chr1_52923809     ZGre    G    C        0      0        2 
   1    chr1_52923809     ZHar    G    C        0      0        2 
   1    chr1_52923809   Sample    G    C        0      0        2 
   1    chr1_52928101     AAsi    A    C        0      0        2 
   1    chr1_52928101     AKia    A    C        0      0        2 
   1    chr1_52928101     AOna    A    C        0      0        2 
   1    chr1_52928101     ASom    A    C        0      0        2 
   1    chr1_52928101     HCab    A    C        1      2        2 
   1    chr1_52928101     HPrz    A    C        1      2        2 
   1    chr1_52928101     ZBoe    A    C        0      0        2 
   1    chr1_52928101     ZGre    A    C        0      0        2 
   1    chr1_52928101     ZHar    A    C        0      0        2 
   1    chr1_52928101   Sample    A    C        0      0        2 
   1    chr1_52928964     AAsi    T    A        0      0        2 
   1    chr1_52928964     AKia    T    A        0      0        2 
   1    chr1_52928964     AOna    T    A        0      0        2 
   1    chr1_52928964     ASom    T    A        0      0        2 
   1    chr1_52928964     HCab    T    A        1      2        2 
   1    chr1_52928964     HPrz    T    A        1      2        2 
   1    chr1_52928964     ZBoe    T    A        0      0        2 
   1    chr1_52928964     ZGre    T    A        0      0        2 
   1    chr1_52928964     ZHar    T    A        0      0        2 
   1    chr1_52928964   Sample    T    A        0      0        2 
   1    chr1_52935875     AAsi    C    G        0      0        2 
   1    chr1_52935875     AKia    C    G        1      2        2 
   1    chr1_52935875     AOna    C    G        0      0        2 
   1    chr1_52935875     ASom    C    G        0      0        2 
   1    chr1_52935875     HCab    C    G        0      0        2 
   1    chr1_52935875     HPrz    C    G        0      0        2 
   1    chr1_52935875     ZBoe    C    G        0      0        2 
   1    chr1_52935875     ZGre    C    G        0      0        2 
   1    chr1_52935875     ZHar    C    G        0      0        2 
   1    chr1_52935875   Sample    C    G        0      0        2 
   1    chr1_52937269     AAsi    T    G        0      0        2 
   1    chr1_52937269     AKia    T    G        0      0        2 
   1    chr1_52937269     AOna    T    G        0      0        2 
   1    chr1_52937269     ASom    T    G        0      0        2 
   1    chr1_52937269     HCab    T    G        0      0        2 
   1    chr1_52937269     HPrz    T    G        0      0        2 
   1    chr1_52937269     ZBoe    T    G        0      0        2 
   1    chr1_52937269     ZGre    T    G        0      0        2 
   1    chr1_52937269     ZHar    T    G      0.5      1        2 
   1    chr1_52937269   Sample    T    G        0      0        2 
   1    chr1_52943927     AAsi    A    C      0.5      1        2 
   1    chr1_52943927     AKia    A    C        0      0        2 
   1    chr1_52943927     AOna    A    C        0      0        2 
   1    chr1_52943927     ASom    A    C        0      0        2 
   1    chr1_52943927     HCab    A    C        0      0        2 
   1    chr1_52943927     HPrz    A    C        0      0        2 
   1    chr1_52943927     ZBoe    A    C        0      0        2 
   1    chr1_52943927     ZGre    A    C        0      0        2 
   1    chr1_52943927     ZHar    A    C        0      0        2 
   1    chr1_52943927   Sample    A    C        0      0        2 
   1    chr1_52978239     AAsi    G    C        0      0        2 
   1    chr1_52978239     AKia    G    C        0      0        2 
   1    chr1_52978239     AOna    G    C      0.5      1        2 
   1    chr1_52978239     ASom    G    C        0      0        2 
   1    chr1_52978239     HCab    G    C        0      0        2 
   1    chr1_52978239     HPrz    G    C        0      0        2 
   1    chr1_52978239     ZBoe    G    C        0      0        2 
   1    chr1_52978239     ZGre    G    C        0      0        2 
   1    chr1_52978239     ZHar    G    C        0      0        2 
   1    chr1_52978239   Sample    G    C        0      0        2 
   1    chr1_53008923     AAsi    T    G        0      0        2 
   1    chr1_53008923     AKia    T    G        0      0        2 
   1    chr1_53008923     AOna    T    G        0      0        2 
   1    chr1_53008923     ASom    T    G        0      0        2 
   1    chr1_53008923     HCab    T    G        1      2        2 
   1    chr1_53008923     HPrz    T    G        1      2        2 
   1    chr1_53008923     ZBoe    T    G        0      0        2 
   1    chr1_53008923     ZGre    T    G        0      0        2 
   1    chr1_53008923     ZHar    T    G        0      0        2 
   1    chr1_53008923   Sample    T    G        0      0        2 
   1    chr1_53009505     AAsi    C    G        0      0        2 
   1    chr1_53009505     AKia    C    G        0      0        2 
   1    chr1_53009505     AOna    C    G        0      0        2 
   1    chr1_53009505     ASom    C    G        0      0        2 
   1    chr1_53009505     HCab    C    G        0      0        2 
   1    chr1_53009505     HPrz    C    G        0      0        2 
   1    chr1_53009505     ZBoe    C    G        1      2        2 
   1    chr1_53009505     ZGre    C    G        0      0        2 
   1    chr1_53009505     ZHar    C    G        0      0        2 
   1    chr1_53009505   Sample    C    G        0      0        2 
   1    chr1_53022130     AAsi    T    G        0      0        2 
   1    chr1_53022130     AKia    T    G        0      0        2 
   1    chr1_53022130     AOna    T    G        0      0        2 
   1    chr1_53022130     ASom    T    G        0      0        2 
   1    chr1_53022130     HCab    T    G        0      0        2 
   1    chr1_53022130     HPrz    T    G        0      0        2 
   1    chr1_53022130     ZBoe    T    G        0      0        2 
   1    chr1_53022130     ZGre    T    G        0      0        2 
   1    chr1_53022130     ZHar    T    G      0.5      1        2 
   1    chr1_53022130   Sample    T    G        0      0        2 
   1    chr1_53038772     AAsi    T    G        0      0        2 
   1    chr1_53038772     AKia    T    G        0      0        2 
   1    chr1_53038772     AOna    T    G      0.5      1        2 
   1    chr1_53038772     ASom    T    G        0      0        2 
   1    chr1_53038772     HCab    T    G        0      0        2 
   1    chr1_53038772     HPrz    T    G        0      0        2 
   1    chr1_53038772     ZBoe    T    G        0      0        2 
   1    chr1_53038772     ZGre    T    G        0      0        2 
   1    chr1_53038772     ZHar    T    G        0      0        2 
   1    chr1_53038772   Sample    T    G        0      0        2 
   1    chr1_53048643     AAsi    C    A        0      0        2 
   1    chr1_53048643     AKia    C    A        0      0        2 
   1    chr1_53048643     AOna    C    A        0      0        2 
   1    chr1_53048643     ASom    C    A        0      0        2 
   1    chr1_53048643     HCab    C    A        1      2        2 
   1    chr1_53048643     HPrz    C    A        1      2        2 
   1    chr1_53048643     ZBoe    C    A        0      0        2 
   1    chr1_53048643     ZGre    C    A        0      0        2 
   1    chr1_53048643     ZHar    C    A        0      0        2 
   1    chr1_53048643   Sample    C    A        0      0        2 
   1    chr1_53084009     AAsi    G    C        0      0        2 
   1    chr1_53084009     AKia    G    C        0      0        2 
   1    chr1_53084009     AOna    G    C        0      0        2 
   1    chr1_53084009     ASom    G    C        0      0        2 
   1    chr1_53084009     HCab    G    C        0      0        2 
   1    chr1_53084009     HPrz    G    C      0.5      1        2 
   1    chr1_53084009     ZBoe    G    C        0      0        2 
   1    chr1_53084009     ZGre    G    C        0      0        2 
   1    chr1_53084009     ZHar    G    C        0      0        2 
   1    chr1_53084009   Sample    G    C        0      0        2 
   1    chr1_53088007     AAsi    A    C        0      0        2 
   1    chr1_53088007     AKia    A    C        0      0        2 
   1    chr1_53088007     AOna    A    C        0      0        2 
   1    chr1_53088007     ASom    A    C        0      0        2 
   1    chr1_53088007     HCab    A    C        0      0        2 
   1    chr1_53088007     HPrz    A    C        0      0        2 
   1    chr1_53088007     ZBoe    A    C        0      0        2 
   1    chr1_53088007     ZGre    A    C      0.5      1        2 
   1    chr1_53088007     ZHar    A    C        0      0        2 
   1    chr1_53088007   Sample    A    C        0      0        2 
   1    chr1_53122029     AAsi    T    A        0      0        2 
   1    chr1_53122029     AKia    T    A        0      0        2 
   1    chr1_53122029     AOna    T    A        0      0        2 
   1    chr1_53122029     ASom    T    A        0      0        2 
   1    chr1_53122029     HCab    T    A        0      0        2 
   1    chr1_53122029     HPrz    T    A        0      0        2 
   1    chr1_53122029     ZBoe    T    A        0      0        2 
   1    chr1_53122029     ZGre    T    A        1      2        2 
   1    chr1_53122029     ZHar    T    A        0      0        2 
   1    chr1_53122029   Sample    T    A        0      0        2 
   1    chr1_53124206     AAsi    C    A        0      0        2 
   1    chr1_53124206     AKia    C    A        0      0        2 
   1    chr1_53124206     AOna    C    A        0      0        2 
   1    chr1_53124206     ASom    C    A        0      0        2 
   1    chr1_53124206     HCab    C    A        0      0        2 
   1    chr1_53124206     HPrz    C    A        0      0        2 
   1    chr1_53124206     ZBoe    C    A      0.5      1        2 
   1    chr1_53124206     ZGre    C    A        0      0        2 
   1    chr1_53124206     ZHar    C    A        0      0        2 
   1    chr1_53124206   Sample    C    A        0      0        2 
   1    chr1_53160931     AAsi    G    T        0      0        2 
   1    chr1_53160931     AKia    G    T        0      0        2 
   1    chr1_53160931     AOna    G    T        0      0        2 
   1    chr1_53160931     ASom    G    T        0      0        2 
   1    chr1_53160931     HCab    G    T        1      2        2 
   1    chr1_53160931     HPrz    G    T        1      2        2 
   1    chr1_53160931     ZBoe    G    T        0      0        2 
   1    chr1_53160931     ZGre    G    T        0      0        2 
   1    chr1_53160931     ZHar    G    T        0      0        2 
   1    chr1_53160931   Sample    G    T        0      0        2 
   1    chr1_53177897     AAsi    C    G        0      0        2 
   1    chr1_53177897     AKia    C    G        0      0        2 
   1    chr1_53177897     AOna    C    G        0      0        2 
   1    chr1_53177897     ASom    C    G        0      0        2 
   1    chr1_53177897     HCab    C    G        1      2        2 
   1    chr1_53177897     HPrz    C    G        1      2        2 
   1    chr1_53177897     ZBoe    C    G        0      0        2 
   1    chr1_53177897     ZGre    C    G        0      0        2 
   1    chr1_53177897     ZHar    C    G        0      0        2 
   1    chr1_53177897   Sample    C    G        0      0        2 
   1    chr1_53262274     AAsi    C    G        0      0        2 
   1    chr1_53262274     AKia    C    G        0      0        2 
   1    chr1_53262274     AOna    C    G        0      0        2 
   1    chr1_53262274     ASom    C    G        0      0        2 
   1    chr1_53262274     HCab    C    G        1      2        2 
   1    chr1_53262274     HPrz    C    G        1      2        2 
   1    chr1_53262274     ZBoe    C    G        0      0        2 
   1    chr1_53262274     ZGre    C    G        0      0        2 
   1    chr1_53262274     ZHar    C    G        0      0        2 
   1    chr1_53262274   Sample    C    G        0      0        2 
   1    chr1_53264365     AAsi    G    C        0      0        2 
   1    chr1_53264365     AKia    G    C      0.5      1        2 
   1    chr1_53264365     AOna    G    C      0.5      1        2 
   1    chr1_53264365     ASom    G    C        0      0        2 
   1    chr1_53264365     HCab    G    C        0      0        2 
   1    chr1_53264365     HPrz    G    C        0      0        2 
   1    chr1_53264365     ZBoe    G    C        0      0        2 
   1    chr1_53264365     ZGre    G    C        0      0        2 
   1    chr1_53264365     ZHar    G    C        0      0        2 
   1    chr1_53264365   Sample    G    C        0      0        2 
   1    chr1_53294126     AAsi    C    A        0      0        2 
   1    chr1_53294126     AKia    C    A        0      0        2 
   1    chr1_53294126     AOna    C    A        0      0        2 
   1    chr1_53294126     ASom    C    A        0      0        2 
   1    chr1_53294126     HCab    C    A        0      0        2 
   1    chr1_53294126     HPrz    C    A        0      0        2 
   1    chr1_53294126     ZBoe    C    A        0      0        2 
   1    chr1_53294126     ZGre    C    A        1      2        2 
   1    chr1_53294126     ZHar    C    A        0      0        2 
   1    chr1_53294126   Sample    C    A        0      0        2 
   1    chr1_53342516     AAsi    G    T        0      0        2 
   1    chr1_53342516     AKia    G    T        0      0        2 
   1    chr1_53342516     AOna    G    T        0      0        2 
   1    chr1_53342516     ASom    G    T        0      0        2 
   1    chr1_53342516     HCab    G    T        1      2        2 
   1    chr1_53342516     HPrz    G    T        1      2        2 
   1    chr1_53342516     ZBoe    G    T        0      0        2 
   1    chr1_53342516     ZGre    G    T        0      0        2 
   1    chr1_53342516     ZHar    G    T        0      0        2 
   1    chr1_53342516   Sample    G    T        0      0        2 
   1    chr1_53348885     AAsi    T    G        0      0        2 
   1    chr1_53348885     AKia    T    G        0      0        2 
   1    chr1_53348885     AOna    T    G        0      0        2 
   1    chr1_53348885     ASom    T    G        0      0        2 
   1    chr1_53348885     HCab    T    G      0.5      1        2 
   1    chr1_53348885     HPrz    T    G        0      0        2 
   1    chr1_53348885     ZBoe    T    G        0      0        2 
   1    chr1_53348885     ZGre    T    G        0      0        2 
   1    chr1_53348885     ZHar    T    G        0      0        2 
   1    chr1_53348885   Sample    T    G        0      0        2 
   1    chr1_53396369     AAsi    G    C        0      0        2 
   1    chr1_53396369     AKia    G    C        0      0        2 
   1    chr1_53396369     AOna    G    C        0      0        2 
   1    chr1_53396369     ASom    G    C      0.5      1        2 
   1    chr1_53396369     HCab    G    C        0      0        2 
   1    chr1_53396369     HPrz    G    C        0      0        2 
   1    chr1_53396369     ZBoe    G    C        0      0        2 
   1    chr1_53396369     ZGre    G    C        0      0        2 
   1    chr1_53396369     ZHar    G    C        0      0        2 
   1    chr1_53396369   Sample    G    C        0      0        2 
   1    chr1_53397283     AAsi    A    T        0      0        2 
   1    chr1_53397283     AKia    A    T        0      0        2 
   1    chr1_53397283     AOna    A    T      0.5      1        2 
   1    chr1_53397283     ASom    A    T        0      0        2 
   1    chr1_53397283     HCab    A    T        0      0        2 
   1    chr1_53397283     HPrz    A    T        0      0        2 
   1    chr1_53397283     ZBoe    A    T        0      0        2 
   1    chr1_53397283     ZGre    A    T        0      0        2 
   1    chr1_53397283     ZHar    A    T        0      0        2 
   1    chr1_53397283   Sample    A    T        0      0        2 
   1    chr1_53407232     AAsi    G    C        0      0        2 
   1    chr1_53407232     AKia    G    C        0      0        2 
   1    chr1_53407232     AOna    G    C        0      0        2 
   1    chr1_53407232     ASom    G    C        0      0        2 
   1    chr1_53407232     HCab    G    C        1      2        2 
   1    chr1_53407232     HPrz    G    C        1      2        2 
   1    chr1_53407232     ZBoe    G    C        0      0        2 
   1    chr1_53407232     ZGre    G    C        0      0        2 
   1    chr1_53407232     ZHar    G    C        0      0        2 
   1    chr1_53407232   Sample    G    C        0      0        2 
   1    chr1_53417071     AAsi    G    C        0      0        2 
   1    chr1_53417071     AKia    G    C        1      2        2 
   1    chr1_53417071     AOna    G    C        0      0        2 
   1    chr1_53417071     ASom    G    C        0      0        2 
   1    chr1_53417071     HCab    G    C        0      0        2 
   1    chr1_53417071     HPrz    G    C        0      0        2 
   1    chr1_53417071     ZBoe    G    C        0      0        2 
   1    chr1_53417071     ZGre    G    C        0      0        2 
   1    chr1_53417071     ZHar    G    C        0      0        2 
   1    chr1_53417071   Sample    G    C        0      0        2 
   1    chr1_53418563     AAsi    G    T        0      0        2 
   1    chr1_53418563     AKia    G    T        0      0        2 
   1    chr1_53418563     AOna    G    T        0      0        2 
   1    chr1_53418563     ASom    G    T        0      0        2 
   1    chr1_53418563     HCab    G    T        0      0        2 
   1    chr1_53418563     HPrz    G    T        0      0        2 
   1    chr1_53418563     ZBoe    G    T        0      0        2 
   1    chr1_53418563     ZGre    G    T      0.5      1        2 
   1    chr1_53418563     ZHar    G    T        0      0        2 
   1    chr1_53418563   Sample    G    T        0      0        2 
   1    chr1_53423662     AAsi    G    C        0      0        2 
   1    chr1_53423662     AKia    G    C        0      0        2 
   1    chr1_53423662     AOna    G    C        0      0        2 
   1    chr1_53423662     ASom    G    C        0      0        2 
   1    chr1_53423662     HCab    G    C        0      0        2 
   1    chr1_53423662     HPrz    G    C        0      0        2 
   1    chr1_53423662     ZBoe    G    C        0      0        2 
   1    chr1_53423662     ZGre    G    C        0      0        2 
   1    chr1_53423662     ZHar    G    C      0.5      1        2 
   1    chr1_53423662   Sample    G    C        0      0        2 
   1    chr1_53429825     AAsi    T    A        0      0        2 
   1    chr1_53429825     AKia    T    A        0      0        2 
   1    chr1_53429825     AOna    T    A        0      0        2 
   1    chr1_53429825     ASom    T    A        0      0        2 
   1    chr1_53429825     HCab    T    A        1      2        2 
   1    chr1_53429825     HPrz    T    A        1      2        2 
   1    chr1_53429825     ZBoe    T    A        0      0        2 
   1    chr1_53429825     ZGre    T    A        0      0        2 
   1    chr1_53429825     ZHar    T    A        0      0        2 
   1    chr1_53429825   Sample    T    A        0      0        2 
   1    chr1_53447626     AAsi    C    G        0      0        2 
   1    chr1_53447626     AKia    C    G      0.5      1        2 
   1    chr1_53447626     AOna    C    G        0      0        2 
   1    chr1_53447626     ASom    C    G        0      0        2 
   1    chr1_53447626     HCab    C    G        0      0        2 
   1    chr1_53447626     HPrz    C    G        0      0        2 
   1    chr1_53447626     ZBoe    C    G        0      0        2 
   1    chr1_53447626     ZGre    C    G        0      0        2 
   1    chr1_53447626     ZHar    C    G        0      0        2 
   1    chr1_53447626   Sample    C    G        0      0        2 
   1    chr1_53450899     AAsi    C    A        0      0        2 
   1    chr1_53450899     AKia    C    A        0      0        2 
   1    chr1_53450899     AOna    C    A        1      2        2 
   1    chr1_53450899     ASom    C    A        0      0        2 
   1    chr1_53450899     HCab    C    A        0      0        2 
   1    chr1_53450899     HPrz    C    A        0      0        2 
   1    chr1_53450899     ZBoe    C    A        0      0        2 
   1    chr1_53450899     ZGre    C    A        0      0        2 
   1    chr1_53450899     ZHar    C    A        1      2        2 
   1    chr1_53450899   Sample    C    A        0      0        2 
   1    chr1_53459385     AAsi    A    C        0      0        2 
   1    chr1_53459385     AKia    A    C        0      0        2 
   1    chr1_53459385     AOna    A    C      0.5      1        2 
   1    chr1_53459385     ASom    A    C        0      0        2 
   1    chr1_53459385     HCab    A    C        0      0        2 
   1    chr1_53459385     HPrz    A    C        0      0        2 
   1    chr1_53459385     ZBoe    A    C        0      0        2 
   1    chr1_53459385     ZGre    A    C        0      0        2 
   1    chr1_53459385     ZHar    A    C        0      0        2 
   1    chr1_53459385   Sample    A    C        0      0        2 
   1    chr1_53484029     AAsi    G    C        0      0        2 
   1    chr1_53484029     AKia    G    C        0      0        2 
   1    chr1_53484029     AOna    G    C        0      0        2 
   1    chr1_53484029     ASom    G    C        0      0        2 
   1    chr1_53484029     HCab    G    C        1      2        2 
   1    chr1_53484029     HPrz    G    C        1      2        2 
   1    chr1_53484029     ZBoe    G    C        0      0        2 
   1    chr1_53484029     ZGre    G    C        0      0        2 
   1    chr1_53484029     ZHar    G    C        0      0        2 
   1    chr1_53484029   Sample    G    C        0      0        2 
   1    chr1_53522228     AAsi    G    C        0      0        2 
   1    chr1_53522228     AKia    G    C        0      0        2 
   1    chr1_53522228     AOna    G    C        1      2        2 
   1    chr1_53522228     ASom    G    C        0      0        2 
   1    chr1_53522228     HCab    G    C        0      0        2 
   1    chr1_53522228     HPrz    G    C        0      0        2 
   1    chr1_53522228     ZBoe    G    C        0      0        2 
   1    chr1_53522228     ZGre    G    C        0      0        2 
   1    chr1_53522228     ZHar    G    C        0      0        2 
   1    chr1_53522228   Sample    G    C        0      0        2 
   1    chr1_53534572     AAsi    A    C        1      2        2 
   1    chr1_53534572     AKia    A    C        0      0        2 
   1    chr1_53534572     AOna    A    C        0      0        2 
   1    chr1_53534572     ASom    A    C        0      0        2 
   1    chr1_53534572     HCab    A    C        0      0        2 
   1    chr1_53534572     HPrz    A    C        0      0        2 
   1    chr1_53534572     ZBoe    A    C        0      0        2 
   1    chr1_53534572     ZGre    A    C        0      0        2 
   1    chr1_53534572     ZHar    A    C        0      0        2 
   1    chr1_53534572   Sample    A    C        1      2        2 
   1    chr1_53553305     AAsi    C    A        0      0        2 
   1    chr1_53553305     AKia    C    A        0      0        2 
   1    chr1_53553305     AOna    C    A        0      0        2 
   1    chr1_53553305     ASom    C    A        0      0        2 
   1    chr1_53553305     HCab    C    A        1      2        2 
   1    chr1_53553305     HPrz    C    A        1      2        2 
   1    chr1_53553305     ZBoe    C    A        0      0        2 
   1    chr1_53553305     ZGre    C    A        0      0        2 
   1    chr1_53553305     ZHar    C    A        0      0        2 
   1    chr1_53553305   Sample    C    A        0      0        2 
   1    chr1_53553829     AAsi    A    C        0      0        2 
   1    chr1_53553829     AKia    A    C        0      0        2 
   1    chr1_53553829     AOna    A    C        0      0        2 
   1    chr1_53553829     ASom    A    C        0      0        2 
   1    chr1_53553829     HCab    A    C        0      0        2 
   1    chr1_53553829     HPrz    A    C        0      0        2 
   1    chr1_53553829     ZBoe    A    C        0      0        2 
   1    chr1_53553829     ZGre    A    C        1      2        2 
   1    chr1_53553829     ZHar    A    C        0      0        2 
   1    chr1_53553829   Sample    A    C        0      0        2 
   1    chr1_53585712     AAsi    T    A        0      0        2 
   1    chr1_53585712     AKia    T    A        1      2        2 
   1    chr1_53585712     AOna    T    A      0.5      1        2 
   1    chr1_53585712     ASom    T    A        0      0        2 
   1    chr1_53585712     HCab    T    A        0      0        2 
   1    chr1_53585712     HPrz    T    A        0      0        2 
   1    chr1_53585712     ZBoe    T    A        0      0        2 
   1    chr1_53585712     ZGre    T    A        0      0        2 
   1    chr1_53585712     ZHar    T    A        0      0        2 
   1    chr1_53585712   Sample    T    A        0      0        2 
   1    chr1_53602797     AAsi    A    T        0      0        2 
   1    chr1_53602797     AKia    A    T        0      0        2 
   1    chr1_53602797     AOna    A    T        0      0        2 
   1    chr1_53602797     ASom    A    T        0      0        2 
   1    chr1_53602797     HCab    A    T        0      0        2 
   1    chr1_53602797     HPrz    A    T        0      0        2 
   1    chr1_53602797     ZBoe    A    T        0      0        2 
   1    chr1_53602797     ZGre    A    T        1      2        2 
   1    chr1_53602797     ZHar    A    T        0      0        2 
   1    chr1_53602797   Sample    A    T        0      0        2 
   1    chr1_53637444     AAsi    T    A        0      0        2 
   1    chr1_53637444     AKia    T    A        0      0        2 
   1    chr1_53637444     AOna    T    A        0      0        2 
   1    chr1_53637444     ASom    T    A        0      0        2 
   1    chr1_53637444     HCab    T    A        0      0        2 
   1    chr1_53637444     HPrz    T    A        0      0        2 
   1    chr1_53637444     ZBoe    T    A        0      0        2 
   1    chr1_53637444     ZGre    T    A        0      0        2 
   1    chr1_53637444     ZHar    T    A        1      2        2 
   1    chr1_53637444   Sample    T    A        0      0        2 
   1    chr1_53642912     AAsi    T    G        0      0        2 
   1    chr1_53642912     AKia    T    G        0      0        2 
   1    chr1_53642912     AOna    T    G        0      0        2 
   1    chr1_53642912     ASom    T    G        0      0        2 
   1    chr1_53642912     HCab    T    G        1      2        2 
   1    chr1_53642912     HPrz    T    G      0.5      1        2 
   1    chr1_53642912     ZBoe    T    G        0      0        2 
   1    chr1_53642912     ZGre    T    G        0      0        2 
   1    chr1_53642912     ZHar    T    G        0      0        2 
   1    chr1_53642912   Sample    T    G        0      0        2 
   1    chr1_53652126     AAsi    C    G        0      0        2 
   1    chr1_53652126     AKia    C    G        0      0        2 
   1    chr1_53652126     AOna    C    G        0      0        2 
   1    chr1_53652126     ASom    C    G        0      0        2 
   1    chr1_53652126     HCab    C    G      0.5      1        2 
   1    chr1_53652126     HPrz    C    G      0.5      1        2 
   1    chr1_53652126     ZBoe    C    G        0      0        2 
   1    chr1_53652126     ZGre    C    G        0      0        2 
   1    chr1_53652126     ZHar    C    G        0      0        2 
   1    chr1_53652126   Sample    C    G        0      0        2 
   1    chr1_53684537     AAsi    C    G        0      0        2 
   1    chr1_53684537     AKia    C    G        0      0        2 
   1    chr1_53684537     AOna    C    G        0      0        2 
   1    chr1_53684537     ASom    C    G        0      0        2 
   1    chr1_53684537     HCab    C    G        1      2        2 
   1    chr1_53684537     HPrz    C    G        1      2        2 
   1    chr1_53684537     ZBoe    C    G        0      0        2 
   1    chr1_53684537     ZGre    C    G        0      0        2 
   1    chr1_53684537     ZHar    C    G        0      0        2 
   1    chr1_53684537   Sample    C    G        0      0        2 
   1    chr1_53694398     AAsi    G    C        0      0        2 
   1    chr1_53694398     AKia    G    C        0      0        2 
   1    chr1_53694398     AOna    G    C        0      0        2 
   1    chr1_53694398     ASom    G    C        0      0        2 
   1    chr1_53694398     HCab    G    C        0      0        2 
   1    chr1_53694398     HPrz    G    C        0      0        2 
   1    chr1_53694398     ZBoe    G    C        1      2        2 
   1    chr1_53694398     ZGre    G    C        0      0        2 
   1    chr1_53694398     ZHar    G    C        0      0        2 
   1    chr1_53694398   Sample    G    C        0      0        2 
   1    chr1_53697574     AAsi    G    T        0      0        2 
   1    chr1_53697574     AKia    G    T        0      0        2 
   1    chr1_53697574     AOna    G    T        0      0        2 
   1    chr1_53697574     ASom    G    T        0      0        2 
   1    chr1_53697574     HCab    G    T        0      0        2 
   1    chr1_53697574     HPrz    G    T      0.5      1        2 
   1    chr1_53697574     ZBoe    G    T        0      0        2 
   1    chr1_53697574     ZGre    G    T        0      0        2 
   1    chr1_53697574     ZHar    G    T        0      0        2 
   1    chr1_53697574   Sample    G    T        0      0        2 
   1    chr1_53705187     AAsi    C    A        0      0        2 
   1    chr1_53705187     AKia    C    A        0      0        2 
   1    chr1_53705187     AOna    C    A        0      0        2 
   1    chr1_53705187     ASom    C    A        0      0        2 
   1    chr1_53705187     HCab    C    A        1      2        2 
   1    chr1_53705187     HPrz    C    A        1      2        2 
   1    chr1_53705187     ZBoe    C    A        0      0        2 
   1    chr1_53705187     ZGre    C    A        0      0        2 
   1    chr1_53705187     ZHar    C    A        0      0        2 
   1    chr1_53705187   Sample    C    A        0      0        2 
   1    chr1_53705447     AAsi    A    T      0.5      1        2 
   1    chr1_53705447     AKia    A    T        0      0        2 
   1    chr1_53705447     AOna    A    T        0      0        2 
   1    chr1_53705447     ASom    A    T        0      0        2 
   1    chr1_53705447     HCab    A    T        0      0        2 
   1    chr1_53705447     HPrz    A    T        0      0        2 
   1    chr1_53705447     ZBoe    A    T        0      0        2 
   1    chr1_53705447     ZGre    A    T        0      0        2 
   1    chr1_53705447     ZHar    A    T        0      0        2 
   1    chr1_53705447   Sample    A    T        1      2        2 
   1    chr1_53730033     AAsi    G    C      0.5      1        2 
   1    chr1_53730033     AKia    G    C        0      0        2 
   1    chr1_53730033     AOna    G    C        0      0        2 
   1    chr1_53730033     ASom    G    C        1      2        2 
   1    chr1_53730033     HCab    G    C        0      0        2 
   1    chr1_53730033     HPrz    G    C        0      0        2 
   1    chr1_53730033     ZBoe    G    C        0      0        2 
   1    chr1_53730033     ZGre    G    C        0      0        2 
   1    chr1_53730033     ZHar    G    C        0      0        2 
   1    chr1_53730033   Sample    G    C        0      0        2 
   1    chr1_53749165     AAsi    A    T        0      0        2 
   1    chr1_53749165     AKia    A    T        0      0        2 
   1    chr1_53749165     AOna    A    T        0      0        2 
   1    chr1_53749165     ASom    A    T        0      0        2 
   1    chr1_53749165     HCab    A    T        1      2        2 
   1    chr1_53749165     HPrz    A    T        1      2        2 
   1    chr1_53749165     ZBoe    A    T        0      0        2 
   1    chr1_53749165     ZGre    A    T        0      0        2 
   1    chr1_53749165     ZHar    A    T        0      0        2 
   1    chr1_53749165   Sample    A    T        0      0        2 
   1    chr1_53754252     AAsi    A    C        0      0        2 
   1    chr1_53754252     AKia    A    C        0      0        2 
   1    chr1_53754252     AOna    A    C        0      0        2 
   1    chr1_53754252     ASom    A    C        0      0        2 
   1    chr1_53754252     HCab    A    C        1      2        2 
   1    chr1_53754252     HPrz    A    C        1      2        2 
   1    chr1_53754252     ZBoe    A    C        0      0        2 
   1    chr1_53754252     ZGre    A    C        0      0        2 
   1    chr1_53754252     ZHar    A    C        0      0        2 
   1    chr1_53754252   Sample    A    C        0      0        2 
   1    chr1_53754613     AAsi    C    G        0      0        2 
   1    chr1_53754613     AKia    C    G        0      0        2 
   1    chr1_53754613     AOna    C    G        0      0        2 
   1    chr1_53754613     ASom    C    G        0      0        2 
   1    chr1_53754613     HCab    C    G        1      2        2 
   1    chr1_53754613     HPrz    C    G        1      2        2 
   1    chr1_53754613     ZBoe    C    G        0      0        2 
   1    chr1_53754613     ZGre    C    G        0      0        2 
   1    chr1_53754613     ZHar    C    G        0      0        2 
   1    chr1_53754613   Sample    C    G        0      0        2 
   1    chr1_53772179     AAsi    T    A        0      0        2 
   1    chr1_53772179     AKia    T    A        0      0        2 
   1    chr1_53772179     AOna    T    A      0.5      1        2 
   1    chr1_53772179     ASom    T    A        0      0        2 
   1    chr1_53772179     HCab    T    A        1      2        2 
   1    chr1_53772179     HPrz    T    A        1      2        2 
   1    chr1_53772179     ZBoe    T    A        0      0        2 
   1    chr1_53772179     ZGre    T    A        0      0        2 
   1    chr1_53772179     ZHar    T    A        0      0        2 
   1    chr1_53772179   Sample    T    A        0      0        2 
   1    chr1_53778745     AAsi    A    C        0      0        2 
   1    chr1_53778745     AKia    A    C        0      0        2 
   1    chr1_53778745     AOna    A    C      0.5      1        2 
   1    chr1_53778745     ASom    A    C        0      0        2 
   1    chr1_53778745     HCab    A    C        0      0        2 
   1    chr1_53778745     HPrz    A    C        0      0        2 
   1    chr1_53778745     ZBoe    A    C        0      0        2 
   1    chr1_53778745     ZGre    A    C        0      0        2 
   1    chr1_53778745     ZHar    A    C        0      0        2 
   1    chr1_53778745   Sample    A    C        0      0        2 
   1    chr1_53781585     AAsi    C    A        0      0        2 
   1    chr1_53781585     AKia    C    A        0      0        2 
   1    chr1_53781585     AOna    C    A        0      0        2 
   1    chr1_53781585     ASom    C    A        0      0        2 
   1    chr1_53781585     HCab    C    A        1      2        2 
   1    chr1_53781585     HPrz    C    A        1      2        2 
   1    chr1_53781585     ZBoe    C    A        0      0        2 
   1    chr1_53781585     ZGre    C    A        0      0        2 
   1    chr1_53781585     ZHar    C    A        0      0        2 
   1    chr1_53781585   Sample    C    A        0      0        2 
   1    chr1_53813838     AAsi    T    A        0      0        2 
   1    chr1_53813838     AKia    T    A        0      0        2 
   1    chr1_53813838     AOna    T    A        0      0        2 
   1    chr1_53813838     ASom    T    A        0      0        2 
   1    chr1_53813838     HCab    T    A        0      0        2 
   1    chr1_53813838     HPrz    T    A        0      0        2 
   1    chr1_53813838     ZBoe    T    A        1      2        2 
   1    chr1_53813838     ZGre    T    A        0      0        2 
   1    chr1_53813838     ZHar    T    A        0      0        2 
   1    chr1_53813838   Sample    T    A        0      0        2 
   1    chr1_53877140     AAsi    G    T        0      0        2 
   1    chr1_53877140     AKia    G    T        0      0        2 
   1    chr1_53877140     AOna    G    T        0      0        2 
   1    chr1_53877140     ASom    G    T        0      0        2 
   1    chr1_53877140     HCab    G    T        0      0        2 
   1    chr1_53877140     HPrz    G    T        0      0        2 
   1    chr1_53877140     ZBoe    G    T        1      2        2 
   1    chr1_53877140     ZGre    G    T        0      0        2 
   1    chr1_53877140     ZHar    G    T        0      0        2 
   1    chr1_53877140   Sample    G    T        0      0        2 
   1    chr1_53939043     AAsi    A    C        0      0        2 
   1    chr1_53939043     AKia    A    C        0      0        2 
   1    chr1_53939043     AOna    A    C        0      0        2 
   1    chr1_53939043     ASom    A    C        0      0        2 
   1    chr1_53939043     HCab    A    C        0      0        2 
   1    chr1_53939043     HPrz    A    C        0      0        2 
   1    chr1_53939043     ZBoe    A    C      0.5      1        2 
   1    chr1_53939043     ZGre    A    C        0      0        2 
   1    chr1_53939043     ZHar    A    C        1      2        2 
   1    chr1_53939043   Sample    A    C        0      0        2 
   1    chr1_53940288     AAsi    G    T        0      0        2 
   1    chr1_53940288     AKia    G    T        0      0        2 
   1    chr1_53940288     AOna    G    T        0      0        2 
   1    chr1_53940288     ASom    G    T        0      0        2 
   1    chr1_53940288     HCab    G    T        0      0        2 
   1    chr1_53940288     HPrz    G    T        0      0        2 
   1    chr1_53940288     ZBoe    G    T        0      0        2 
   1    chr1_53940288     ZGre    G    T        0      0        2 
   1    chr1_53940288     ZHar    G    T        1      2        2 
   1    chr1_53940288   Sample    G    T        0      0        2 
   1    chr1_53941051     AAsi    G    T        0      0        2 
   1    chr1_53941051     AKia    G    T      0.5      1        2 
   1    chr1_53941051     AOna    G    T        0      0        2 
   1    chr1_53941051     ASom    G    T        0      0        2 
   1    chr1_53941051     HCab    G    T        0      0        2 
   1    chr1_53941051     HPrz    G    T        0      0        2 
   1    chr1_53941051     ZBoe    G    T        0      0        2 
   1    chr1_53941051     ZGre    G    T        0      0        2 
   1    chr1_53941051     ZHar    G    T        0      0        2 
   1    chr1_53941051   Sample    G    T        0      0        2 
   1    chr1_53975062     AAsi    T    G        0      0        2 
   1    chr1_53975062     AKia    T    G        0      0        2 
   1    chr1_53975062     AOna    T    G        0      0        2 
   1    chr1_53975062     ASom    T    G        0      0        2 
   1    chr1_53975062     HCab    T    G        0      0        2 
   1    chr1_53975062     HPrz    T    G        0      0        2 
   1    chr1_53975062     ZBoe    T    G        0      0        2 
   1    chr1_53975062     ZGre    T    G      0.5      1        2 
   1    chr1_53975062     ZHar    T    G        0      0        2 
   1    chr1_53975062   Sample    T    G        0      0        2 
   1    chr1_53982613     AAsi    C    G        0      0        2 
   1    chr1_53982613     AKia    C    G        0      0        2 
   1    chr1_53982613     AOna    C    G        0      0        2 
   1    chr1_53982613     ASom    C    G        0      0        2 
   1    chr1_53982613     HCab    C    G        0      0        2 
   1    chr1_53982613     HPrz    C    G      0.5      1        2 
   1    chr1_53982613     ZBoe    C    G        0      0        2 
   1    chr1_53982613     ZGre    C    G        0      0        2 
   1    chr1_53982613     ZHar    C    G        0      0        2 
   1    chr1_53982613   Sample    C    G        0      0        2 
   1    chr1_54000308     AAsi    T    A        0      0        2 
   1    chr1_54000308     AKia    T    A        0      0        2 
   1    chr1_54000308     AOna    T    A        0      0        2 
   1    chr1_54000308     ASom    T    A        0      0        2 
   1    chr1_54000308     HCab    T    A      0.5      1        2 
   1    chr1_54000308     HPrz    T    A        0      0        2 
   1    chr1_54000308     ZBoe    T    A        0      0        2 
   1    chr1_54000308     ZGre    T    A        0      0        2 
   1    chr1_54000308     ZHar    T    A        0      0        2 
   1    chr1_54000308   Sample    T    A        0      0        2 
   1    chr1_54017450     AAsi    G    C        0      0        2 
   1    chr1_54017450     AKia    G    C        0      0        2 
   1    chr1_54017450     AOna    G    C        0      0        2 
   1    chr1_54017450     ASom    G    C        0      0        2 
   1    chr1_54017450     HCab    G    C      0.5      1        2 
   1    chr1_54017450     HPrz    G    C      0.5      1        2 
   1    chr1_54017450     ZBoe    G    C        0      0        2 
   1    chr1_54017450     ZGre    G    C        0      0        2 
   1    chr1_54017450     ZHar    G    C        0      0        2 
   1    chr1_54017450   Sample    G    C        0      0        2 
   1    chr1_54020017     AAsi    C    A        0      0        2 
   1    chr1_54020017     AKia    C    A        0      0        2 
   1    chr1_54020017     AOna    C    A        0      0        2 
   1    chr1_54020017     ASom    C    A        0      0        2 
   1    chr1_54020017     HCab    C    A        0      0        2 
   1    chr1_54020017     HPrz    C    A        0      0        2 
   1    chr1_54020017     ZBoe    C    A        0      0        2 
   1    chr1_54020017     ZGre    C    A        0      0        2 
   1    chr1_54020017     ZHar    C    A      0.5      1        2 
   1    chr1_54020017   Sample    C    A        0      0        2 
   1    chr1_54028842     AAsi    G    T        0      0        2 
   1    chr1_54028842     AKia    G    T        0      0        2 
   1    chr1_54028842     AOna    G    T        0      0        2 
   1    chr1_54028842     ASom    G    T        0      0        2 
   1    chr1_54028842     HCab    G    T        1      2        2 
   1    chr1_54028842     HPrz    G    T        1      2        2 
   1    chr1_54028842     ZBoe    G    T        0      0        2 
   1    chr1_54028842     ZGre    G    T        0      0        2 
   1    chr1_54028842     ZHar    G    T        0      0        2 
   1    chr1_54028842   Sample    G    T        0      0        2 
   1    chr1_54039125     AAsi    A    C        0      0        2 
   1    chr1_54039125     AKia    A    C        0      0        2 
   1    chr1_54039125     AOna    A    C        0      0        2 
   1    chr1_54039125     ASom    A    C        0      0        2 
   1    chr1_54039125     HCab    A    C      0.5      1        2 
   1    chr1_54039125     HPrz    A    C      0.5      1        2 
   1    chr1_54039125     ZBoe    A    C        0      0        2 
   1    chr1_54039125     ZGre    A    C        0      0        2 
   1    chr1_54039125     ZHar    A    C        0      0        2 
   1    chr1_54039125   Sample    A    C        0      0        2 
   1    chr1_54058144     AAsi    T    G        0      0        2 
   1    chr1_54058144     AKia    T    G        0      0        2 
   1    chr1_54058144     AOna    T    G      0.5      1        2 
   1    chr1_54058144     ASom    T    G        0      0        2 
   1    chr1_54058144     HCab    T    G        0      0        2 
   1    chr1_54058144     HPrz    T    G        0      0        2 
   1    chr1_54058144     ZBoe    T    G        0      0        2 
   1    chr1_54058144     ZGre    T    G        0      0        2 
   1    chr1_54058144     ZHar    T    G        0      0        2 
   1    chr1_54058144   Sample    T    G        0      0        2 
   1    chr1_54116086     AAsi    A    C        0      0        2 
   1    chr1_54116086     AKia    A    C        0      0        2 
   1    chr1_54116086     AOna    A    C        0      0        2 
   1    chr1_54116086     ASom    A    C        0      0        2 
   1    chr1_54116086     HCab    A    C        1      2        2 
   1    chr1_54116086     HPrz    A    C        1      2        2 
   1    chr1_54116086     ZBoe    A    C        0      0        2 
   1    chr1_54116086     ZGre    A    C        0      0        2 
   1    chr1_54116086     ZHar    A    C        0      0        2 
   1    chr1_54116086   Sample    A    C        0      0        2 
   1    chr1_54118891     AAsi    C    A        0      0        2 
   1    chr1_54118891     AKia    C    A        0      0        2 
   1    chr1_54118891     AOna    C    A        0      0        2 
   1    chr1_54118891     ASom    C    A        0      0        2 
   1    chr1_54118891     HCab    C    A      0.5      1        2 
   1    chr1_54118891     HPrz    C    A        0      0        2 
   1    chr1_54118891     ZBoe    C    A        0      0        2 
   1    chr1_54118891     ZGre    C    A        0      0        2 
   1    chr1_54118891     ZHar    C    A        0      0        2 
   1    chr1_54118891   Sample    C    A        0      0        2 
   1    chr1_54121763     AAsi    A    T        0      0        2 
   1    chr1_54121763     AKia    A    T        0      0        2 
   1    chr1_54121763     AOna    A    T        0      0        2 
   1    chr1_54121763     ASom    A    T        0      0        2 
   1    chr1_54121763     HCab    A    T        0      0        2 
   1    chr1_54121763     HPrz    A    T        0      0        2 
   1    chr1_54121763     ZBoe    A    T        0      0        2 
   1    chr1_54121763     ZGre    A    T        0      0        2 
   1    chr1_54121763     ZHar    A    T      0.5      1        2 
   1    chr1_54121763   Sample    A    T        0      0        2 
   1    chr1_54139567     AAsi    T    G        0      0        2 
   1    chr1_54139567     AKia    T    G        0      0        2 
   1    chr1_54139567     AOna    T    G        0      0        2 
   1    chr1_54139567     ASom    T    G        0      0        2 
   1    chr1_54139567     HCab    T    G        0      0        2 
   1    chr1_54139567     HPrz    T    G        0      0        2 
   1    chr1_54139567     ZBoe    T    G        0      0        2 
   1    chr1_54139567     ZGre    T    G        0      0        2 
   1    chr1_54139567     ZHar    T    G      0.5      1        2 
   1    chr1_54139567   Sample    T    G        0      0        2 
   1    chr1_54158317     AAsi    G    T        1      2        2 
   1    chr1_54158317     AKia    G    T        1      2        2 
   1    chr1_54158317     AOna    G    T        1      2        2 
   1    chr1_54158317     ASom    G    T        1      2        2 
   1    chr1_54158317     HCab    G    T        0      0        2 
   1    chr1_54158317     HPrz    G    T        0      0        2 
   1    chr1_54158317     ZBoe    G    T        0      0        2 
   1    chr1_54158317     ZGre    G    T        0      0        2 
   1    chr1_54158317     ZHar    G    T        0      0        2 
   1    chr1_54158317   Sample    G    T        1      2        2 
   1    chr1_54207124     AAsi    A    T        0      0        2 
   1    chr1_54207124     AKia    A    T        0      0        2 
   1    chr1_54207124     AOna    A    T        0      0        2 
   1    chr1_54207124     ASom    A    T        0      0        2 
   1    chr1_54207124     HCab    A    T        1      2        2 
   1    chr1_54207124     HPrz    A    T        1      2        2 
   1    chr1_54207124     ZBoe    A    T        0      0        2 
   1    chr1_54207124     ZGre    A    T        0      0        2 
   1    chr1_54207124     ZHar    A    T        0      0        2 
   1    chr1_54207124   Sample    A    T        0      0        2 
   1    chr1_54241680     AAsi    T    A        0      0        2 
   1    chr1_54241680     AKia    T    A        0      0        2 
   1    chr1_54241680     AOna    T    A        0      0        2 
   1    chr1_54241680     ASom    T    A        0      0        2 
   1    chr1_54241680     HCab    T    A      0.5      1        2 
   1    chr1_54241680     HPrz    T    A        0      0        2 
   1    chr1_54241680     ZBoe    T    A        0      0        2 
   1    chr1_54241680     ZGre    T    A        0      0        2 
   1    chr1_54241680     ZHar    T    A        0      0        2 
   1    chr1_54241680   Sample    T    A        0      0        2 
   1    chr1_54242350     AAsi    G    C        0      0        2 
   1    chr1_54242350     AKia    G    C        0      0        2 
   1    chr1_54242350     AOna    G    C        0      0        2 
   1    chr1_54242350     ASom    G    C        0      0        2 
   1    chr1_54242350     HCab    G    C        0      0        2 
   1    chr1_54242350     HPrz    G    C        0      0        2 
   1    chr1_54242350     ZBoe    G    C        0      0        2 
   1    chr1_54242350     ZGre    G    C        0      0        2 
   1    chr1_54242350     ZHar    G    C      0.5      1        2 
   1    chr1_54242350   Sample    G    C        0      0        2 
   1    chr1_54242719     AAsi    C    G        0      0        2 
   1    chr1_54242719     AKia    C    G        0      0        2 
   1    chr1_54242719     AOna    C    G        0      0        2 
   1    chr1_54242719     ASom    C    G        0      0        2 
   1    chr1_54242719     HCab    C    G        0      0        2 
   1    chr1_54242719     HPrz    C    G        0      0        2 
   1    chr1_54242719     ZBoe    C    G        0      0        2 
   1    chr1_54242719     ZGre    C    G        1      2        2 
   1    chr1_54242719     ZHar    C    G        0      0        2 
   1    chr1_54242719   Sample    C    G        0      0        2 
   1    chr1_54248661     AAsi    T    A        0      0        2 
   1    chr1_54248661     AKia    T    A        0      0        2 
   1    chr1_54248661     AOna    T    A        0      0        2 
   1    chr1_54248661     ASom    T    A      0.5      1        2 
   1    chr1_54248661     HCab    T    A        0      0        2 
   1    chr1_54248661     HPrz    T    A        0      0        2 
   1    chr1_54248661     ZBoe    T    A        0      0        2 
   1    chr1_54248661     ZGre    T    A        0      0        2 
   1    chr1_54248661     ZHar    T    A        0      0        2 
   1    chr1_54248661   Sample    T    A        0      0        2 
   1    chr1_54251199     AAsi    A    C        0      0        2 
   1    chr1_54251199     AKia    A    C      0.5      1        2 
   1    chr1_54251199     AOna    A    C        0      0        2 
   1    chr1_54251199     ASom    A    C        0      0        2 
   1    chr1_54251199     HCab    A    C        0      0        2 
   1    chr1_54251199     HPrz    A    C        0      0        2 
   1    chr1_54251199     ZBoe    A    C        0      0        2 
   1    chr1_54251199     ZGre    A    C        0      0        2 
   1    chr1_54251199     ZHar    A    C        0      0        2 
   1    chr1_54251199   Sample    A    C        0      0        2 
   1    chr1_54270189     AAsi    T    A        0      0        2 
   1    chr1_54270189     AKia    T    A        0      0        2 
   1    chr1_54270189     AOna    T    A        0      0        2 
   1    chr1_54270189     ASom    T    A        0      0        2 
   1    chr1_54270189     HCab    T    A        1      2        2 
   1    chr1_54270189     HPrz    T    A        1      2        2 
   1    chr1_54270189     ZBoe    T    A        0      0        2 
   1    chr1_54270189     ZGre    T    A        0      0        2 
   1    chr1_54270189     ZHar    T    A        0      0        2 
   1    chr1_54270189   Sample    T    A        0      0        2 
   1    chr1_54271779     AAsi    C    G      0.5      1        2 
   1    chr1_54271779     AKia    C    G        0      0        2 
   1    chr1_54271779     AOna    C    G        0      0        2 
   1    chr1_54271779     ASom    C    G      0.5      1        2 
   1    chr1_54271779     HCab    C    G        0      0        2 
   1    chr1_54271779     HPrz    C    G        0      0        2 
   1    chr1_54271779     ZBoe    C    G        0      0        2 
   1    chr1_54271779     ZGre    C    G        0      0        2 
   1    chr1_54271779     ZHar    C    G        0      0        2 
   1    chr1_54271779   Sample    C    G        0      0        2 
   1    chr1_54277775     AAsi    C    A        1      2        2 
   1    chr1_54277775     AKia    C    A        0      0        2 
   1    chr1_54277775     AOna    C    A        0      0        2 
   1    chr1_54277775     ASom    C    A        1      2        2 
   1    chr1_54277775     HCab    C    A        0      0        2 
   1    chr1_54277775     HPrz    C    A        0      0        2 
   1    chr1_54277775     ZBoe    C    A        0      0        2 
   1    chr1_54277775     ZGre    C    A        0      0        2 
   1    chr1_54277775     ZHar    C    A        0      0        2 
   1    chr1_54277775   Sample    C    A        1      2        2 
   1    chr1_54280087     AAsi    A    C        0      0        2 
   1    chr1_54280087     AKia    A    C        0      0        2 
   1    chr1_54280087     AOna    A    C        0      0        2 
   1    chr1_54280087     ASom    A    C        0      0        2 
   1    chr1_54280087     HCab    A    C        0      0        2 
   1    chr1_54280087     HPrz    A    C      0.5      1        2 
   1    chr1_54280087     ZBoe    A    C        0      0        2 
   1    chr1_54280087     ZGre    A    C        0      0        2 
   1    chr1_54280087     ZHar    A    C        0      0        2 
   1    chr1_54280087   Sample    A    C        0      0        2 
   1    chr1_54303124     AAsi    A    T        0      0        2 
   1    chr1_54303124     AKia    A    T        0      0        2 
   1    chr1_54303124     AOna    A    T        0      0        2 
   1    chr1_54303124     ASom    A    T        0      0        2 
   1    chr1_54303124     HCab    A    T        1      2        2 
   1    chr1_54303124     HPrz    A    T        1      2        2 
   1    chr1_54303124     ZBoe    A    T        0      0        2 
   1    chr1_54303124     ZGre    A    T        0      0        2 
   1    chr1_54303124     ZHar    A    T        0      0        2 
   1    chr1_54303124   Sample    A    T        0      0        2 
   1    chr1_54312507     AAsi    G    C        0      0        2 
   1    chr1_54312507     AKia    G    C        1      2        2 
   1    chr1_54312507     AOna    G    C        1      2        2 
   1    chr1_54312507     ASom    G    C        0      0        2 
   1    chr1_54312507     HCab    G    C        0      0        2 
   1    chr1_54312507     HPrz    G    C        0      0        2 
   1    chr1_54312507     ZBoe    G    C        0      0        2 
   1    chr1_54312507     ZGre    G    C        0      0        2 
   1    chr1_54312507     ZHar    G    C        0      0        2 
   1    chr1_54312507   Sample    G    C        0      0        2 
   1    chr1_54321080     AAsi    T    A        0      0        2 
   1    chr1_54321080     AKia    T    A        0      0        2 
   1    chr1_54321080     AOna    T    A        0      0        2 
   1    chr1_54321080     ASom    T    A        0      0        2 
   1    chr1_54321080     HCab    T    A        0      0        2 
   1    chr1_54321080     HPrz    T    A        0      0        2 
   1    chr1_54321080     ZBoe    T    A        0      0        2 
   1    chr1_54321080     ZGre    T    A        1      2        2 
   1    chr1_54321080     ZHar    T    A        0      0        2 
   1    chr1_54321080   Sample    T    A        0      0        2 
   1    chr1_54351958     AAsi    C    G        0      0        2 
   1    chr1_54351958     AKia    C    G        0      0        2 
   1    chr1_54351958     AOna    C    G      0.5      1        2 
   1    chr1_54351958     ASom    C    G        0      0        2 
   1    chr1_54351958     HCab    C    G        0      0        2 
   1    chr1_54351958     HPrz    C    G        0      0        2 
   1    chr1_54351958     ZBoe    C    G        0      0        2 
   1    chr1_54351958     ZGre    C    G        0      0        2 
   1    chr1_54351958     ZHar    C    G        0      0        2 
   1    chr1_54351958   Sample    C    G        0      0        2 
   1    chr1_54384740     AAsi    C    G        0      0        2 
   1    chr1_54384740     AKia    C    G        0      0        2 
   1    chr1_54384740     AOna    C    G        0      0        2 
   1    chr1_54384740     ASom    C    G        0      0        2 
   1    chr1_54384740     HCab    C    G        0      0        2 
   1    chr1_54384740     HPrz    C    G        0      0        2 
   1    chr1_54384740     ZBoe    C    G        0      0        2 
   1    chr1_54384740     ZGre    C    G        0      0        2 
   1    chr1_54384740     ZHar    C    G      0.5      1        2 
   1    chr1_54384740   Sample    C    G        0      0        2 
   1    chr1_54405501     AAsi    C    A        0      0        2 
   1    chr1_54405501     AKia    C    A        0      0        2 
   1    chr1_54405501     AOna    C    A        0      0        2 
   1    chr1_54405501     ASom    C    A        0      0        2 
   1    chr1_54405501     HCab    C    A        1      2        2 
   1    chr1_54405501     HPrz    C    A        1      2        2 
   1    chr1_54405501     ZBoe    C    A        0      0        2 
   1    chr1_54405501     ZGre    C    A        0      0        2 
   1    chr1_54405501     ZHar    C    A        0      0        2 
   1    chr1_54405501   Sample    C    A        0      0        2 
   1    chr1_54418623     AAsi    C    A        1      2        2 
   1    chr1_54418623     AKia    C    A        0      0        2 
   1    chr1_54418623     AOna    C    A        0      0        2 
   1    chr1_54418623     ASom    C    A        1      2        2 
   1    chr1_54418623     HCab    C    A        0      0        2 
   1    chr1_54418623     HPrz    C    A        0      0        2 
   1    chr1_54418623     ZBoe    C    A        0      0        2 
   1    chr1_54418623     ZGre    C    A        0      0        2 
   1    chr1_54418623     ZHar    C    A        0      0        2 
   1    chr1_54418623   Sample    C    A        1      2        2 
   1    chr1_54482097     AAsi    T    G      0.5      1        2 
   1    chr1_54482097     AKia    T    G        0      0        2 
   1    chr1_54482097     AOna    T    G        0      0        2 
   1    chr1_54482097     ASom    T    G        0      0        2 
   1    chr1_54482097     HCab    T    G        0      0        2 
   1    chr1_54482097     HPrz    T    G        0      0        2 
   1    chr1_54482097     ZBoe    T    G        0      0        2 
   1    chr1_54482097     ZGre    T    G        0      0        2 
   1    chr1_54482097     ZHar    T    G        0      0        2 
   1    chr1_54482097   Sample    T    G        0      0        2 
   1    chr1_54544512     AAsi    T    A        0      0        2 
   1    chr1_54544512     AKia    T    A        0      0        2 
   1    chr1_54544512     AOna    T    A        0      0        2 
   1    chr1_54544512     ASom    T    A        0      0        2 
   1    chr1_54544512     HCab    T    A        0      0        2 
   1    chr1_54544512     HPrz    T    A        0      0        2 
   1    chr1_54544512     ZBoe    T    A        0      0        2 
   1    chr1_54544512     ZGre    T    A      0.5      1        2 
   1    chr1_54544512     ZHar    T    A        0      0        2 
   1    chr1_54544512   Sample    T    A        0      0        2 
   1    chr1_54556939     AAsi    C    G        0      0        2 
   1    chr1_54556939     AKia    C    G        0      0        2 
   1    chr1_54556939     AOna    C    G        0      0        2 
   1    chr1_54556939     ASom    C    G        0      0        2 
   1    chr1_54556939     HCab    C    G        1      2        2 
   1    chr1_54556939     HPrz    C    G        1      2        2 
   1    chr1_54556939     ZBoe    C    G        0      0        2 
   1    chr1_54556939     ZGre    C    G        0      0        2 
   1    chr1_54556939     ZHar    C    G        0      0        2 
   1    chr1_54556939   Sample    C    G        0      0        2 
   1    chr1_54573862     AAsi    C    A        0      0        2 
   1    chr1_54573862     AKia    C    A        0      0        2 
   1    chr1_54573862     AOna    C    A        0      0        2 
   1    chr1_54573862     ASom    C    A        0      0        2 
   1    chr1_54573862     HCab    C    A        0      0        2 
   1    chr1_54573862     HPrz    C    A        1      2        2 
   1    chr1_54573862     ZBoe    C    A        0      0        2 
   1    chr1_54573862     ZGre    C    A        0      0        2 
   1    chr1_54573862     ZHar    C    A        0      0        2 
   1    chr1_54573862   Sample    C    A        0      0        2 
   1    chr1_54575582     AAsi    G    T        0      0        2 
   1    chr1_54575582     AKia    G    T        0      0        2 
   1    chr1_54575582     AOna    G    T      0.5      1        2 
   1    chr1_54575582     ASom    G    T        0      0        2 
   1    chr1_54575582     HCab    G    T        0      0        2 
   1    chr1_54575582     HPrz    G    T        0      0        2 
   1    chr1_54575582     ZBoe    G    T        0      0        2 
   1    chr1_54575582     ZGre    G    T        0      0        2 
   1    chr1_54575582     ZHar    G    T        0      0        2 
   1    chr1_54575582   Sample    G    T        0      0        2 
   1    chr1_54606014     AAsi    A    T        0      0        2 
   1    chr1_54606014     AKia    A    T      0.5      1        2 
   1    chr1_54606014     AOna    A    T        0      0        2 
   1    chr1_54606014     ASom    A    T        0      0        2 
   1    chr1_54606014     HCab    A    T        0      0        2 
   1    chr1_54606014     HPrz    A    T        0      0        2 
   1    chr1_54606014     ZBoe    A    T        0      0        2 
   1    chr1_54606014     ZGre    A    T        0      0        2 
   1    chr1_54606014     ZHar    A    T        0      0        2 
   1    chr1_54606014   Sample    A    T        0      0        2 
   1    chr1_54612439     AAsi    C    G      0.5      1        2 
   1    chr1_54612439     AKia    C    G        0      0        2 
   1    chr1_54612439     AOna    C    G        0      0        2 
   1    chr1_54612439     ASom    C    G        0      0        2 
   1    chr1_54612439     HCab    C    G        0      0        2 
   1    chr1_54612439     HPrz    C    G        0      0        2 
   1    chr1_54612439     ZBoe    C    G        0      0        2 
   1    chr1_54612439     ZGre    C    G        0      0        2 
   1    chr1_54612439     ZHar    C    G        0      0        2 
   1    chr1_54612439   Sample    C    G        0      0        2 
   1    chr1_54632961     AAsi    G    C        0      0        2 
   1    chr1_54632961     AKia    G    C        0      0        2 
   1    chr1_54632961     AOna    G    C        0      0        2 
   1    chr1_54632961     ASom    G    C        0      0        2 
   1    chr1_54632961     HCab    G    C        0      0        2 
   1    chr1_54632961     HPrz    G    C        0      0        2 
   1    chr1_54632961     ZBoe    G    C      0.5      1        2 
   1    chr1_54632961     ZGre    G    C        1      2        2 
   1    chr1_54632961     ZHar    G    C        0      0        2 
   1    chr1_54632961   Sample    G    C        0      0        2 
   1    chr1_54634602     AAsi    A    C        0      0        2 
   1    chr1_54634602     AKia    A    C        0      0        2 
   1    chr1_54634602     AOna    A    C        0      0        2 
   1    chr1_54634602     ASom    A    C        0      0        2 
   1    chr1_54634602     HCab    A    C        0      0        2 
   1    chr1_54634602     HPrz    A    C        1      2        2 
   1    chr1_54634602     ZBoe    A    C        0      0        2 
   1    chr1_54634602     ZGre    A    C        0      0        2 
   1    chr1_54634602     ZHar    A    C        0      0        2 
   1    chr1_54634602   Sample    A    C        0      0        2 
   1    chr1_54648111     AAsi    G    C        0      0        2 
   1    chr1_54648111     AKia    G    C        0      0        2 
   1    chr1_54648111     AOna    G    C        0      0        2 
   1    chr1_54648111     ASom    G    C        0      0        2 
   1    chr1_54648111     HCab    G    C        1      2        2 
   1    chr1_54648111     HPrz    G    C        0      0        2 
   1    chr1_54648111     ZBoe    G    C        0      0        2 
   1    chr1_54648111     ZGre    G    C        0      0        2 
   1    chr1_54648111     ZHar    G    C        0      0        2 
   1    chr1_54648111   Sample    G    C        0      0        2 
   1    chr1_54658793     AAsi    A    C      0.5      1        2 
   1    chr1_54658793     AKia    A    C        0      0        2 
   1    chr1_54658793     AOna    A    C        0      0        2 
   1    chr1_54658793     ASom    A    C        0      0        2 
   1    chr1_54658793     HCab    A    C        0      0        2 
   1    chr1_54658793     HPrz    A    C        0      0        2 
   1    chr1_54658793     ZBoe    A    C        0      0        2 
   1    chr1_54658793     ZGre    A    C        0      0        2 
   1    chr1_54658793     ZHar    A    C        0      0        2 
   1    chr1_54658793   Sample    A    C        0      0        2 
   1    chr1_54672869     AAsi    G    T        0      0        2 
   1    chr1_54672869     AKia    G    T        0      0        2 
   1    chr1_54672869     AOna    G    T        0      0        2 
   1    chr1_54672869     ASom    G    T        0      0        2 
   1    chr1_54672869     HCab    G    T        1      2        2 
   1    chr1_54672869     HPrz    G    T        0      0        2 
   1    chr1_54672869     ZBoe    G    T        0      0        2 
   1    chr1_54672869     ZGre    G    T        0      0        2 
   1    chr1_54672869     ZHar    G    T        0      0        2 
   1    chr1_54672869   Sample    G    T        0      0        2 
   1    chr1_54721711     AAsi    C    A        0      0        2 
   1    chr1_54721711     AKia    C    A        0      0        2 
   1    chr1_54721711     AOna    C    A        0      0        2 
   1    chr1_54721711     ASom    C    A        0      0        2 
   1    chr1_54721711     HCab    C    A        1      2        2 
   1    chr1_54721711     HPrz    C    A        1      2        2 
   1    chr1_54721711     ZBoe    C    A        0      0        2 
   1    chr1_54721711     ZGre    C    A        0      0        2 
   1    chr1_54721711     ZHar    C    A        0      0        2 
   1    chr1_54721711   Sample    C    A        0      0        2 
   1    chr1_54721930     AAsi    G    C        0      0        2 
   1    chr1_54721930     AKia    G    C        0      0        2 
   1    chr1_54721930     AOna    G    C      0.5      1        2 
   1    chr1_54721930     ASom    G    C        0      0        2 
   1    chr1_54721930     HCab    G    C        0      0        2 
   1    chr1_54721930     HPrz    G    C        0      0        2 
   1    chr1_54721930     ZBoe    G    C        0      0        2 
   1    chr1_54721930     ZGre    G    C        0      0        2 
   1    chr1_54721930     ZHar    G    C        0      0        2 
   1    chr1_54721930   Sample    G    C        0      0        2 
   1    chr1_54744316     AAsi    C    A        0      0        2 
   1    chr1_54744316     AKia    C    A      0.5      1        2 
   1    chr1_54744316     AOna    C    A        0      0        2 
   1    chr1_54744316     ASom    C    A        0      0        2 
   1    chr1_54744316     HCab    C    A        0      0        2 
   1    chr1_54744316     HPrz    C    A        0      0        2 
   1    chr1_54744316     ZBoe    C    A        0      0        2 
   1    chr1_54744316     ZGre    C    A        0      0        2 
   1    chr1_54744316     ZHar    C    A        0      0        2 
   1    chr1_54744316   Sample    C    A        0      0        2 
   1    chr1_54746721     AAsi    G    T        0      0        2 
   1    chr1_54746721     AKia    G    T        0      0        2 
   1    chr1_54746721     AOna    G    T        0      0        2 
   1    chr1_54746721     ASom    G    T        0      0        2 
   1    chr1_54746721     HCab    G    T        0      0        2 
   1    chr1_54746721     HPrz    G    T        0      0        2 
   1    chr1_54746721     ZBoe    G    T        0      0        2 
   1    chr1_54746721     ZGre    G    T        0      0        2 
   1    chr1_54746721     ZHar    G    T        1      2        2 
   1    chr1_54746721   Sample    G    T        0      0        2 
   1    chr1_54779570     AAsi    A    C        0      0        2 
   1    chr1_54779570     AKia    A    C        0      0        2 
   1    chr1_54779570     AOna    A    C        0      0        2 
   1    chr1_54779570     ASom    A    C        0      0        2 
   1    chr1_54779570     HCab    A    C        1      2        2 
   1    chr1_54779570     HPrz    A    C        1      2        2 
   1    chr1_54779570     ZBoe    A    C        0      0        2 
   1    chr1_54779570     ZGre    A    C        0      0        2 
   1    chr1_54779570     ZHar    A    C        0      0        2 
   1    chr1_54779570   Sample    A    C        0      0        2 
   1    chr1_54787650     AAsi    G    T        0      0        2 
   1    chr1_54787650     AKia    G    T        0      0        2 
   1    chr1_54787650     AOna    G    T        0      0        2 
   1    chr1_54787650     ASom    G    T        0      0        2 
   1    chr1_54787650     HCab    G    T        0      0        2 
   1    chr1_54787650     HPrz    G    T        0      0        2 
   1    chr1_54787650     ZBoe    G    T        1      2        2 
   1    chr1_54787650     ZGre    G    T        1      2        2 
   1    chr1_54787650     ZHar    G    T        0      0        2 
   1    chr1_54787650   Sample    G    T        0      0        2 
   1    chr1_54788488     AAsi    T    G        0      0        2 
   1    chr1_54788488     AKia    T    G        0      0        2 
   1    chr1_54788488     AOna    T    G        0      0        2 
   1    chr1_54788488     ASom    T    G        0      0        2 
   1    chr1_54788488     HCab    T    G        0      0        2 
   1    chr1_54788488     HPrz    T    G        0      0        2 
   1    chr1_54788488     ZBoe    T    G      0.5      1        2 
   1    chr1_54788488     ZGre    T    G        1      2        2 
   1    chr1_54788488     ZHar    T    G        0      0        2 
   1    chr1_54788488   Sample    T    G        0      0        2 
   1    chr1_54789722     AAsi    T    A        0      0        2 
   1    chr1_54789722     AKia    T    A        0      0        2 
   1    chr1_54789722     AOna    T    A        0      0        2 
   1    chr1_54789722     ASom    T    A        0      0        2 
   1    chr1_54789722     HCab    T    A      0.5      1        2 
   1    chr1_54789722     HPrz    T    A        0      0        2 
   1    chr1_54789722     ZBoe    T    A        0      0        2 
   1    chr1_54789722     ZGre    T    A        0      0        2 
   1    chr1_54789722     ZHar    T    A        0      0        2 
   1    chr1_54789722   Sample    T    A        0      0        2 
   1    chr1_54794280     AAsi    A    T        0      0        2 
   1    chr1_54794280     AKia    A    T        0      0        2 
   1    chr1_54794280     AOna    A    T      0.5      1        2 
   1    chr1_54794280     ASom    A    T        0      0        2 
   1    chr1_54794280     HCab    A    T        0      0        2 
   1    chr1_54794280     HPrz    A    T        0      0        2 
   1    chr1_54794280     ZBoe    A    T        0      0        2 
   1    chr1_54794280     ZGre    A    T        0      0        2 
   1    chr1_54794280     ZHar    A    T        0      0        2 
   1    chr1_54794280   Sample    A    T        0      0        2 
   1    chr1_54809461     AAsi    T    G        0      0        2 
   1    chr1_54809461     AKia    T    G        0      0        2 
   1    chr1_54809461     AOna    T    G        0      0        2 
   1    chr1_54809461     ASom    T    G        0      0        2 
   1    chr1_54809461     HCab    T    G        0      0        2 
   1    chr1_54809461     HPrz    T    G        0      0        2 
   1    chr1_54809461     ZBoe    T    G        0      0        2 
   1    chr1_54809461     ZGre    T    G        1      2        2 
   1    chr1_54809461     ZHar    T    G        0      0        2 
   1    chr1_54809461   Sample    T    G        0      0        2 
   1    chr1_54818815     AAsi    C    A        0      0        2 
   1    chr1_54818815     AKia    C    A        0      0        2 
   1    chr1_54818815     AOna    C    A        0      0        2 
   1    chr1_54818815     ASom    C    A        0      0        2 
   1    chr1_54818815     HCab    C    A      0.5      1        2 
   1    chr1_54818815     HPrz    C    A      0.5      1        2 
   1    chr1_54818815     ZBoe    C    A        0      0        2 
   1    chr1_54818815     ZGre    C    A        0      0        2 
   1    chr1_54818815     ZHar    C    A        0      0        2 
   1    chr1_54818815   Sample    C    A        0      0        2 
   1    chr1_54843487     AAsi    G    T        0      0        2 
   1    chr1_54843487     AKia    G    T        0      0        2 
   1    chr1_54843487     AOna    G    T        0      0        2 
   1    chr1_54843487     ASom    G    T        0      0        2 
   1    chr1_54843487     HCab    G    T        0      0        2 
   1    chr1_54843487     HPrz    G    T      0.5      1        2 
   1    chr1_54843487     ZBoe    G    T        0      0        2 
   1    chr1_54843487     ZGre    G    T        0      0        2 
   1    chr1_54843487     ZHar    G    T        0      0        2 
   1    chr1_54843487   Sample    G    T        0      0        2 
   1    chr1_54844314     AAsi    C    G        0      0        2 
   1    chr1_54844314     AKia    C    G        0      0        2 
   1    chr1_54844314     AOna    C    G        0      0        2 
   1    chr1_54844314     ASom    C    G        0      0        2 
   1    chr1_54844314     HCab    C    G        1      2        2 
   1    chr1_54844314     HPrz    C    G        1      2        2 
   1    chr1_54844314     ZBoe    C    G        0      0        2 
   1    chr1_54844314     ZGre    C    G        0      0        2 
   1    chr1_54844314     ZHar    C    G        0      0        2 
   1    chr1_54844314   Sample    C    G        0      0        2 
   1    chr1_54854653     AAsi    G    T        0      0        2 
   1    chr1_54854653     AKia    G    T        0      0        2 
   1    chr1_54854653     AOna    G    T        0      0        2 
   1    chr1_54854653     ASom    G    T        0      0        2 
   1    chr1_54854653     HCab    G    T        0      0        2 
   1    chr1_54854653     HPrz    G    T        0      0        2 
   1    chr1_54854653     ZBoe    G    T        0      0        2 
   1    chr1_54854653     ZGre    G    T        0      0        2 
   1    chr1_54854653     ZHar    G    T        1      2        2 
   1    chr1_54854653   Sample    G    T        0      0        2 
   1    chr1_54918370     AAsi    A    T        0      0        2 
   1    chr1_54918370     AKia    A    T        0      0        2 
   1    chr1_54918370     AOna    A    T        0      0        2 
   1    chr1_54918370     ASom    A    T        0      0        2 
   1    chr1_54918370     HCab    A    T        1      2        2 
   1    chr1_54918370     HPrz    A    T        1      2        2 
   1    chr1_54918370     ZBoe    A    T        0      0        2 
   1    chr1_54918370     ZGre    A    T        0      0        2 
   1    chr1_54918370     ZHar    A    T        0      0        2 
   1    chr1_54918370   Sample    A    T        0      0        2 
   1    chr1_54927515     AAsi    G    C      0.5      1        2 
   1    chr1_54927515     AKia    G    C        0      0        2 
   1    chr1_54927515     AOna    G    C        0      0        2 
   1    chr1_54927515     ASom    G    C        0      0        2 
   1    chr1_54927515     HCab    G    C        0      0        2 
   1    chr1_54927515     HPrz    G    C        0      0        2 
   1    chr1_54927515     ZBoe    G    C        0      0        2 
   1    chr1_54927515     ZGre    G    C        0      0        2 
   1    chr1_54927515     ZHar    G    C        0      0        2 
   1    chr1_54927515   Sample    G    C        0      0        2 
   1    chr1_54941386     AAsi    A    C        0      0        2 
   1    chr1_54941386     AKia    A    C        0      0        2 
   1    chr1_54941386     AOna    A    C        0      0        2 
   1    chr1_54941386     ASom    A    C        0      0        2 
   1    chr1_54941386     HCab    A    C        0      0        2 
   1    chr1_54941386     HPrz    A    C        0      0        2 
   1    chr1_54941386     ZBoe    A    C        0      0        2 
   1    chr1_54941386     ZGre    A    C        1      2        2 
   1    chr1_54941386     ZHar    A    C        0      0        2 
   1    chr1_54941386   Sample    A    C        0      0        2 
   1    chr1_54948448     AAsi    A    C        0      0        2 
   1    chr1_54948448     AKia    A    C        0      0        2 
   1    chr1_54948448     AOna    A    C        0      0        2 
   1    chr1_54948448     ASom    A    C        0      0        2 
   1    chr1_54948448     HCab    A    C        0      0        2 
   1    chr1_54948448     HPrz    A    C        0      0        2 
   1    chr1_54948448     ZBoe    A    C      0.5      1        2 
   1    chr1_54948448     ZGre    A    C        0      0        2 
   1    chr1_54948448     ZHar    A    C        0      0        2 
   1    chr1_54948448   Sample    A    C        0      0        2 
   1    chr1_54965454     AAsi    G    C        1      2        2 
   1    chr1_54965454     AKia    G    C        0      0        2 
   1    chr1_54965454     AOna    G    C        0      0        2 
   1    chr1_54965454     ASom    G    C        0      0        2 
   1    chr1_54965454     HCab    G    C        0      0        2 
   1    chr1_54965454     HPrz    G    C        0      0        2 
   1    chr1_54965454     ZBoe    G    C        0      0        2 
   1    chr1_54965454     ZGre    G    C        0      0        2 
   1    chr1_54965454     ZHar    G    C        0      0        2 
   1    chr1_54965454   Sample    G    C        0      0        2 
   1    chr1_54967219     AAsi    A    C        0      0        2 
   1    chr1_54967219     AKia    A    C        1      2        2 
   1    chr1_54967219     AOna    A    C      0.5      1        2 
   1    chr1_54967219     ASom    A    C        0      0        2 
   1    chr1_54967219     HCab    A    C        0      0        2 
   1    chr1_54967219     HPrz    A    C        0      0        2 
   1    chr1_54967219     ZBoe    A    C        0      0        2 
   1    chr1_54967219     ZGre    A    C        0      0        2 
   1    chr1_54967219     ZHar    A    C        0      0        2 
   1    chr1_54967219   Sample    A    C        0      0        2 
   1    chr1_54983514     AAsi    T    G        0      0        2 
   1    chr1_54983514     AKia    T    G        1      2        2 
   1    chr1_54983514     AOna    T    G        0      0        2 
   1    chr1_54983514     ASom    T    G        0      0        2 
   1    chr1_54983514     HCab    T    G        0      0        2 
   1    chr1_54983514     HPrz    T    G        0      0        2 
   1    chr1_54983514     ZBoe    T    G        0      0        2 
   1    chr1_54983514     ZGre    T    G        0      0        2 
   1    chr1_54983514     ZHar    T    G        0      0        2 
   1    chr1_54983514   Sample    T    G        0      0        2 
   1    chr1_54989709     AAsi    G    C        0      0        2 
   1    chr1_54989709     AKia    G    C        0      0        2 
   1    chr1_54989709     AOna    G    C        0      0        2 
   1    chr1_54989709     ASom    G    C        0      0        2 
   1    chr1_54989709     HCab    G    C        0      0        2 
   1    chr1_54989709     HPrz    G    C      0.5      1        2 
   1    chr1_54989709     ZBoe    G    C        0      0        2 
   1    chr1_54989709     ZGre    G    C        0      0        2 
   1    chr1_54989709     ZHar    G    C        0      0        2 
   1    chr1_54989709   Sample    G    C        0      0        2 
   1    chr1_55010547     AAsi    G    T        0      0        2 
   1    chr1_55010547     AKia    G    T        0      0        2 
   1    chr1_55010547     AOna    G    T        0      0        2 
   1    chr1_55010547     ASom    G    T        0      0        2 
   1    chr1_55010547     HCab    G    T        0      0        2 
   1    chr1_55010547     HPrz    G    T        0      0        2 
   1    chr1_55010547     ZBoe    G    T      0.5      1        2 
   1    chr1_55010547     ZGre    G    T        0      0        2 
   1    chr1_55010547     ZHar    G    T        0      0        2 
   1    chr1_55010547   Sample    G    T        0      0        2 
   1    chr1_55011187     AAsi    C    A        0      0        2 
   1    chr1_55011187     AKia    C    A        0      0        2 
   1    chr1_55011187     AOna    C    A        0      0        2 
   1    chr1_55011187     ASom    C    A        0      0        2 
   1    chr1_55011187     HCab    C    A        0      0        2 
   1    chr1_55011187     HPrz    C    A        0      0        2 
   1    chr1_55011187     ZBoe    C    A      0.5      1        2 
   1    chr1_55011187     ZGre    C    A        0      0        2 
   1    chr1_55011187     ZHar    C    A        0      0        2 
   1    chr1_55011187   Sample    C    A        0      0        2 
   1    chr1_55028244     AAsi    C    G        0      0        2 
   1    chr1_55028244     AKia    C    G        0      0        2 
   1    chr1_55028244     AOna    C    G        0      0        2 
   1    chr1_55028244     ASom    C    G        0      0        2 
   1    chr1_55028244     HCab    C    G        1      2        2 
   1    chr1_55028244     HPrz    C    G        1      2        2 
   1    chr1_55028244     ZBoe    C    G        0      0        2 
   1    chr1_55028244     ZGre    C    G        0      0        2 
   1    chr1_55028244     ZHar    C    G        0      0        2 
   1    chr1_55028244   Sample    C    G        0      0        2 
   1    chr1_55042076     AAsi    A    T        0      0        2 
   1    chr1_55042076     AKia    A    T        0      0        2 
   1    chr1_55042076     AOna    A    T        0      0        2 
   1    chr1_55042076     ASom    A    T        0      0        2 
   1    chr1_55042076     HCab    A    T      0.5      1        2 
   1    chr1_55042076     HPrz    A    T        0      0        2 
   1    chr1_55042076     ZBoe    A    T        0      0        2 
   1    chr1_55042076     ZGre    A    T        0      0        2 
   1    chr1_55042076     ZHar    A    T        0      0        2 
   1    chr1_55042076   Sample    A    T        0      0        2 
   1    chr1_55057032     AAsi    T    A        0      0        2 
   1    chr1_55057032     AKia    T    A        0      0        2 
   1    chr1_55057032     AOna    T    A        0      0        2 
   1    chr1_55057032     ASom    T    A        0      0        2 
   1    chr1_55057032     HCab    T    A        1      2        2 
   1    chr1_55057032     HPrz    T    A        1      2        2 
   1    chr1_55057032     ZBoe    T    A        0      0        2 
   1    chr1_55057032     ZGre    T    A        0      0        2 
   1    chr1_55057032     ZHar    T    A        0      0        2 
   1    chr1_55057032   Sample    T    A        0      0        2 
   1    chr1_55058824     AAsi    C    A        0      0        2 
   1    chr1_55058824     AKia    C    A        0      0        2 
   1    chr1_55058824     AOna    C    A        0      0        2 
   1    chr1_55058824     ASom    C    A        0      0        2 
   1    chr1_55058824     HCab    C    A        0      0        2 
   1    chr1_55058824     HPrz    C    A      0.5      1        2 
   1    chr1_55058824     ZBoe    C    A        0      0        2 
   1    chr1_55058824     ZGre    C    A        0      0        2 
   1    chr1_55058824     ZHar    C    A        0      0        2 
   1    chr1_55058824   Sample    C    A        0      0        2 
   1    chr1_55115132     AAsi    C    A        1      2        2 
   1    chr1_55115132     AKia    C    A        0      0        2 
   1    chr1_55115132     AOna    C    A      0.5      1        2 
   1    chr1_55115132     ASom    C    A        0      0        2 
   1    chr1_55115132     HCab    C    A        1      2        2 
   1    chr1_55115132     HPrz    C    A        1      2        2 
   1    chr1_55115132     ZBoe    C    A        0      0        2 
   1    chr1_55115132     ZGre    C    A        0      0        2 
   1    chr1_55115132     ZHar    C    A        0      0        2 
   1    chr1_55115132   Sample    C    A        1      2        2 
   1    chr1_55120213     AAsi    T    A        0      0        2 
   1    chr1_55120213     AKia    T    A        0      0        2 
   1    chr1_55120213     AOna    T    A      0.5      1        2 
   1    chr1_55120213     ASom    T    A        0      0        2 
   1    chr1_55120213     HCab    T    A        0      0        2 
   1    chr1_55120213     HPrz    T    A        0      0        2 
   1    chr1_55120213     ZBoe    T    A        0      0        2 
   1    chr1_55120213     ZGre    T    A        0      0        2 
   1    chr1_55120213     ZHar    T    A        0      0        2 
   1    chr1_55120213   Sample    T    A        0      0        2 
   1    chr1_55176625     AAsi    A    C        0      0        2 
   1    chr1_55176625     AKia    A    C        1      2        2 
   1    chr1_55176625     AOna    A    C        0      0        2 
   1    chr1_55176625     ASom    A    C        0      0        2 
   1    chr1_55176625     HCab    A    C        0      0        2 
   1    chr1_55176625     HPrz    A    C        0      0        2 
   1    chr1_55176625     ZBoe    A    C        0      0        2 
   1    chr1_55176625     ZGre    A    C        0      0        2 
   1    chr1_55176625     ZHar    A    C        0      0        2 
   1    chr1_55176625   Sample    A    C        0      0        2 
   1    chr1_55182798     AAsi    G    C        0      0        2 
   1    chr1_55182798     AKia    G    C        0      0        2 
   1    chr1_55182798     AOna    G    C        0      0        2 
   1    chr1_55182798     ASom    G    C        0      0        2 
   1    chr1_55182798     HCab    G    C        0      0        2 
   1    chr1_55182798     HPrz    G    C      0.5      1        2 
   1    chr1_55182798     ZBoe    G    C        0      0        2 
   1    chr1_55182798     ZGre    G    C        0      0        2 
   1    chr1_55182798     ZHar    G    C        0      0        2 
   1    chr1_55182798   Sample    G    C        0      0        2 
   1    chr1_55230058     AAsi    A    C        0      0        2 
   1    chr1_55230058     AKia    A    C        0      0        2 
   1    chr1_55230058     AOna    A    C        0      0        2 
   1    chr1_55230058     ASom    A    C        0      0        2 
   1    chr1_55230058     HCab    A    C        0      0        2 
   1    chr1_55230058     HPrz    A    C        0      0        2 
   1    chr1_55230058     ZBoe    A    C        0      0        2 
   1    chr1_55230058     ZGre    A    C        0      0        2 
   1    chr1_55230058     ZHar    A    C      0.5      1        2 
   1    chr1_55230058   Sample    A    C        0      0        2 
   1    chr1_55239414     AAsi    A    C        0      0        2 
   1    chr1_55239414     AKia    A    C        0      0        2 
   1    chr1_55239414     AOna    A    C        0      0        2 
   1    chr1_55239414     ASom    A    C        0      0        2 
   1    chr1_55239414     HCab    A    C        0      0        2 
   1    chr1_55239414     HPrz    A    C        0      0        2 
   1    chr1_55239414     ZBoe    A    C        0      0        2 
   1    chr1_55239414     ZGre    A    C        1      2        2 
   1    chr1_55239414     ZHar    A    C        0      0        2 
   1    chr1_55239414   Sample    A    C        0      0        2 
   1    chr1_55241511     AAsi    T    G        0      0        2 
   1    chr1_55241511     AKia    T    G      0.5      1        2 
   1    chr1_55241511     AOna    T    G        0      0        2 
   1    chr1_55241511     ASom    T    G        0      0        2 
   1    chr1_55241511     HCab    T    G        0      0        2 
   1    chr1_55241511     HPrz    T    G        0      0        2 
   1    chr1_55241511     ZBoe    T    G        0      0        2 
   1    chr1_55241511     ZGre    T    G        0      0        2 
   1    chr1_55241511     ZHar    T    G        0      0        2 
   1    chr1_55241511   Sample    T    G        0      0        2 
   1    chr1_55250996     AAsi    G    T        0      0        2 
   1    chr1_55250996     AKia    G    T        0      0        2 
   1    chr1_55250996     AOna    G    T        0      0        2 
   1    chr1_55250996     ASom    G    T        0      0        2 
   1    chr1_55250996     HCab    G    T      0.5      1        2 
   1    chr1_55250996     HPrz    G    T      0.5      1        2 
   1    chr1_55250996     ZBoe    G    T        0      0        2 
   1    chr1_55250996     ZGre    G    T        0      0        2 
   1    chr1_55250996     ZHar    G    T        0      0        2 
   1    chr1_55250996   Sample    G    T        0      0        2 
   1    chr1_55260453     AAsi    T    G        0      0        2 
   1    chr1_55260453     AKia    T    G        0      0        2 
   1    chr1_55260453     AOna    T    G        0      0        2 
   1    chr1_55260453     ASom    T    G        0      0        2 
   1    chr1_55260453     HCab    T    G        0      0        2 
   1    chr1_55260453     HPrz    T    G        0      0        2 
   1    chr1_55260453     ZBoe    T    G      0.5      1        2 
   1    chr1_55260453     ZGre    T    G        0      0        2 
   1    chr1_55260453     ZHar    T    G        0      0        2 
   1    chr1_55260453   Sample    T    G        0      0        2 
   1    chr1_55274995     AAsi    C    G        0      0        2 
   1    chr1_55274995     AKia    C    G        0      0        2 
   1    chr1_55274995     AOna    C    G        0      0        2 
   1    chr1_55274995     ASom    C    G        0      0        2 
   1    chr1_55274995     HCab    C    G        0      0        2 
   1    chr1_55274995     HPrz    C    G        0      0        2 
   1    chr1_55274995     ZBoe    C    G      0.5      1        2 
   1    chr1_55274995     ZGre    C    G        0      0        2 
   1    chr1_55274995     ZHar    C    G        0      0        2 
   1    chr1_55274995   Sample    C    G        0      0        2 
   1    chr1_55283842     AAsi    G    T      0.5      1        2 
   1    chr1_55283842     AKia    G    T        0      0        2 
   1    chr1_55283842     AOna    G    T        0      0        2 
   1    chr1_55283842     ASom    G    T        0      0        2 
   1    chr1_55283842     HCab    G    T        0      0        2 
   1    chr1_55283842     HPrz    G    T        0      0        2 
   1    chr1_55283842     ZBoe    G    T        0      0        2 
   1    chr1_55283842     ZGre    G    T        0      0        2 
   1    chr1_55283842     ZHar    G    T        0      0        2 
   1    chr1_55283842   Sample    G    T        0      0        2 
   1    chr1_55303132     AAsi    T    A        0      0        2 
   1    chr1_55303132     AKia    T    A        1      2        2 
   1    chr1_55303132     AOna    T    A        0      0        2 
   1    chr1_55303132     ASom    T    A        0      0        2 
   1    chr1_55303132     HCab    T    A        0      0        2 
   1    chr1_55303132     HPrz    T    A        0      0        2 
   1    chr1_55303132     ZBoe    T    A        0      0        2 
   1    chr1_55303132     ZGre    T    A        0      0        2 
   1    chr1_55303132     ZHar    T    A        0      0        2 
   1    chr1_55303132   Sample    T    A        0      0        2 
   1    chr1_55313675     AAsi    T    G        0      0        2 
   1    chr1_55313675     AKia    T    G        0      0        2 
   1    chr1_55313675     AOna    T    G        0      0        2 
   1    chr1_55313675     ASom    T    G        0      0        2 
   1    chr1_55313675     HCab    T    G        0      0        2 
   1    chr1_55313675     HPrz    T    G        0      0        2 
   1    chr1_55313675     ZBoe    T    G        0      0        2 
   1    chr1_55313675     ZGre    T    G        0      0        2 
   1    chr1_55313675     ZHar    T    G        1      2        2 
   1    chr1_55313675   Sample    T    G        0      0        2 
   1    chr1_55322223     AAsi    G    T        0      0        2 
   1    chr1_55322223     AKia    G    T        0      0        2 
   1    chr1_55322223     AOna    G    T      0.5      1        2 
   1    chr1_55322223     ASom    G    T        0      0        2 
   1    chr1_55322223     HCab    G    T        0      0        2 
   1    chr1_55322223     HPrz    G    T        0      0        2 
   1    chr1_55322223     ZBoe    G    T        0      0        2 
   1    chr1_55322223     ZGre    G    T        0      0        2 
   1    chr1_55322223     ZHar    G    T        0      0        2 
   1    chr1_55322223   Sample    G    T        0      0        2 
   1    chr1_55322758     AAsi    G    C        0      0        2 
   1    chr1_55322758     AKia    G    C        0      0        2 
   1    chr1_55322758     AOna    G    C        0      0        2 
   1    chr1_55322758     ASom    G    C        0      0        2 
   1    chr1_55322758     HCab    G    C        0      0        2 
   1    chr1_55322758     HPrz    G    C        0      0        2 
   1    chr1_55322758     ZBoe    G    C        0      0        2 
   1    chr1_55322758     ZGre    G    C        0      0        2 
   1    chr1_55322758     ZHar    G    C        1      2        2 
   1    chr1_55322758   Sample    G    C        0      0        2 
   1    chr1_55324905     AAsi    G    C        0      0        2 
   1    chr1_55324905     AKia    G    C        0      0        2 
   1    chr1_55324905     AOna    G    C        1      2        2 
   1    chr1_55324905     ASom    G    C        0      0        2 
   1    chr1_55324905     HCab    G    C        0      0        2 
   1    chr1_55324905     HPrz    G    C        0      0        2 
   1    chr1_55324905     ZBoe    G    C        0      0        2 
   1    chr1_55324905     ZGre    G    C        0      0        2 
   1    chr1_55324905     ZHar    G    C        0      0        2 
   1    chr1_55324905   Sample    G    C        0      0        2 
   1    chr1_55326529     AAsi    G    T        0      0        2 
   1    chr1_55326529     AKia    G    T        0      0        2 
   1    chr1_55326529     AOna    G    T        0      0        2 
   1    chr1_55326529     ASom    G    T        0      0        2 
   1    chr1_55326529     HCab    G    T        0      0        2 
   1    chr1_55326529     HPrz    G    T      0.5      1        2 
   1    chr1_55326529     ZBoe    G    T        0      0        2 
   1    chr1_55326529     ZGre    G    T        0      0        2 
   1    chr1_55326529     ZHar    G    T        0      0        2 
   1    chr1_55326529   Sample    G    T        0      0        2 
   1    chr1_55330222     AAsi    T    G        0      0        2 
   1    chr1_55330222     AKia    T    G        0      0        2 
   1    chr1_55330222     AOna    T    G        0      0        2 
   1    chr1_55330222     ASom    T    G        0      0        2 
   1    chr1_55330222     HCab    T    G        1      2        2 
   1    chr1_55330222     HPrz    T    G        1      2        2 
   1    chr1_55330222     ZBoe    T    G        0      0        2 
   1    chr1_55330222     ZGre    T    G        0      0        2 
   1    chr1_55330222     ZHar    T    G        0      0        2 
   1    chr1_55330222   Sample    T    G        0      0        2 
   1    chr1_55332178     AAsi    C    G        0      0        2 
   1    chr1_55332178     AKia    C    G        1      2        2 
   1    chr1_55332178     AOna    C    G        0      0        2 
   1    chr1_55332178     ASom    C    G        0      0        2 
   1    chr1_55332178     HCab    C    G        0      0        2 
   1    chr1_55332178     HPrz    C    G        0      0        2 
   1    chr1_55332178     ZBoe    C    G        0      0        2 
   1    chr1_55332178     ZGre    C    G        0      0        2 
   1    chr1_55332178     ZHar    C    G        0      0        2 
   1    chr1_55332178   Sample    C    G        0      0        2 
   1    chr1_55338376     AAsi    A    T        0      0        2 
   1    chr1_55338376     AKia    A    T        0      0        2 
   1    chr1_55338376     AOna    A    T        0      0        2 
   1    chr1_55338376     ASom    A    T        0      0        2 
   1    chr1_55338376     HCab    A    T        0      0        2 
   1    chr1_55338376     HPrz    A    T        0      0        2 
   1    chr1_55338376     ZBoe    A    T        0      0        2 
   1    chr1_55338376     ZGre    A    T      0.5      1        2 
   1    chr1_55338376     ZHar    A    T        0      0        2 
   1    chr1_55338376   Sample    A    T        0      0        2 
   1    chr1_55363779     AAsi    T    G        0      0        2 
   1    chr1_55363779     AKia    T    G        0      0        2 
   1    chr1_55363779     AOna    T    G        0      0        2 
   1    chr1_55363779     ASom    T    G        1      2        2 
   1    chr1_55363779     HCab    T    G        0      0        2 
   1    chr1_55363779     HPrz    T    G        0      0        2 
   1    chr1_55363779     ZBoe    T    G        0      0        2 
   1    chr1_55363779     ZGre    T    G        0      0        2 
   1    chr1_55363779     ZHar    T    G        0      0        2 
   1    chr1_55363779   Sample    T    G        0      0        2 
   1    chr1_55393285     AAsi    C    A        0      0        2 
   1    chr1_55393285     AKia    C    A        0      0        2 
   1    chr1_55393285     AOna    C    A        0      0        2 
   1    chr1_55393285     ASom    C    A        0      0        2 
   1    chr1_55393285     HCab    C    A        1      2        2 
   1    chr1_55393285     HPrz    C    A        1      2        2 
   1    chr1_55393285     ZBoe    C    A        0      0        2 
   1    chr1_55393285     ZGre    C    A        0      0        2 
   1    chr1_55393285     ZHar    C    A        0      0        2 
   1    chr1_55393285   Sample    C    A        0      0        2 
   1    chr1_55405793     AAsi    G    T        0      0        2 
   1    chr1_55405793     AKia    G    T      0.5      1        2 
   1    chr1_55405793     AOna    G    T      0.5      1        2 
   1    chr1_55405793     ASom    G    T        0      0        2 
   1    chr1_55405793     HCab    G    T        0      0        2 
   1    chr1_55405793     HPrz    G    T        0      0        2 
   1    chr1_55405793     ZBoe    G    T        0      0        2 
   1    chr1_55405793     ZGre    G    T        0      0        2 
   1    chr1_55405793     ZHar    G    T        0      0        2 
   1    chr1_55405793   Sample    G    T        0      0        2 
   1    chr1_55409045     AAsi    C    G        0      0        2 
   1    chr1_55409045     AKia    C    G        0      0        2 
   1    chr1_55409045     AOna    C    G        0      0        2 
   1    chr1_55409045     ASom    C    G        0      0        2 
   1    chr1_55409045     HCab    C    G        0      0        2 
   1    chr1_55409045     HPrz    C    G        0      0        2 
   1    chr1_55409045     ZBoe    C    G        1      2        2 
   1    chr1_55409045     ZGre    C    G        0      0        2 
   1    chr1_55409045     ZHar    C    G        1      2        2 
   1    chr1_55409045   Sample    C    G        0      0        2 
   1    chr1_55412171     AAsi    T    A        0      0        2 
   1    chr1_55412171     AKia    T    A        0      0        2 
   1    chr1_55412171     AOna    T    A        0      0        2 
   1    chr1_55412171     ASom    T    A        0      0        2 
   1    chr1_55412171     HCab    T    A        0      0        2 
   1    chr1_55412171     HPrz    T    A      0.5      1        2 
   1    chr1_55412171     ZBoe    T    A        0      0        2 
   1    chr1_55412171     ZGre    T    A        0      0        2 
   1    chr1_55412171     ZHar    T    A        0      0        2 
   1    chr1_55412171   Sample    T    A        0      0        2 
   1    chr1_55423743     AAsi    C    A        0      0        2 
   1    chr1_55423743     AKia    C    A        0      0        2 
   1    chr1_55423743     AOna    C    A        0      0        2 
   1    chr1_55423743     ASom    C    A        0      0        2 
   1    chr1_55423743     HCab    C    A        0      0        2 
   1    chr1_55423743     HPrz    C    A        0      0        2 
   1    chr1_55423743     ZBoe    C    A        0      0        2 
   1    chr1_55423743     ZGre    C    A        0      0        2 
   1    chr1_55423743     ZHar    C    A      0.5      1        2 
   1    chr1_55423743   Sample    C    A        0      0        2 
   1    chr1_55461212     AAsi    T    G        0      0        2 
   1    chr1_55461212     AKia    T    G      0.5      1        2 
   1    chr1_55461212     AOna    T    G        0      0        2 
   1    chr1_55461212     ASom    T    G        0      0        2 
   1    chr1_55461212     HCab    T    G        0      0        2 
   1    chr1_55461212     HPrz    T    G        0      0        2 
   1    chr1_55461212     ZBoe    T    G        0      0        2 
   1    chr1_55461212     ZGre    T    G        0      0        2 
   1    chr1_55461212     ZHar    T    G        0      0        2 
   1    chr1_55461212   Sample    T    G        0      0        2 
   1    chr1_55464270     AAsi    C    G        0      0        2 
   1    chr1_55464270     AKia    C    G        0      0        2 
   1    chr1_55464270     AOna    C    G      0.5      1        2 
   1    chr1_55464270     ASom    C    G        0      0        2 
   1    chr1_55464270     HCab    C    G        0      0        2 
   1    chr1_55464270     HPrz    C    G        0      0        2 
   1    chr1_55464270     ZBoe    C    G        0      0        2 
   1    chr1_55464270     ZGre    C    G        0      0        2 
   1    chr1_55464270     ZHar    C    G        0      0        2 
   1    chr1_55464270   Sample    C    G        0      0        2 
   1    chr1_55469877     AAsi    C    A        0      0        2 
   1    chr1_55469877     AKia    C    A        0      0        2 
   1    chr1_55469877     AOna    C    A        0      0        2 
   1    chr1_55469877     ASom    C    A        0      0        2 
   1    chr1_55469877     HCab    C    A        0      0        2 
   1    chr1_55469877     HPrz    C    A        0      0        2 
   1    chr1_55469877     ZBoe    C    A        0      0        2 
   1    chr1_55469877     ZGre    C    A        1      2        2 
   1    chr1_55469877     ZHar    C    A        0      0        2 
   1    chr1_55469877   Sample    C    A        0      0        2 
   1    chr1_55471892     AAsi    A    T        0      0        2 
   1    chr1_55471892     AKia    A    T        0      0        2 
   1    chr1_55471892     AOna    A    T        0      0        2 
   1    chr1_55471892     ASom    A    T      0.5      1        2 
   1    chr1_55471892     HCab    A    T        0      0        2 
   1    chr1_55471892     HPrz    A    T        0      0        2 
   1    chr1_55471892     ZBoe    A    T        0      0        2 
   1    chr1_55471892     ZGre    A    T        0      0        2 
   1    chr1_55471892     ZHar    A    T        0      0        2 
   1    chr1_55471892   Sample    A    T        0      0        2 
   1    chr1_55552253     AAsi    C    G        0      0        2 
   1    chr1_55552253     AKia    C    G        0      0        2 
   1    chr1_55552253     AOna    C    G        0      0        2 
   1    chr1_55552253     ASom    C    G        0      0        2 
   1    chr1_55552253     HCab    C    G        0      0        2 
   1    chr1_55552253     HPrz    C    G        0      0        2 
   1    chr1_55552253     ZBoe    C    G        0      0        2 
   1    chr1_55552253     ZGre    C    G        0      0        2 
   1    chr1_55552253     ZHar    C    G        1      2        2 
   1    chr1_55552253   Sample    C    G        0      0        2 
   1    chr1_55556757     AAsi    A    C        0      0        2 
   1    chr1_55556757     AKia    A    C        0      0        2 
   1    chr1_55556757     AOna    A    C        0      0        2 
   1    chr1_55556757     ASom    A    C        0      0        2 
   1    chr1_55556757     HCab    A    C        0      0        2 
   1    chr1_55556757     HPrz    A    C        0      0        2 
   1    chr1_55556757     ZBoe    A    C      0.5      1        2 
   1    chr1_55556757     ZGre    A    C        0      0        2 
   1    chr1_55556757     ZHar    A    C        0      0        2 
   1    chr1_55556757   Sample    A    C        0      0        2 
   1    chr1_55560177     AAsi    A    T        0      0        2 
   1    chr1_55560177     AKia    A    T        0      0        2 
   1    chr1_55560177     AOna    A    T        0      0        2 
   1    chr1_55560177     ASom    A    T        0      0        2 
   1    chr1_55560177     HCab    A    T        0      0        2 
   1    chr1_55560177     HPrz    A    T      0.5      1        2 
   1    chr1_55560177     ZBoe    A    T        0      0        2 
   1    chr1_55560177     ZGre    A    T        0      0        2 
   1    chr1_55560177     ZHar    A    T        0      0        2 
   1    chr1_55560177   Sample    A    T        0      0        2 
   1    chr1_55563811     AAsi    G    C        0      0        2 
   1    chr1_55563811     AKia    G    C        0      0        2 
   1    chr1_55563811     AOna    G    C        0      0        2 
   1    chr1_55563811     ASom    G    C        0      0        2 
   1    chr1_55563811     HCab    G    C        0      0        2 
   1    chr1_55563811     HPrz    G    C        0      0        2 
   1    chr1_55563811     ZBoe    G    C        0      0        2 
   1    chr1_55563811     ZGre    G    C        0      0        2 
   1    chr1_55563811     ZHar    G    C      0.5      1        2 
   1    chr1_55563811   Sample    G    C        0      0        2 
   1    chr1_55582944     AAsi    T    G        0      0        2 
   1    chr1_55582944     AKia    T    G        0      0        2 
   1    chr1_55582944     AOna    T    G        0      0        2 
   1    chr1_55582944     ASom    T    G        0      0        2 
   1    chr1_55582944     HCab    T    G        1      2        2 
   1    chr1_55582944     HPrz    T    G        1      2        2 
   1    chr1_55582944     ZBoe    T    G        0      0        2 
   1    chr1_55582944     ZGre    T    G        0      0        2 
   1    chr1_55582944     ZHar    T    G        0      0        2 
   1    chr1_55582944   Sample    T    G        0      0        2 
   1    chr1_55591358     AAsi    C    A        0      0        2 
   1    chr1_55591358     AKia    C    A        0      0        2 
   1    chr1_55591358     AOna    C    A        0      0        2 
   1    chr1_55591358     ASom    C    A        0      0        2 
   1    chr1_55591358     HCab    C    A      0.5      1        2 
   1    chr1_55591358     HPrz    C    A      0.5      1        2 
   1    chr1_55591358     ZBoe    C    A        0      0        2 
   1    chr1_55591358     ZGre    C    A        0      0        2 
   1    chr1_55591358     ZHar    C    A        0      0        2 
   1    chr1_55591358   Sample    C    A        0      0        2 
   1    chr1_55609181     AAsi    C    G        0      0        2 
   1    chr1_55609181     AKia    C    G        0      0        2 
   1    chr1_55609181     AOna    C    G        0      0        2 
   1    chr1_55609181     ASom    C    G        0      0        2 
   1    chr1_55609181     HCab    C    G        1      2        2 
   1    chr1_55609181     HPrz    C    G        1      2        2 
   1    chr1_55609181     ZBoe    C    G        0      0        2 
   1    chr1_55609181     ZGre    C    G        0      0        2 
   1    chr1_55609181     ZHar    C    G        0      0        2 
   1    chr1_55609181   Sample    C    G        0      0        2 
   1    chr1_55664318     AAsi    G    T        0      0        2 
   1    chr1_55664318     AKia    G    T        0      0        2 
   1    chr1_55664318     AOna    G    T        0      0        2 
   1    chr1_55664318     ASom    G    T        0      0        2 
   1    chr1_55664318     HCab    G    T        0      0        2 
   1    chr1_55664318     HPrz    G    T        0      0        2 
   1    chr1_55664318     ZBoe    G    T        1      2        2 
   1    chr1_55664318     ZGre    G    T        1      2        2 
   1    chr1_55664318     ZHar    G    T        0      0        2 
   1    chr1_55664318   Sample    G    T        0      0        2 
   1    chr1_55683367     AAsi    C    A      0.5      1        2 
   1    chr1_55683367     AKia    C    A        0      0        2 
   1    chr1_55683367     AOna    C    A        0      0        2 
   1    chr1_55683367     ASom    C    A        1      2        2 
   1    chr1_55683367     HCab    C    A        0      0        2 
   1    chr1_55683367     HPrz    C    A        0      0        2 
   1    chr1_55683367     ZBoe    C    A        0      0        2 
   1    chr1_55683367     ZGre    C    A        0      0        2 
   1    chr1_55683367     ZHar    C    A        0      0        2 
   1    chr1_55683367   Sample    C    A        0      0        2 
   1    chr1_55689699     AAsi    G    T        0      0        2 
   1    chr1_55689699     AKia    G    T        0      0        2 
   1    chr1_55689699     AOna    G    T        0      0        2 
   1    chr1_55689699     ASom    G    T        0      0        2 
   1    chr1_55689699     HCab    G    T        0      0        2 
   1    chr1_55689699     HPrz    G    T        0      0        2 
   1    chr1_55689699     ZBoe    G    T        0      0        2 
   1    chr1_55689699     ZGre    G    T        0      0        2 
   1    chr1_55689699     ZHar    G    T        1      2        2 
   1    chr1_55689699   Sample    G    T        0      0        2 
   1    chr1_55695524     AAsi    T    A        0      0        2 
   1    chr1_55695524     AKia    T    A        0      0        2 
   1    chr1_55695524     AOna    T    A      0.5      1        2 
   1    chr1_55695524     ASom    T    A        0      0        2 
   1    chr1_55695524     HCab    T    A        0      0        2 
   1    chr1_55695524     HPrz    T    A        0      0        2 
   1    chr1_55695524     ZBoe    T    A        0      0        2 
   1    chr1_55695524     ZGre    T    A        0      0        2 
   1    chr1_55695524     ZHar    T    A        0      0        2 
   1    chr1_55695524   Sample    T    A        0      0        2 
   1    chr1_55711203     AAsi    C    A        0      0        2 
   1    chr1_55711203     AKia    C    A        0      0        2 
   1    chr1_55711203     AOna    C    A        0      0        2 
   1    chr1_55711203     ASom    C    A        0      0        2 
   1    chr1_55711203     HCab    C    A        0      0        2 
   1    chr1_55711203     HPrz    C    A        0      0        2 
   1    chr1_55711203     ZBoe    C    A        0      0        2 
   1    chr1_55711203     ZGre    C    A        0      0        2 
   1    chr1_55711203     ZHar    C    A      0.5      1        2 
   1    chr1_55711203   Sample    C    A        0      0        2 
   1    chr1_55713127     AAsi    A    C        0      0        2 
   1    chr1_55713127     AKia    A    C        0      0        2 
   1    chr1_55713127     AOna    A    C        0      0        2 
   1    chr1_55713127     ASom    A    C        0      0        2 
   1    chr1_55713127     HCab    A    C        0      0        2 
   1    chr1_55713127     HPrz    A    C      0.5      1        2 
   1    chr1_55713127     ZBoe    A    C        0      0        2 
   1    chr1_55713127     ZGre    A    C        0      0        2 
   1    chr1_55713127     ZHar    A    C        0      0        2 
   1    chr1_55713127   Sample    A    C        0      0        2 
   1    chr1_55736037     AAsi    G    T        0      0        2 
   1    chr1_55736037     AKia    G    T        0      0        2 
   1    chr1_55736037     AOna    G    T        0      0        2 
   1    chr1_55736037     ASom    G    T        0      0        2 
   1    chr1_55736037     HCab    G    T      0.5      1        2 
   1    chr1_55736037     HPrz    G    T        0      0        2 
   1    chr1_55736037     ZBoe    G    T        0      0        2 
   1    chr1_55736037     ZGre    G    T        0      0        2 
   1    chr1_55736037     ZHar    G    T        0      0        2 
   1    chr1_55736037   Sample    G    T        0      0        2 
   1    chr1_55743722     AAsi    C    G        0      0        2 
   1    chr1_55743722     AKia    C    G        0      0        2 
   1    chr1_55743722     AOna    C    G      0.5      1        2 
   1    chr1_55743722     ASom    C    G        0      0        2 
   1    chr1_55743722     HCab    C    G        0      0        2 
   1    chr1_55743722     HPrz    C    G        0      0        2 
   1    chr1_55743722     ZBoe    C    G        0      0        2 
   1    chr1_55743722     ZGre    C    G        0      0        2 
   1    chr1_55743722     ZHar    C    G        0      0        2 
   1    chr1_55743722   Sample    C    G        0      0        2 
   1    chr1_55771096     AAsi    C    G        0      0        2 
   1    chr1_55771096     AKia    C    G        0      0        2 
   1    chr1_55771096     AOna    C    G        0      0        2 
   1    chr1_55771096     ASom    C    G        0      0        2 
   1    chr1_55771096     HCab    C    G        1      2        2 
   1    chr1_55771096     HPrz    C    G        1      2        2 
   1    chr1_55771096     ZBoe    C    G        0      0        2 
   1    chr1_55771096     ZGre    C    G        0      0        2 
   1    chr1_55771096     ZHar    C    G        0      0        2 
   1    chr1_55771096   Sample    C    G        0      0        2 
   1    chr1_55771236     AAsi    T    A        0      0        2 
   1    chr1_55771236     AKia    T    A        0      0        2 
   1    chr1_55771236     AOna    T    A        0      0        2 
   1    chr1_55771236     ASom    T    A        0      0        2 
   1    chr1_55771236     HCab    T    A        0      0        2 
   1    chr1_55771236     HPrz    T    A        0      0        2 
   1    chr1_55771236     ZBoe    T    A        0      0        2 
   1    chr1_55771236     ZGre    T    A        0      0        2 
   1    chr1_55771236     ZHar    T    A      0.5      1        2 
   1    chr1_55771236   Sample    T    A        0      0        2 
   1    chr1_55785656     AAsi    C    G      0.5      1        2 
   1    chr1_55785656     AKia    C    G        0      0        2 
   1    chr1_55785656     AOna    C    G        0      0        2 
   1    chr1_55785656     ASom    C    G        0      0        2 
   1    chr1_55785656     HCab    C    G        0      0        2 
   1    chr1_55785656     HPrz    C    G        0      0        2 
   1    chr1_55785656     ZBoe    C    G        0      0        2 
   1    chr1_55785656     ZGre    C    G        0      0        2 
   1    chr1_55785656     ZHar    C    G        0      0        2 
   1    chr1_55785656   Sample    C    G        0      0        2 
   1    chr1_55867681     AAsi    T    G        0      0        2 
   1    chr1_55867681     AKia    T    G        0      0        2 
   1    chr1_55867681     AOna    T    G        0      0        2 
   1    chr1_55867681     ASom    T    G        0      0        2 
   1    chr1_55867681     HCab    T    G        1      2        2 
   1    chr1_55867681     HPrz    T    G        1      2        2 
   1    chr1_55867681     ZBoe    T    G        0      0        2 
   1    chr1_55867681     ZGre    T    G        0      0        2 
   1    chr1_55867681     ZHar    T    G        0      0        2 
   1    chr1_55867681   Sample    T    G        0      0        2 
   1    chr1_55869222     AAsi    T    A        0      0        2 
   1    chr1_55869222     AKia    T    A        0      0        2 
   1    chr1_55869222     AOna    T    A        0      0        2 
   1    chr1_55869222     ASom    T    A        0      0        2 
   1    chr1_55869222     HCab    T    A        0      0        2 
   1    chr1_55869222     HPrz    T    A        0      0        2 
   1    chr1_55869222     ZBoe    T    A        1      2        2 
   1    chr1_55869222     ZGre    T    A        0      0        2 
   1    chr1_55869222     ZHar    T    A        0      0        2 
   1    chr1_55869222   Sample    T    A        0      0        2 
   1    chr1_55895470     AAsi    A    C        0      0        2 
   1    chr1_55895470     AKia    A    C      0.5      1        2 
   1    chr1_55895470     AOna    A    C      0.5      1        2 
   1    chr1_55895470     ASom    A    C        0      0        2 
   1    chr1_55895470     HCab    A    C        0      0        2 
   1    chr1_55895470     HPrz    A    C        0      0        2 
   1    chr1_55895470     ZBoe    A    C        0      0        2 
   1    chr1_55895470     ZGre    A    C        0      0        2 
   1    chr1_55895470     ZHar    A    C        0      0        2 
   1    chr1_55895470   Sample    A    C        0      0        2 
   1    chr1_55905283     AAsi    A    C        0      0        2 
   1    chr1_55905283     AKia    A    C        0      0        2 
   1    chr1_55905283     AOna    A    C        0      0        2 
   1    chr1_55905283     ASom    A    C        0      0        2 
   1    chr1_55905283     HCab    A    C      0.5      1        2 
   1    chr1_55905283     HPrz    A    C        0      0        2 
   1    chr1_55905283     ZBoe    A    C        0      0        2 
   1    chr1_55905283     ZGre    A    C        0      0        2 
   1    chr1_55905283     ZHar    A    C        0      0        2 
   1    chr1_55905283   Sample    A    C        0      0        2 
   1    chr1_55905391     AAsi    G    C        0      0        2 
   1    chr1_55905391     AKia    G    C        0      0        2 
   1    chr1_55905391     AOna    G    C        0      0        2 
   1    chr1_55905391     ASom    G    C        0      0        2 
   1    chr1_55905391     HCab    G    C      0.5      1        2 
   1    chr1_55905391     HPrz    G    C        0      0        2 
   1    chr1_55905391     ZBoe    G    C        0      0        2 
   1    chr1_55905391     ZGre    G    C        0      0        2 
   1    chr1_55905391     ZHar    G    C        0      0        2 
   1    chr1_55905391   Sample    G    C        0      0        2 
   1    chr1_55947933     AAsi    C    A        0      0        2 
   1    chr1_55947933     AKia    C    A        0      0        2 
   1    chr1_55947933     AOna    C    A        0      0        2 
   1    chr1_55947933     ASom    C    A        0      0        2 
   1    chr1_55947933     HCab    C    A        0      0        2 
   1    chr1_55947933     HPrz    C    A        0      0        2 
   1    chr1_55947933     ZBoe    C    A        0      0        2 
   1    chr1_55947933     ZGre    C    A        0      0        2 
   1    chr1_55947933     ZHar    C    A        1      2        2 
   1    chr1_55947933   Sample    C    A        0      0        2 
   1    chr1_55966462     AAsi    C    A        0      0        2 
   1    chr1_55966462     AKia    C    A        0      0        2 
   1    chr1_55966462     AOna    C    A      0.5      1        2 
   1    chr1_55966462     ASom    C    A        0      0        2 
   1    chr1_55966462     HCab    C    A        0      0        2 
   1    chr1_55966462     HPrz    C    A        0      0        2 
   1    chr1_55966462     ZBoe    C    A        0      0        2 
   1    chr1_55966462     ZGre    C    A        0      0        2 
   1    chr1_55966462     ZHar    C    A        0      0        2 
   1    chr1_55966462   Sample    C    A        0      0        2 
   1    chr1_55968150     AAsi    C    A      0.5      1        2 
   1    chr1_55968150     AKia    C    A        0      0        2 
   1    chr1_55968150     AOna    C    A        0      0        2 
   1    chr1_55968150     ASom    C    A        0      0        2 
   1    chr1_55968150     HCab    C    A        0      0        2 
   1    chr1_55968150     HPrz    C    A        0      0        2 
   1    chr1_55968150     ZBoe    C    A        0      0        2 
   1    chr1_55968150     ZGre    C    A        0      0        2 
   1    chr1_55968150     ZHar    C    A        0      0        2 
   1    chr1_55968150   Sample    C    A        0      0        2 
   1    chr1_55969666     AAsi    T    G        0      0        2 
   1    chr1_55969666     AKia    T    G        0      0        2 
   1    chr1_55969666     AOna    T    G        0      0        2 
   1    chr1_55969666     ASom    T    G        0      0        2 
   1    chr1_55969666     HCab    T    G        1      2        2 
   1    chr1_55969666     HPrz    T    G        1      2        2 
   1    chr1_55969666     ZBoe    T    G        0      0        2 
   1    chr1_55969666     ZGre    T    G        0      0        2 
   1    chr1_55969666     ZHar    T    G        0      0        2 
   1    chr1_55969666   Sample    T    G        0      0        2 
   1    chr1_55970725     AAsi    G    C        0      0        2 
   1    chr1_55970725     AKia    G    C        0      0        2 
   1    chr1_55970725     AOna    G    C        0      0        2 
   1    chr1_55970725     ASom    G    C        0      0        2 
   1    chr1_55970725     HCab    G    C        0      0        2 
   1    chr1_55970725     HPrz    G    C        0      0        2 
   1    chr1_55970725     ZBoe    G    C        1      2        2 
   1    chr1_55970725     ZGre    G    C        0      0        2 
   1    chr1_55970725     ZHar    G    C        0      0        2 
   1    chr1_55970725   Sample    G    C        0      0        2 
   1    chr1_55973545     AAsi    C    A        0      0        2 
   1    chr1_55973545     AKia    C    A        1      2        2 
   1    chr1_55973545     AOna    C    A        1      2        2 
   1    chr1_55973545     ASom    C    A        0      0        2 
   1    chr1_55973545     HCab    C    A        0      0        2 
   1    chr1_55973545     HPrz    C    A        0      0        2 
   1    chr1_55973545     ZBoe    C    A        0      0        2 
   1    chr1_55973545     ZGre    C    A        0      0        2 
   1    chr1_55973545     ZHar    C    A        0      0        2 
   1    chr1_55973545   Sample    C    A        0      0        2 
   1    chr1_55996433     AAsi    C    A        0      0        2 
   1    chr1_55996433     AKia    C    A        0      0        2 
   1    chr1_55996433     AOna    C    A        0      0        2 
   1    chr1_55996433     ASom    C    A        0      0        2 
   1    chr1_55996433     HCab    C    A        0      0        2 
   1    chr1_55996433     HPrz    C    A        0      0        2 
   1    chr1_55996433     ZBoe    C    A        0      0        2 
   1    chr1_55996433     ZGre    C    A        0      0        2 
   1    chr1_55996433     ZHar    C    A      0.5      1        2 
   1    chr1_55996433   Sample    C    A        0      0        2 
   1    chr1_56021986     AAsi    G    T        0      0        2 
   1    chr1_56021986     AKia    G    T        0      0        2 
   1    chr1_56021986     AOna    G    T        0      0        2 
   1    chr1_56021986     ASom    G    T        0      0        2 
   1    chr1_56021986     HCab    G    T        0      0        2 
   1    chr1_56021986     HPrz    G    T        0      0        2 
   1    chr1_56021986     ZBoe    G    T        0      0        2 
   1    chr1_56021986     ZGre    G    T        1      2        2 
   1    chr1_56021986     ZHar    G    T        0      0        2 
   1    chr1_56021986   Sample    G    T        0      0        2 
   1    chr1_56096037     AAsi    G    C        0      0        2 
   1    chr1_56096037     AKia    G    C        0      0        2 
   1    chr1_56096037     AOna    G    C        0      0        2 
   1    chr1_56096037     ASom    G    C        0      0        2 
   1    chr1_56096037     HCab    G    C        0      0        2 
   1    chr1_56096037     HPrz    G    C        0      0        2 
   1    chr1_56096037     ZBoe    G    C      0.5      1        2 
   1    chr1_56096037     ZGre    G    C        0      0        2 
   1    chr1_56096037     ZHar    G    C        0      0        2 
   1    chr1_56096037   Sample    G    C        0      0        2 
   1    chr1_56100418     AAsi    C    A        0      0        2 
   1    chr1_56100418     AKia    C    A        1      2        2 
   1    chr1_56100418     AOna    C    A        0      0        2 
   1    chr1_56100418     ASom    C    A        0      0        2 
   1    chr1_56100418     HCab    C    A        0      0        2 
   1    chr1_56100418     HPrz    C    A        0      0        2 
   1    chr1_56100418     ZBoe    C    A        0      0        2 
   1    chr1_56100418     ZGre    C    A        0      0        2 
   1    chr1_56100418     ZHar    C    A        0      0        2 
   1    chr1_56100418   Sample    C    A        0      0        2 
   1    chr1_56104802     AAsi    T    G        0      0        2 
   1    chr1_56104802     AKia    T    G        0      0        2 
   1    chr1_56104802     AOna    T    G        0      0        2 
   1    chr1_56104802     ASom    T    G      0.5      1        2 
   1    chr1_56104802     HCab    T    G        0      0        2 
   1    chr1_56104802     HPrz    T    G        0      0        2 
   1    chr1_56104802     ZBoe    T    G        0      0        2 
   1    chr1_56104802     ZGre    T    G        0      0        2 
   1    chr1_56104802     ZHar    T    G        0      0        2 
   1    chr1_56104802   Sample    T    G        0      0        2 
   1    chr1_56105460     AAsi    C    A        0      0        2 
   1    chr1_56105460     AKia    C    A        0      0        2 
   1    chr1_56105460     AOna    C    A        0      0        2 
   1    chr1_56105460     ASom    C    A        0      0        2 
   1    chr1_56105460     HCab    C    A        0      0        2 
   1    chr1_56105460     HPrz    C    A        0      0        2 
   1    chr1_56105460     ZBoe    C    A        0      0        2 
   1    chr1_56105460     ZGre    C    A        0      0        2 
   1    chr1_56105460     ZHar    C    A      0.5      1        2 
   1    chr1_56105460   Sample    C    A        0      0        2 
   1    chr1_56131443     AAsi    G    T        0      0        2 
   1    chr1_56131443     AKia    G    T        0      0        2 
   1    chr1_56131443     AOna    G    T        0      0        2 
   1    chr1_56131443     ASom    G    T        0      0        2 
   1    chr1_56131443     HCab    G    T        0      0        2 
   1    chr1_56131443     HPrz    G    T      0.5      1        2 
   1    chr1_56131443     ZBoe    G    T        0      0        2 
   1    chr1_56131443     ZGre    G    T        0      0        2 
   1    chr1_56131443     ZHar    G    T        0      0        2 
   1    chr1_56131443   Sample    G    T        0      0        2 
   1    chr1_56151362     AAsi    C    G        1      2        2 
   1    chr1_56151362     AKia    C    G        0      0        2 
   1    chr1_56151362     AOna    C    G        0      0        2 
   1    chr1_56151362     ASom    C    G        0      0        2 
   1    chr1_56151362     HCab    C    G        0      0        2 
   1    chr1_56151362     HPrz    C    G        0      0        2 
   1    chr1_56151362     ZBoe    C    G        0      0        2 
   1    chr1_56151362     ZGre    C    G        0      0        2 
   1    chr1_56151362     ZHar    C    G        0      0        2 
   1    chr1_56151362   Sample    C    G        0      0        2 
   1    chr1_56211972     AAsi    T    G        0      0        2 
   1    chr1_56211972     AKia    T    G        0      0        2 
   1    chr1_56211972     AOna    T    G        0      0        2 
   1    chr1_56211972     ASom    T    G        0      0        2 
   1    chr1_56211972     HCab    T    G        0      0        2 
   1    chr1_56211972     HPrz    T    G        0      0        2 
   1    chr1_56211972     ZBoe    T    G      0.5      1        2 
   1    chr1_56211972     ZGre    T    G      0.5      1        2 
   1    chr1_56211972     ZHar    T    G        0      0        2 
   1    chr1_56211972   Sample    T    G        0      0        2 
   1    chr1_56226878     AAsi    G    C        0      0        2 
   1    chr1_56226878     AKia    G    C        0      0        2 
   1    chr1_56226878     AOna    G    C      0.5      1        2 
   1    chr1_56226878     ASom    G    C        0      0        2 
   1    chr1_56226878     HCab    G    C        0      0        2 
   1    chr1_56226878     HPrz    G    C        0      0        2 
   1    chr1_56226878     ZBoe    G    C        0      0        2 
   1    chr1_56226878     ZGre    G    C        0      0        2 
   1    chr1_56226878     ZHar    G    C        0      0        2 
   1    chr1_56226878   Sample    G    C        0      0        2 
   1    chr1_56240050     AAsi    T    G        0      0        2 
   1    chr1_56240050     AKia    T    G        0      0        2 
   1    chr1_56240050     AOna    T    G        0      0        2 
   1    chr1_56240050     ASom    T    G        0      0        2 
   1    chr1_56240050     HCab    T    G      0.5      1        2 
   1    chr1_56240050     HPrz    T    G      0.5      1        2 
   1    chr1_56240050     ZBoe    T    G        0      0        2 
   1    chr1_56240050     ZGre    T    G        0      0        2 
   1    chr1_56240050     ZHar    T    G        0      0        2 
   1    chr1_56240050   Sample    T    G        0      0        2 
   1    chr1_56243763     AAsi    C    A        0      0        2 
   1    chr1_56243763     AKia    C    A        0      0        2 
   1    chr1_56243763     AOna    C    A        0      0        2 
   1    chr1_56243763     ASom    C    A        0      0        2 
   1    chr1_56243763     HCab    C    A        1      2        2 
   1    chr1_56243763     HPrz    C    A        1      2        2 
   1    chr1_56243763     ZBoe    C    A        0      0        2 
   1    chr1_56243763     ZGre    C    A        0      0        2 
   1    chr1_56243763     ZHar    C    A        0      0        2 
   1    chr1_56243763   Sample    C    A        0      0        2 
   1    chr1_56286880     AAsi    A    T        0      0        2 
   1    chr1_56286880     AKia    A    T        0      0        2 
   1    chr1_56286880     AOna    A    T        0      0        2 
   1    chr1_56286880     ASom    A    T        0      0        2 
   1    chr1_56286880     HCab    A    T        0      0        2 
   1    chr1_56286880     HPrz    A    T        0      0        2 
   1    chr1_56286880     ZBoe    A    T      0.5      1        2 
   1    chr1_56286880     ZGre    A    T        0      0        2 
   1    chr1_56286880     ZHar    A    T        0      0        2 
   1    chr1_56286880   Sample    A    T        0      0        2 
   1    chr1_56362259     AAsi    G    C        0      0        2 
   1    chr1_56362259     AKia    G    C        0      0        2 
   1    chr1_56362259     AOna    G    C        0      0        2 
   1    chr1_56362259     ASom    G    C        0      0        2 
   1    chr1_56362259     HCab    G    C        0      0        2 
   1    chr1_56362259     HPrz    G    C        0      0        2 
   1    chr1_56362259     ZBoe    G    C        0      0        2 
   1    chr1_56362259     ZGre    G    C        1      2        2 
   1    chr1_56362259     ZHar    G    C        0      0        2 
   1    chr1_56362259   Sample    G    C        0      0        2 
   1    chr1_56388546     AAsi    A    T        0      0        2 
   1    chr1_56388546     AKia    A    T        0      0        2 
   1    chr1_56388546     AOna    A    T        0      0        2 
   1    chr1_56388546     ASom    A    T        0      0        2 
   1    chr1_56388546     HCab    A    T        0      0        2 
   1    chr1_56388546     HPrz    A    T        0      0        2 
   1    chr1_56388546     ZBoe    A    T        0      0        2 
   1    chr1_56388546     ZGre    A    T        1      2        2 
   1    chr1_56388546     ZHar    A    T        0      0        2 
   1    chr1_56388546   Sample    A    T        0      0        2 
   1    chr1_56389786     AAsi    C    G        0      0        2 
   1    chr1_56389786     AKia    C    G        0      0        2 
   1    chr1_56389786     AOna    C    G        0      0        2 
   1    chr1_56389786     ASom    C    G        0      0        2 
   1    chr1_56389786     HCab    C    G        1      2        2 
   1    chr1_56389786     HPrz    C    G        1      2        2 
   1    chr1_56389786     ZBoe    C    G        0      0        2 
   1    chr1_56389786     ZGre    C    G        0      0        2 
   1    chr1_56389786     ZHar    C    G        0      0        2 
   1    chr1_56389786   Sample    C    G        0      0        2 
   1    chr1_56425238     AAsi    G    C        0      0        2 
   1    chr1_56425238     AKia    G    C        0      0        2 
   1    chr1_56425238     AOna    G    C        0      0        2 
   1    chr1_56425238     ASom    G    C        0      0        2 
   1    chr1_56425238     HCab    G    C        0      0        2 
   1    chr1_56425238     HPrz    G    C        0      0        2 
   1    chr1_56425238     ZBoe    G    C        0      0        2 
   1    chr1_56425238     ZGre    G    C        0      0        2 
   1    chr1_56425238     ZHar    G    C        1      2        2 
   1    chr1_56425238   Sample    G    C        0      0        2 
   1    chr1_56455021     AAsi    G    T        0      0        2 
   1    chr1_56455021     AKia    G    T        0      0        2 
   1    chr1_56455021     AOna    G    T        0      0        2 
   1    chr1_56455021     ASom    G    T        0      0        2 
   1    chr1_56455021     HCab    G    T        1      2        2 
   1    chr1_56455021     HPrz    G    T        1      2        2 
   1    chr1_56455021     ZBoe    G    T        0      0        2 
   1    chr1_56455021     ZGre    G    T        0      0        2 
   1    chr1_56455021     ZHar    G    T        0      0        2 
   1    chr1_56455021   Sample    G    T        0      0        2 
   1    chr1_56497062     AAsi    C    A        0      0        2 
   1    chr1_56497062     AKia    C    A        0      0        2 
   1    chr1_56497062     AOna    C    A        0      0        2 
   1    chr1_56497062     ASom    C    A        0      0        2 
   1    chr1_56497062     HCab    C    A        1      2        2 
   1    chr1_56497062     HPrz    C    A        1      2        2 
   1    chr1_56497062     ZBoe    C    A        0      0        2 
   1    chr1_56497062     ZGre    C    A        0      0        2 
   1    chr1_56497062     ZHar    C    A        0      0        2 
   1    chr1_56497062   Sample    C    A        0      0        2 
   1    chr1_56517655     AAsi    G    C        0      0        2 
   1    chr1_56517655     AKia    G    C        0      0        2 
   1    chr1_56517655     AOna    G    C        0      0        2 
   1    chr1_56517655     ASom    G    C        0      0        2 
   1    chr1_56517655     HCab    G    C        0      0        2 
   1    chr1_56517655     HPrz    G    C        0      0        2 
   1    chr1_56517655     ZBoe    G    C        0      0        2 
   1    chr1_56517655     ZGre    G    C        0      0        2 
   1    chr1_56517655     ZHar    G    C      0.5      1        2 
   1    chr1_56517655   Sample    G    C        0      0        2 
   1    chr1_56519683     AAsi    T    A        0      0        2 
   1    chr1_56519683     AKia    T    A        0      0        2 
   1    chr1_56519683     AOna    T    A        0      0        2 
   1    chr1_56519683     ASom    T    A        0      0        2 
   1    chr1_56519683     HCab    T    A        0      0        2 
   1    chr1_56519683     HPrz    T    A        0      0        2 
   1    chr1_56519683     ZBoe    T    A        0      0        2 
   1    chr1_56519683     ZGre    T    A        0      0        2 
   1    chr1_56519683     ZHar    T    A        1      2        2 
   1    chr1_56519683   Sample    T    A        0      0        2 
   1    chr1_56529257     AAsi    G    C        0      0        2 
   1    chr1_56529257     AKia    G    C        1      2        2 
   1    chr1_56529257     AOna    G    C        1      2        2 
   1    chr1_56529257     ASom    G    C        0      0        2 
   1    chr1_56529257     HCab    G    C        0      0        2 
   1    chr1_56529257     HPrz    G    C        0      0        2 
   1    chr1_56529257     ZBoe    G    C        0      0        2 
   1    chr1_56529257     ZGre    G    C        0      0        2 
   1    chr1_56529257     ZHar    G    C        0      0        2 
   1    chr1_56529257   Sample    G    C        0      0        2 
   1    chr1_56587072     AAsi    C    G        0      0        2 
   1    chr1_56587072     AKia    C    G        0      0        2 
   1    chr1_56587072     AOna    C    G        0      0        2 
   1    chr1_56587072     ASom    C    G        0      0        2 
   1    chr1_56587072     HCab    C    G        0      0        2 
   1    chr1_56587072     HPrz    C    G        0      0        2 
   1    chr1_56587072     ZBoe    C    G        0      0        2 
   1    chr1_56587072     ZGre    C    G        0      0        2 
   1    chr1_56587072     ZHar    C    G        1      2        2 
   1    chr1_56587072   Sample    C    G        0      0        2 
   1    chr1_56612688     AAsi    G    T        0      0        2 
   1    chr1_56612688     AKia    G    T        0      0        2 
   1    chr1_56612688     AOna    G    T      0.5      1        2 
   1    chr1_56612688     ASom    G    T        0      0        2 
   1    chr1_56612688     HCab    G    T        0      0        2 
   1    chr1_56612688     HPrz    G    T        0      0        2 
   1    chr1_56612688     ZBoe    G    T        0      0        2 
   1    chr1_56612688     ZGre    G    T        0      0        2 
   1    chr1_56612688     ZHar    G    T        0      0        2 
   1    chr1_56612688   Sample    G    T        0      0        2 
   1    chr1_56633457     AAsi    T    G        0      0        2 
   1    chr1_56633457     AKia    T    G        0      0        2 
   1    chr1_56633457     AOna    T    G        0      0        2 
   1    chr1_56633457     ASom    T    G        0      0        2 
   1    chr1_56633457     HCab    T    G        0      0        2 
   1    chr1_56633457     HPrz    T    G      0.5      1        2 
   1    chr1_56633457     ZBoe    T    G        0      0        2 
   1    chr1_56633457     ZGre    T    G        0      0        2 
   1    chr1_56633457     ZHar    T    G        0      0        2 
   1    chr1_56633457   Sample    T    G        0      0        2 
   1    chr1_56640889     AAsi    G    C        0      0        2 
   1    chr1_56640889     AKia    G    C        0      0        2 
   1    chr1_56640889     AOna    G    C        0      0        2 
   1    chr1_56640889     ASom    G    C        0      0        2 
   1    chr1_56640889     HCab    G    C        0      0        2 
   1    chr1_56640889     HPrz    G    C        0      0        2 
   1    chr1_56640889     ZBoe    G    C        0      0        2 
   1    chr1_56640889     ZGre    G    C        1      2        2 
   1    chr1_56640889     ZHar    G    C        0      0        2 
   1    chr1_56640889   Sample    G    C        0      0        2 
   1    chr1_56673444     AAsi    G    T        1      2        2 
   1    chr1_56673444     AKia    G    T        0      0        2 
   1    chr1_56673444     AOna    G    T        0      0        2 
   1    chr1_56673444     ASom    G    T        0      0        2 
   1    chr1_56673444     HCab    G    T        0      0        2 
   1    chr1_56673444     HPrz    G    T        0      0        2 
   1    chr1_56673444     ZBoe    G    T        0      0        2 
   1    chr1_56673444     ZGre    G    T        0      0        2 
   1    chr1_56673444     ZHar    G    T        0      0        2 
   1    chr1_56673444   Sample    G    T        0      0        2 
   1    chr1_56673744     AAsi    T    G        0      0        2 
   1    chr1_56673744     AKia    T    G        0      0        2 
   1    chr1_56673744     AOna    T    G        0      0        2 
   1    chr1_56673744     ASom    T    G        0      0        2 
   1    chr1_56673744     HCab    T    G        1      2        2 
   1    chr1_56673744     HPrz    T    G        1      2        2 
   1    chr1_56673744     ZBoe    T    G        0      0        2 
   1    chr1_56673744     ZGre    T    G        0      0        2 
   1    chr1_56673744     ZHar    T    G        0      0        2 
   1    chr1_56673744   Sample    T    G        0      0        2 
   1    chr1_56675790     AAsi    C    A        0      0        2 
   1    chr1_56675790     AKia    C    A        0      0        2 
   1    chr1_56675790     AOna    C    A        0      0        2 
   1    chr1_56675790     ASom    C    A        0      0        2 
   1    chr1_56675790     HCab    C    A        0      0        2 
   1    chr1_56675790     HPrz    C    A        0      0        2 
   1    chr1_56675790     ZBoe    C    A      0.5      1        2 
   1    chr1_56675790     ZGre    C    A        0      0        2 
   1    chr1_56675790     ZHar    C    A        0      0        2 
   1    chr1_56675790   Sample    C    A        0      0        2 
   1    chr1_56690904     AAsi    C    G        0      0        2 
   1    chr1_56690904     AKia    C    G        0      0        2 
   1    chr1_56690904     AOna    C    G        0      0        2 
   1    chr1_56690904     ASom    C    G        0      0        2 
   1    chr1_56690904     HCab    C    G        0      0        2 
   1    chr1_56690904     HPrz    C    G      0.5      1        2 
   1    chr1_56690904     ZBoe    C    G        0      0        2 
   1    chr1_56690904     ZGre    C    G        0      0        2 
   1    chr1_56690904     ZHar    C    G        0      0        2 
   1    chr1_56690904   Sample    C    G        0      0        2 
   1    chr1_56708667     AAsi    G    T        0      0        2 
   1    chr1_56708667     AKia    G    T        0      0        2 
   1    chr1_56708667     AOna    G    T        0      0        2 
   1    chr1_56708667     ASom    G    T        0      0        2 
   1    chr1_56708667     HCab    G    T        1      2        2 
   1    chr1_56708667     HPrz    G    T        1      2        2 
   1    chr1_56708667     ZBoe    G    T        0      0        2 
   1    chr1_56708667     ZGre    G    T        0      0        2 
   1    chr1_56708667     ZHar    G    T        0      0        2 
   1    chr1_56708667   Sample    G    T        0      0        2 
   1    chr1_56750473     AAsi    G    C        0      0        2 
   1    chr1_56750473     AKia    G    C        0      0        2 
   1    chr1_56750473     AOna    G    C        0      0        2 
   1    chr1_56750473     ASom    G    C      0.5      1        2 
   1    chr1_56750473     HCab    G    C        0      0        2 
   1    chr1_56750473     HPrz    G    C        0      0        2 
   1    chr1_56750473     ZBoe    G    C        0      0        2 
   1    chr1_56750473     ZGre    G    C        0      0        2 
   1    chr1_56750473     ZHar    G    C        0      0        2 
   1    chr1_56750473   Sample    G    C        0      0        2 
   1    chr1_56799251     AAsi    T    A        0      0        2 
   1    chr1_56799251     AKia    T    A        1      2        2 
   1    chr1_56799251     AOna    T    A        1      2        2 
   1    chr1_56799251     ASom    T    A        0      0        2 
   1    chr1_56799251     HCab    T    A        0      0        2 
   1    chr1_56799251     HPrz    T    A        0      0        2 
   1    chr1_56799251     ZBoe    T    A        0      0        2 
   1    chr1_56799251     ZGre    T    A        0      0        2 
   1    chr1_56799251     ZHar    T    A        0      0        2 
   1    chr1_56799251   Sample    T    A        0      0        2 
   1    chr1_56832196     AAsi    C    G        0      0        2 
   1    chr1_56832196     AKia    C    G        1      2        2 
   1    chr1_56832196     AOna    C    G      0.5      1        2 
   1    chr1_56832196     ASom    C    G        0      0        2 
   1    chr1_56832196     HCab    C    G        0      0        2 
   1    chr1_56832196     HPrz    C    G        0      0        2 
   1    chr1_56832196     ZBoe    C    G        0      0        2 
   1    chr1_56832196     ZGre    C    G        0      0        2 
   1    chr1_56832196     ZHar    C    G        0      0        2 
   1    chr1_56832196   Sample    C    G        0      0        2 
   1    chr1_56841429     AAsi    C    G        0      0        2 
   1    chr1_56841429     AKia    C    G        1      2        2 
   1    chr1_56841429     AOna    C    G        0      0        2 
   1    chr1_56841429     ASom    C    G        0      0        2 
   1    chr1_56841429     HCab    C    G        0      0        2 
   1    chr1_56841429     HPrz    C    G        0      0        2 
   1    chr1_56841429     ZBoe    C    G        0      0        2 
   1    chr1_56841429     ZGre    C    G        0      0        2 
   1    chr1_56841429     ZHar    C    G        0      0        2 
   1    chr1_56841429   Sample    C    G        0      0        2 
   1    chr1_56891136     AAsi    T    A        0      0        2 
   1    chr1_56891136     AKia    T    A        0      0        2 
   1    chr1_56891136     AOna    T    A        0      0        2 
   1    chr1_56891136     ASom    T    A        0      0        2 
   1    chr1_56891136     HCab    T    A        0      0        2 
   1    chr1_56891136     HPrz    T    A        0      0        2 
   1    chr1_56891136     ZBoe    T    A        0      0        2 
   1    chr1_56891136     ZGre    T    A        0      0        2 
   1    chr1_56891136     ZHar    T    A      0.5      1        2 
   1    chr1_56891136   Sample    T    A        0      0        2 
   1    chr1_56895563     AAsi    G    C      0.5      1        2 
   1    chr1_56895563     AKia    G    C        0      0        2 
   1    chr1_56895563     AOna    G    C        0      0        2 
   1    chr1_56895563     ASom    G    C        0      0        2 
   1    chr1_56895563     HCab    G    C        0      0        2 
   1    chr1_56895563     HPrz    G    C        0      0        2 
   1    chr1_56895563     ZBoe    G    C        0      0        2 
   1    chr1_56895563     ZGre    G    C        0      0        2 
   1    chr1_56895563     ZHar    G    C        0      0        2 
   1    chr1_56895563   Sample    G    C        1      2        2 
   1    chr1_56902953     AAsi    G    C        0      0        2 
   1    chr1_56902953     AKia    G    C        0      0        2 
   1    chr1_56902953     AOna    G    C        0      0        2 
   1    chr1_56902953     ASom    G    C        0      0        2 
   1    chr1_56902953     HCab    G    C        0      0        2 
   1    chr1_56902953     HPrz    G    C        0      0        2 
   1    chr1_56902953     ZBoe    G    C        0      0        2 
   1    chr1_56902953     ZGre    G    C        0      0        2 
   1    chr1_56902953     ZHar    G    C        1      2        2 
   1    chr1_56902953   Sample    G    C        0      0        2 
   1    chr1_56934065     AAsi    A    T        0      0        2 
   1    chr1_56934065     AKia    A    T        0      0        2 
   1    chr1_56934065     AOna    A    T        0      0        2 
   1    chr1_56934065     ASom    A    T        0      0        2 
   1    chr1_56934065     HCab    A    T        0      0        2 
   1    chr1_56934065     HPrz    A    T      0.5      1        2 
   1    chr1_56934065     ZBoe    A    T        0      0        2 
   1    chr1_56934065     ZGre    A    T        0      0        2 
   1    chr1_56934065     ZHar    A    T        0      0        2 
   1    chr1_56934065   Sample    A    T        0      0        2 
   1    chr1_56935140     AAsi    G    C        0      0        2 
   1    chr1_56935140     AKia    G    C        0      0        2 
   1    chr1_56935140     AOna    G    C        0      0        2 
   1    chr1_56935140     ASom    G    C        0      0        2 
   1    chr1_56935140     HCab    G    C        0      0        2 
   1    chr1_56935140     HPrz    G    C        0      0        2 
   1    chr1_56935140     ZBoe    G    C        0      0        2 
   1    chr1_56935140     ZGre    G    C      0.5      1        2 
   1    chr1_56935140     ZHar    G    C        0      0        2 
   1    chr1_56935140   Sample    G    C        0      0        2 
   1    chr1_56946642     AAsi    C    G        0      0        2 
   1    chr1_56946642     AKia    C    G        0      0        2 
   1    chr1_56946642     AOna    C    G        0      0        2 
   1    chr1_56946642     ASom    C    G        0      0        2 
   1    chr1_56946642     HCab    C    G        0      0        2 
   1    chr1_56946642     HPrz    C    G        0      0        2 
   1    chr1_56946642     ZBoe    C    G        0      0        2 
   1    chr1_56946642     ZGre    C    G      0.5      1        2 
   1    chr1_56946642     ZHar    C    G        0      0        2 
   1    chr1_56946642   Sample    C    G        0      0        2 
   1    chr1_56949789     AAsi    T    A        0      0        2 
   1    chr1_56949789     AKia    T    A        0      0        2 
   1    chr1_56949789     AOna    T    A        0      0        2 
   1    chr1_56949789     ASom    T    A        0      0        2 
   1    chr1_56949789     HCab    T    A        0      0        2 
   1    chr1_56949789     HPrz    T    A        0      0        2 
   1    chr1_56949789     ZBoe    T    A        0      0        2 
   1    chr1_56949789     ZGre    T    A        0      0        2 
   1    chr1_56949789     ZHar    T    A        1      2        2 
   1    chr1_56949789   Sample    T    A        0      0        2 
   1    chr1_56969633     AAsi    T    A        0      0        2 
   1    chr1_56969633     AKia    T    A        0      0        2 
   1    chr1_56969633     AOna    T    A        0      0        2 
   1    chr1_56969633     ASom    T    A        0      0        2 
   1    chr1_56969633     HCab    T    A      0.5      1        2 
   1    chr1_56969633     HPrz    T    A        0      0        2 
   1    chr1_56969633     ZBoe    T    A        0      0        2 
   1    chr1_56969633     ZGre    T    A        0      0        2 
   1    chr1_56969633     ZHar    T    A        0      0        2 
   1    chr1_56969633   Sample    T    A        0      0        2 
   1    chr1_56993354     AAsi    G    T        1      2        2 
   1    chr1_56993354     AKia    G    T        0      0        2 
   1    chr1_56993354     AOna    G    T        0      0        2 
   1    chr1_56993354     ASom    G    T        1      2        2 
   1    chr1_56993354     HCab    G    T        0      0        2 
   1    chr1_56993354     HPrz    G    T        0      0        2 
   1    chr1_56993354     ZBoe    G    T        0      0        2 
   1    chr1_56993354     ZGre    G    T        0      0        2 
   1    chr1_56993354     ZHar    G    T        0      0        2 
   1    chr1_56993354   Sample    G    T        1      2        2 
   1    chr1_57003784     AAsi    G    T        1      2        2 
   1    chr1_57003784     AKia    G    T        0      0        2 
   1    chr1_57003784     AOna    G    T        0      0        2 
   1    chr1_57003784     ASom    G    T      0.5      1        2 
   1    chr1_57003784     HCab    G    T        0      0        2 
   1    chr1_57003784     HPrz    G    T        0      0        2 
   1    chr1_57003784     ZBoe    G    T        0      0        2 
   1    chr1_57003784     ZGre    G    T        0      0        2 
   1    chr1_57003784     ZHar    G    T        0      0        2 
   1    chr1_57003784   Sample    G    T        1      2        2 
   1    chr1_57011006     AAsi    G    T        0      0        2 
   1    chr1_57011006     AKia    G    T      0.5      1        2 
   1    chr1_57011006     AOna    G    T        0      0        2 
   1    chr1_57011006     ASom    G    T        0      0        2 
   1    chr1_57011006     HCab    G    T        0      0        2 
   1    chr1_57011006     HPrz    G    T        0      0        2 
   1    chr1_57011006     ZBoe    G    T        0      0        2 
   1    chr1_57011006     ZGre    G    T        0      0        2 
   1    chr1_57011006     ZHar    G    T        0      0        2 
   1    chr1_57011006   Sample    G    T        0      0        2 
   1    chr1_57032938     AAsi    C    G        0      0        2 
   1    chr1_57032938     AKia    C    G        0      0        2 
   1    chr1_57032938     AOna    C    G        0      0        2 
   1    chr1_57032938     ASom    C    G        0      0        2 
   1    chr1_57032938     HCab    C    G        1      2        2 
   1    chr1_57032938     HPrz    C    G        1      2        2 
   1    chr1_57032938     ZBoe    C    G        0      0        2 
   1    chr1_57032938     ZGre    C    G        0      0        2 
   1    chr1_57032938     ZHar    C    G        0      0        2 
   1    chr1_57032938   Sample    C    G        0      0        2 
   1    chr1_57043449     AAsi    T    G        0      0        2 
   1    chr1_57043449     AKia    T    G        1      2        2 
   1    chr1_57043449     AOna    T    G        1      2        2 
   1    chr1_57043449     ASom    T    G        0      0        2 
   1    chr1_57043449     HCab    T    G        0      0        2 
   1    chr1_57043449     HPrz    T    G        0      0        2 
   1    chr1_57043449     ZBoe    T    G        0      0        2 
   1    chr1_57043449     ZGre    T    G        0      0        2 
   1    chr1_57043449     ZHar    T    G        0      0        2 
   1    chr1_57043449   Sample    T    G        0      0        2 
   1    chr1_57052127     AAsi    G    T        0      0        2 
   1    chr1_57052127     AKia    G    T      0.5      1        2 
   1    chr1_57052127     AOna    G    T        0      0        2 
   1    chr1_57052127     ASom    G    T        0      0        2 
   1    chr1_57052127     HCab    G    T        0      0        2 
   1    chr1_57052127     HPrz    G    T        0      0        2 
   1    chr1_57052127     ZBoe    G    T        0      0        2 
   1    chr1_57052127     ZGre    G    T        0      0        2 
   1    chr1_57052127     ZHar    G    T        0      0        2 
   1    chr1_57052127   Sample    G    T        0      0        2 
   1    chr1_57056406     AAsi    C    A        0      0        2 
   1    chr1_57056406     AKia    C    A        0      0        2 
   1    chr1_57056406     AOna    C    A        0      0        2 
   1    chr1_57056406     ASom    C    A        0      0        2 
   1    chr1_57056406     HCab    C    A      0.5      1        2 
   1    chr1_57056406     HPrz    C    A        0      0        2 
   1    chr1_57056406     ZBoe    C    A        0      0        2 
   1    chr1_57056406     ZGre    C    A        0      0        2 
   1    chr1_57056406     ZHar    C    A        0      0        2 
   1    chr1_57056406   Sample    C    A        0      0        2 
   1    chr1_57057779     AAsi    A    C        0      0        2 
   1    chr1_57057779     AKia    A    C        0      0        2 
   1    chr1_57057779     AOna    A    C      0.5      1        2 
   1    chr1_57057779     ASom    A    C        0      0        2 
   1    chr1_57057779     HCab    A    C        0      0        2 
   1    chr1_57057779     HPrz    A    C        0      0        2 
   1    chr1_57057779     ZBoe    A    C        0      0        2 
   1    chr1_57057779     ZGre    A    C        0      0        2 
   1    chr1_57057779     ZHar    A    C        0      0        2 
   1    chr1_57057779   Sample    A    C        0      0        2 
   1    chr1_57121026     AAsi    A    C        0      0        2 
   1    chr1_57121026     AKia    A    C        0      0        2 
   1    chr1_57121026     AOna    A    C        0      0        2 
   1    chr1_57121026     ASom    A    C        0      0        2 
   1    chr1_57121026     HCab    A    C        1      2        2 
   1    chr1_57121026     HPrz    A    C        1      2        2 
   1    chr1_57121026     ZBoe    A    C        0      0        2 
   1    chr1_57121026     ZGre    A    C        0      0        2 
   1    chr1_57121026     ZHar    A    C        0      0        2 
   1    chr1_57121026   Sample    A    C        0      0        2 
   1    chr1_57121950     AAsi    C    G        0      0        2 
   1    chr1_57121950     AKia    C    G        0      0        2 
   1    chr1_57121950     AOna    C    G        0      0        2 
   1    chr1_57121950     ASom    C    G        0      0        2 
   1    chr1_57121950     HCab    C    G        0      0        2 
   1    chr1_57121950     HPrz    C    G      0.5      1        2 
   1    chr1_57121950     ZBoe    C    G        0      0        2 
   1    chr1_57121950     ZGre    C    G        0      0        2 
   1    chr1_57121950     ZHar    C    G        0      0        2 
   1    chr1_57121950   Sample    C    G        0      0        2 
   1    chr1_57126239     AAsi    C    A        0      0        2 
   1    chr1_57126239     AKia    C    A        0      0        2 
   1    chr1_57126239     AOna    C    A        0      0        2 
   1    chr1_57126239     ASom    C    A        1      2        2 
   1    chr1_57126239     HCab    C    A        0      0        2 
   1    chr1_57126239     HPrz    C    A        0      0        2 
   1    chr1_57126239     ZBoe    C    A        0      0        2 
   1    chr1_57126239     ZGre    C    A        0      0        2 
   1    chr1_57126239     ZHar    C    A        0      0        2 
   1    chr1_57126239   Sample    C    A        0      0        2 
   1    chr1_57126904     AAsi    A    C        0      0        2 
   1    chr1_57126904     AKia    A    C        1      2        2 
   1    chr1_57126904     AOna    A    C        1      2        2 
   1    chr1_57126904     ASom    A    C        0      0        2 
   1    chr1_57126904     HCab    A    C        0      0        2 
   1    chr1_57126904     HPrz    A    C        0      0        2 
   1    chr1_57126904     ZBoe    A    C        0      0        2 
   1    chr1_57126904     ZGre    A    C        0      0        2 
   1    chr1_57126904     ZHar    A    C        0      0        2 
   1    chr1_57126904   Sample    A    C        0      0        2 
   1    chr1_57159714     AAsi    C    A        0      0        2 
   1    chr1_57159714     AKia    C    A        1      2        2 
   1    chr1_57159714     AOna    C    A        0      0        2 
   1    chr1_57159714     ASom    C    A        0      0        2 
   1    chr1_57159714     HCab    C    A        0      0        2 
   1    chr1_57159714     HPrz    C    A        0      0        2 
   1    chr1_57159714     ZBoe    C    A        0      0        2 
   1    chr1_57159714     ZGre    C    A        0      0        2 
   1    chr1_57159714     ZHar    C    A        0      0        2 
   1    chr1_57159714   Sample    C    A        0      0        2 
   1    chr1_57191916     AAsi    C    G        0      0        2 
   1    chr1_57191916     AKia    C    G        0      0        2 
   1    chr1_57191916     AOna    C    G        0      0        2 
   1    chr1_57191916     ASom    C    G        0      0        2 
   1    chr1_57191916     HCab    C    G        0      0        2 
   1    chr1_57191916     HPrz    C    G        0      0        2 
   1    chr1_57191916     ZBoe    C    G        0      0        2 
   1    chr1_57191916     ZGre    C    G      0.5      1        2 
   1    chr1_57191916     ZHar    C    G        0      0        2 
   1    chr1_57191916   Sample    C    G        0      0        2 
   1    chr1_57202805     AAsi    T    G        0      0        2 
   1    chr1_57202805     AKia    T    G        0      0        2 
   1    chr1_57202805     AOna    T    G        0      0        2 
   1    chr1_57202805     ASom    T    G        0      0        2 
   1    chr1_57202805     HCab    T    G        0      0        2 
   1    chr1_57202805     HPrz    T    G      0.5      1        2 
   1    chr1_57202805     ZBoe    T    G        0      0        2 
   1    chr1_57202805     ZGre    T    G        0      0        2 
   1    chr1_57202805     ZHar    T    G        0      0        2 
   1    chr1_57202805   Sample    T    G        0      0        2 
   1    chr1_57242191     AAsi    A    C        1      2        2 
   1    chr1_57242191     AKia    A    C        0      0        2 
   1    chr1_57242191     AOna    A    C        0      0        2 
   1    chr1_57242191     ASom    A    C        0      0        2 
   1    chr1_57242191     HCab    A    C        0      0        2 
   1    chr1_57242191     HPrz    A    C        0      0        2 
   1    chr1_57242191     ZBoe    A    C        0      0        2 
   1    chr1_57242191     ZGre    A    C        0      0        2 
   1    chr1_57242191     ZHar    A    C        0      0        2 
   1    chr1_57242191   Sample    A    C        1      2        2 
   1    chr1_57270026     AAsi    A    C        0      0        2 
   1    chr1_57270026     AKia    A    C        0      0        2 
   1    chr1_57270026     AOna    A    C        0      0        2 
   1    chr1_57270026     ASom    A    C        0      0        2 
   1    chr1_57270026     HCab    A    C        0      0        2 
   1    chr1_57270026     HPrz    A    C        0      0        2 
   1    chr1_57270026     ZBoe    A    C      0.5      1        2 
   1    chr1_57270026     ZGre    A    C        0      0        2 
   1    chr1_57270026     ZHar    A    C        0      0        2 
   1    chr1_57270026   Sample    A    C        0      0        2 
   1    chr1_57283349     AAsi    T    A        0      0        2 
   1    chr1_57283349     AKia    T    A        0      0        2 
   1    chr1_57283349     AOna    T    A        0      0        2 
   1    chr1_57283349     ASom    T    A        0      0        2 
   1    chr1_57283349     HCab    T    A        0      0        2 
   1    chr1_57283349     HPrz    T    A      0.5      1        2 
   1    chr1_57283349     ZBoe    T    A        0      0        2 
   1    chr1_57283349     ZGre    T    A        0      0        2 
   1    chr1_57283349     ZHar    T    A        0      0        2 
   1    chr1_57283349   Sample    T    A        0      0        2 
   1    chr1_57288776     AAsi    C    G        0      0        2 
   1    chr1_57288776     AKia    C    G        0      0        2 
   1    chr1_57288776     AOna    C    G      0.5      1        2 
   1    chr1_57288776     ASom    C    G        0      0        2 
   1    chr1_57288776     HCab    C    G        0      0        2 
   1    chr1_57288776     HPrz    C    G        0      0        2 
   1    chr1_57288776     ZBoe    C    G        0      0        2 
   1    chr1_57288776     ZGre    C    G        0      0        2 
   1    chr1_57288776     ZHar    C    G        0      0        2 
   1    chr1_57288776   Sample    C    G        0      0        2 
   1    chr1_57311311     AAsi    T    G        0      0        2 
   1    chr1_57311311     AKia    T    G        0      0        2 
   1    chr1_57311311     AOna    T    G        0      0        2 
   1    chr1_57311311     ASom    T    G        0      0        2 
   1    chr1_57311311     HCab    T    G      0.5      1        2 
   1    chr1_57311311     HPrz    T    G        0      0        2 
   1    chr1_57311311     ZBoe    T    G        0      0        2 
   1    chr1_57311311     ZGre    T    G        0      0        2 
   1    chr1_57311311     ZHar    T    G        0      0        2 
   1    chr1_57311311   Sample    T    G        0      0        2 
   1    chr1_57312146     AAsi    G    T        0      0        2 
   1    chr1_57312146     AKia    G    T        0      0        2 
   1    chr1_57312146     AOna    G    T        0      0        2 
   1    chr1_57312146     ASom    G    T        0      0        2 
   1    chr1_57312146     HCab    G    T        1      2        2 
   1    chr1_57312146     HPrz    G    T        1      2        2 
   1    chr1_57312146     ZBoe    G    T        0      0        2 
   1    chr1_57312146     ZGre    G    T        0      0        2 
   1    chr1_57312146     ZHar    G    T        0      0        2 
   1    chr1_57312146   Sample    G    T        0      0        2 
   1    chr1_57330068     AAsi    G    T        0      0        2 
   1    chr1_57330068     AKia    G    T        0      0        2 
   1    chr1_57330068     AOna    G    T        0      0        2 
   1    chr1_57330068     ASom    G    T        0      0        2 
   1    chr1_57330068     HCab    G    T        0      0        2 
   1    chr1_57330068     HPrz    G    T        0      0        2 
   1    chr1_57330068     ZBoe    G    T        0      0        2 
   1    chr1_57330068     ZGre    G    T        0      0        2 
   1    chr1_57330068     ZHar    G    T        1      2        2 
   1    chr1_57330068   Sample    G    T        0      0        2 
   1    chr1_57340920     AAsi    C    A        0      0        2 
   1    chr1_57340920     AKia    C    A        0      0        2 
   1    chr1_57340920     AOna    C    A        0      0        2 
   1    chr1_57340920     ASom    C    A        0      0        2 
   1    chr1_57340920     HCab    C    A        0      0        2 
   1    chr1_57340920     HPrz    C    A      0.5      1        2 
   1    chr1_57340920     ZBoe    C    A        0      0        2 
   1    chr1_57340920     ZGre    C    A        0      0        2 
   1    chr1_57340920     ZHar    C    A        0      0        2 
   1    chr1_57340920   Sample    C    A        0      0        2 
   1    chr1_57341910     AAsi    T    A        0      0        2 
   1    chr1_57341910     AKia    T    A        0      0        2 
   1    chr1_57341910     AOna    T    A        1      2        2 
   1    chr1_57341910     ASom    T    A        0      0        2 
   1    chr1_57341910     HCab    T    A        1      2        2 
   1    chr1_57341910     HPrz    T    A        1      2        2 
   1    chr1_57341910     ZBoe    T    A        0      0        2 
   1    chr1_57341910     ZGre    T    A        0      0        2 
   1    chr1_57341910     ZHar    T    A        0      0        2 
   1    chr1_57341910   Sample    T    A        0      0        2 
   1    chr1_57346859     AAsi    G    T        0      0        2 
   1    chr1_57346859     AKia    G    T        0      0        2 
   1    chr1_57346859     AOna    G    T        0      0        2 
   1    chr1_57346859     ASom    G    T        0      0        2 
   1    chr1_57346859     HCab    G    T        0      0        2 
   1    chr1_57346859     HPrz    G    T        0      0        2 
   1    chr1_57346859     ZBoe    G    T      0.5      1        2 
   1    chr1_57346859     ZGre    G    T        0      0        2 
   1    chr1_57346859     ZHar    G    T        0      0        2 
   1    chr1_57346859   Sample    G    T        0      0        2 
   1    chr1_57370490     AAsi    T    G        0      0        2 
   1    chr1_57370490     AKia    T    G        1      2        2 
   1    chr1_57370490     AOna    T    G        0      0        2 
   1    chr1_57370490     ASom    T    G        0      0        2 
   1    chr1_57370490     HCab    T    G        0      0        2 
   1    chr1_57370490     HPrz    T    G        0      0        2 
   1    chr1_57370490     ZBoe    T    G        0      0        2 
   1    chr1_57370490     ZGre    T    G        0      0        2 
   1    chr1_57370490     ZHar    T    G        0      0        2 
   1    chr1_57370490   Sample    T    G        0      0        2 
   1    chr1_57392138     AAsi    C    A        1      2        2 
   1    chr1_57392138     AKia    C    A        0      0        2 
   1    chr1_57392138     AOna    C    A        0      0        2 
   1    chr1_57392138     ASom    C    A        1      2        2 
   1    chr1_57392138     HCab    C    A        0      0        2 
   1    chr1_57392138     HPrz    C    A        0      0        2 
   1    chr1_57392138     ZBoe    C    A        0      0        2 
   1    chr1_57392138     ZGre    C    A        0      0        2 
   1    chr1_57392138     ZHar    C    A        0      0        2 
   1    chr1_57392138   Sample    C    A        1      2        2 
   1    chr1_57408293     AAsi    A    C        0      0        2 
   1    chr1_57408293     AKia    A    C        0      0        2 
   1    chr1_57408293     AOna    A    C        0      0        2 
   1    chr1_57408293     ASom    A    C        0      0        2 
   1    chr1_57408293     HCab    A    C        0      0        2 
   1    chr1_57408293     HPrz    A    C      0.5      1        2 
   1    chr1_57408293     ZBoe    A    C        0      0        2 
   1    chr1_57408293     ZGre    A    C        0      0        2 
   1    chr1_57408293     ZHar    A    C        0      0        2 
   1    chr1_57408293   Sample    A    C        0      0        2 
   1    chr1_57411338     AAsi    C    G        0      0        2 
   1    chr1_57411338     AKia    C    G        0      0        2 
   1    chr1_57411338     AOna    C    G        0      0        2 
   1    chr1_57411338     ASom    C    G        0      0        2 
   1    chr1_57411338     HCab    C    G        1      2        2 
   1    chr1_57411338     HPrz    C    G        1      2        2 
   1    chr1_57411338     ZBoe    C    G        0      0        2 
   1    chr1_57411338     ZGre    C    G        0      0        2 
   1    chr1_57411338     ZHar    C    G        0      0        2 
   1    chr1_57411338   Sample    C    G        0      0        2 
   1    chr1_57429972     AAsi    C    A        0      0        2 
   1    chr1_57429972     AKia    C    A        0      0        2 
   1    chr1_57429972     AOna    C    A        0      0        2 
   1    chr1_57429972     ASom    C    A        0      0        2 
   1    chr1_57429972     HCab    C    A        0      0        2 
   1    chr1_57429972     HPrz    C    A        0      0        2 
   1    chr1_57429972     ZBoe    C    A      0.5      1        2 
   1    chr1_57429972     ZGre    C    A        0      0        2 
   1    chr1_57429972     ZHar    C    A        0      0        2 
   1    chr1_57429972   Sample    C    A        0      0        2 
   1    chr1_57430169     AAsi    A    C        0      0        2 
   1    chr1_57430169     AKia    A    C        0      0        2 
   1    chr1_57430169     AOna    A    C        1      2        2 
   1    chr1_57430169     ASom    A    C        0      0        2 
   1    chr1_57430169     HCab    A    C        0      0        2 
   1    chr1_57430169     HPrz    A    C        0      0        2 
   1    chr1_57430169     ZBoe    A    C        0      0        2 
   1    chr1_57430169     ZGre    A    C        0      0        2 
   1    chr1_57430169     ZHar    A    C        0      0        2 
   1    chr1_57430169   Sample    A    C        0      0        2 
   1    chr1_57432365     AAsi    C    A        0      0        2 
   1    chr1_57432365     AKia    C    A        0      0        2 
   1    chr1_57432365     AOna    C    A      0.5      1        2 
   1    chr1_57432365     ASom    C    A        0      0        2 
   1    chr1_57432365     HCab    C    A        0      0        2 
   1    chr1_57432365     HPrz    C    A        0      0        2 
   1    chr1_57432365     ZBoe    C    A        0      0        2 
   1    chr1_57432365     ZGre    C    A        0      0        2 
   1    chr1_57432365     ZHar    C    A        0      0        2 
   1    chr1_57432365   Sample    C    A        0      0        2 
   1    chr1_57458742     AAsi    G    C        0      0        2 
   1    chr1_57458742     AKia    G    C        0      0        2 
   1    chr1_57458742     AOna    G    C        0      0        2 
   1    chr1_57458742     ASom    G    C        0      0        2 
   1    chr1_57458742     HCab    G    C      0.5      1        2 
   1    chr1_57458742     HPrz    G    C        0      0        2 
   1    chr1_57458742     ZBoe    G    C        0      0        2 
   1    chr1_57458742     ZGre    G    C        0      0        2 
   1    chr1_57458742     ZHar    G    C        0      0        2 
   1    chr1_57458742   Sample    G    C        0      0        2 
   1    chr1_57462245     AAsi    A    C        0      0        2 
   1    chr1_57462245     AKia    A    C        0      0        2 
   1    chr1_57462245     AOna    A    C        0      0        2 
   1    chr1_57462245     ASom    A    C        0      0        2 
   1    chr1_57462245     HCab    A    C        1      2        2 
   1    chr1_57462245     HPrz    A    C      0.5      1        2 
   1    chr1_57462245     ZBoe    A    C        0      0        2 
   1    chr1_57462245     ZGre    A    C        0      0        2 
   1    chr1_57462245     ZHar    A    C        0      0        2 
   1    chr1_57462245   Sample    A    C        0      0        2 
   1    chr1_57478654     AAsi    G    T        0      0        2 
   1    chr1_57478654     AKia    G    T        0      0        2 
   1    chr1_57478654     AOna    G    T        0      0        2 
   1    chr1_57478654     ASom    G    T        0      0        2 
   1    chr1_57478654     HCab    G    T      0.5      1        2 
   1    chr1_57478654     HPrz    G    T        0      0        2 
   1    chr1_57478654     ZBoe    G    T        0      0        2 
   1    chr1_57478654     ZGre    G    T        0      0        2 
   1    chr1_57478654     ZHar    G    T        0      0        2 
   1    chr1_57478654   Sample    G    T        0      0        2 
   1    chr1_57483978     AAsi    C    G      0.5      1        2 
   1    chr1_57483978     AKia    C    G        0      0        2 
   1    chr1_57483978     AOna    C    G        0      0        2 
   1    chr1_57483978     ASom    C    G        0      0        2 
   1    chr1_57483978     HCab    C    G        0      0        2 
   1    chr1_57483978     HPrz    C    G        0      0        2 
   1    chr1_57483978     ZBoe    C    G        0      0        2 
   1    chr1_57483978     ZGre    C    G        0      0        2 
   1    chr1_57483978     ZHar    C    G        0      0        2 
   1    chr1_57483978   Sample    C    G        0      0        2 
   1    chr1_57490724     AAsi    T    A        0      0        2 
   1    chr1_57490724     AKia    T    A        1      2        2 
   1    chr1_57490724     AOna    T    A        0      0        2 
   1    chr1_57490724     ASom    T    A        0      0        2 
   1    chr1_57490724     HCab    T    A        0      0        2 
   1    chr1_57490724     HPrz    T    A        0      0        2 
   1    chr1_57490724     ZBoe    T    A        0      0        2 
   1    chr1_57490724     ZGre    T    A        0      0        2 
   1    chr1_57490724     ZHar    T    A        0      0        2 
   1    chr1_57490724   Sample    T    A        0      0        2 
   1    chr1_57509298     AAsi    T    G        0      0        2 
   1    chr1_57509298     AKia    T    G        0      0        2 
   1    chr1_57509298     AOna    T    G        0      0        2 
   1    chr1_57509298     ASom    T    G        1      2        2 
   1    chr1_57509298     HCab    T    G        0      0        2 
   1    chr1_57509298     HPrz    T    G        0      0        2 
   1    chr1_57509298     ZBoe    T    G        0      0        2 
   1    chr1_57509298     ZGre    T    G        0      0        2 
   1    chr1_57509298     ZHar    T    G        0      0        2 
   1    chr1_57509298   Sample    T    G        0      0        2 
   1    chr1_57518953     AAsi    A    C        0      0        2 
   1    chr1_57518953     AKia    A    C        0      0        2 
   1    chr1_57518953     AOna    A    C        0      0        2 
   1    chr1_57518953     ASom    A    C        0      0        2 
   1    chr1_57518953     HCab    A    C        0      0        2 
   1    chr1_57518953     HPrz    A    C      0.5      1        2 
   1    chr1_57518953     ZBoe    A    C        0      0        2 
   1    chr1_57518953     ZGre    A    C        0      0        2 
   1    chr1_57518953     ZHar    A    C        0      0        2 
   1    chr1_57518953   Sample    A    C        0      0        2 
   1    chr1_57529170     AAsi    C    G        0      0        2 
   1    chr1_57529170     AKia    C    G        1      2        2 
   1    chr1_57529170     AOna    C    G        0      0        2 
   1    chr1_57529170     ASom    C    G        0      0        2 
   1    chr1_57529170     HCab    C    G        0      0        2 
   1    chr1_57529170     HPrz    C    G        0      0        2 
   1    chr1_57529170     ZBoe    C    G        0      0        2 
   1    chr1_57529170     ZGre    C    G        0      0        2 
   1    chr1_57529170     ZHar    C    G        0      0        2 
   1    chr1_57529170   Sample    C    G        0      0        2 
   1    chr1_57561550     AAsi    C    G        0      0        2 
   1    chr1_57561550     AKia    C    G        0      0        2 
   1    chr1_57561550     AOna    C    G        0      0        2 
   1    chr1_57561550     ASom    C    G        0      0        2 
   1    chr1_57561550     HCab    C    G        0      0        2 
   1    chr1_57561550     HPrz    C    G        0      0        2 
   1    chr1_57561550     ZBoe    C    G        0      0        2 
   1    chr1_57561550     ZGre    C    G        1      2        2 
   1    chr1_57561550     ZHar    C    G        1      2        2 
   1    chr1_57561550   Sample    C    G        0      0        2 
   1    chr1_57561755     AAsi    G    C        0      0        2 
   1    chr1_57561755     AKia    G    C        0      0        2 
   1    chr1_57561755     AOna    G    C        0      0        2 
   1    chr1_57561755     ASom    G    C        0      0        2 
   1    chr1_57561755     HCab    G    C        0      0        2 
   1    chr1_57561755     HPrz    G    C        0      0        2 
   1    chr1_57561755     ZBoe    G    C        0      0        2 
   1    chr1_57561755     ZGre    G    C        0      0        2 
   1    chr1_57561755     ZHar    G    C        1      2        2 
   1    chr1_57561755   Sample    G    C        0      0        2 
   1    chr1_57565467     AAsi    G    T        0      0        2 
   1    chr1_57565467     AKia    G    T        0      0        2 
   1    chr1_57565467     AOna    G    T        0      0        2 
   1    chr1_57565467     ASom    G    T        0      0        2 
   1    chr1_57565467     HCab    G    T        0      0        2 
   1    chr1_57565467     HPrz    G    T        0      0        2 
   1    chr1_57565467     ZBoe    G    T      0.5      1        2 
   1    chr1_57565467     ZGre    G    T        0      0        2 
   1    chr1_57565467     ZHar    G    T        0      0        2 
   1    chr1_57565467   Sample    G    T        0      0        2 
   1    chr1_57577961     AAsi    G    C        0      0        2 
   1    chr1_57577961     AKia    G    C        0      0        2 
   1    chr1_57577961     AOna    G    C        0      0        2 
   1    chr1_57577961     ASom    G    C        0      0        2 
   1    chr1_57577961     HCab    G    C        0      0        2 
   1    chr1_57577961     HPrz    G    C        0      0        2 
   1    chr1_57577961     ZBoe    G    C        0      0        2 
   1    chr1_57577961     ZGre    G    C        1      2        2 
   1    chr1_57577961     ZHar    G    C        0      0        2 
   1    chr1_57577961   Sample    G    C        0      0        2 
   1    chr1_57580220     AAsi    A    C        0      0        2 
   1    chr1_57580220     AKia    A    C        0      0        2 
   1    chr1_57580220     AOna    A    C        0      0        2 
   1    chr1_57580220     ASom    A    C        0      0        2 
   1    chr1_57580220     HCab    A    C        0      0        2 
   1    chr1_57580220     HPrz    A    C        0      0        2 
   1    chr1_57580220     ZBoe    A    C      0.5      1        2 
   1    chr1_57580220     ZGre    A    C        0      0        2 
   1    chr1_57580220     ZHar    A    C        0      0        2 
   1    chr1_57580220   Sample    A    C        0      0        2 
   1    chr1_57596944     AAsi    T    G        0      0        2 
   1    chr1_57596944     AKia    T    G        0      0        2 
   1    chr1_57596944     AOna    T    G        1      2        2 
   1    chr1_57596944     ASom    T    G        0      0        2 
   1    chr1_57596944     HCab    T    G        0      0        2 
   1    chr1_57596944     HPrz    T    G        0      0        2 
   1    chr1_57596944     ZBoe    T    G        0      0        2 
   1    chr1_57596944     ZGre    T    G        0      0        2 
   1    chr1_57596944     ZHar    T    G        0      0        2 
   1    chr1_57596944   Sample    T    G        0      0        2 
   1    chr1_57605714     AAsi    T    A        0      0        2 
   1    chr1_57605714     AKia    T    A        0      0        2 
   1    chr1_57605714     AOna    T    A        0      0        2 
   1    chr1_57605714     ASom    T    A        0      0        2 
   1    chr1_57605714     HCab    T    A        1      2        2 
   1    chr1_57605714     HPrz    T    A        1      2        2 
   1    chr1_57605714     ZBoe    T    A        0      0        2 
   1    chr1_57605714     ZGre    T    A        0      0        2 
   1    chr1_57605714     ZHar    T    A        0      0        2 
   1    chr1_57605714   Sample    T    A        0      0        2 
   1    chr1_57608207     AAsi    C    A        0      0        2 
   1    chr1_57608207     AKia    C    A        0      0        2 
   1    chr1_57608207     AOna    C    A        0      0        2 
   1    chr1_57608207     ASom    C    A        0      0        2 
   1    chr1_57608207     HCab    C    A        0      0        2 
   1    chr1_57608207     HPrz    C    A      0.5      1        2 
   1    chr1_57608207     ZBoe    C    A        0      0        2 
   1    chr1_57608207     ZGre    C    A        0      0        2 
   1    chr1_57608207     ZHar    C    A        0      0        2 
   1    chr1_57608207   Sample    C    A        0      0        2 
   1    chr1_57639649     AAsi    G    T        0      0        2 
   1    chr1_57639649     AKia    G    T        0      0        2 
   1    chr1_57639649     AOna    G    T        0      0        2 
   1    chr1_57639649     ASom    G    T        0      0        2 
   1    chr1_57639649     HCab    G    T        0      0        2 
   1    chr1_57639649     HPrz    G    T        0      0        2 
   1    chr1_57639649     ZBoe    G    T        1      2        2 
   1    chr1_57639649     ZGre    G    T        1      2        2 
   1    chr1_57639649     ZHar    G    T        1      2        2 
   1    chr1_57639649   Sample    G    T        0      0        2 
   1    chr1_57687101     AAsi    C    G        0      0        2 
   1    chr1_57687101     AKia    C    G        0      0        2 
   1    chr1_57687101     AOna    C    G        0      0        2 
   1    chr1_57687101     ASom    C    G        0      0        2 
   1    chr1_57687101     HCab    C    G        1      2        2 
   1    chr1_57687101     HPrz    C    G        1      2        2 
   1    chr1_57687101     ZBoe    C    G        0      0        2 
   1    chr1_57687101     ZGre    C    G        0      0        2 
   1    chr1_57687101     ZHar    C    G        0      0        2 
   1    chr1_57687101   Sample    C    G        0      0        2 
   1    chr1_57709200     AAsi    C    A        0      0        2 
   1    chr1_57709200     AKia    C    A        0      0        2 
   1    chr1_57709200     AOna    C    A        0      0        2 
   1    chr1_57709200     ASom    C    A        0      0        2 
   1    chr1_57709200     HCab    C    A        0      0        2 
   1    chr1_57709200     HPrz    C    A        0      0        2 
   1    chr1_57709200     ZBoe    C    A        1      2        2 
   1    chr1_57709200     ZGre    C    A        0      0        2 
   1    chr1_57709200     ZHar    C    A        0      0        2 
   1    chr1_57709200   Sample    C    A        0      0        2 
   1    chr1_57712894     AAsi    C    G        0      0        2 
   1    chr1_57712894     AKia    C    G        0      0        2 
   1    chr1_57712894     AOna    C    G        0      0        2 
   1    chr1_57712894     ASom    C    G        0      0        2 
   1    chr1_57712894     HCab    C    G        0      0        2 
   1    chr1_57712894     HPrz    C    G        0      0        2 
   1    chr1_57712894     ZBoe    C    G        1      2        2 
   1    chr1_57712894     ZGre    C    G        1      2        2 
   1    chr1_57712894     ZHar    C    G        1      2        2 
   1    chr1_57712894   Sample    C    G        0      0        2 
   1    chr1_57738108     AAsi    T    G        0      0        2 
   1    chr1_57738108     AKia    T    G        0      0        2 
   1    chr1_57738108     AOna    T    G        0      0        2 
   1    chr1_57738108     ASom    T    G      0.5      1        2 
   1    chr1_57738108     HCab    T    G        0      0        2 
   1    chr1_57738108     HPrz    T    G        0      0        2 
   1    chr1_57738108     ZBoe    T    G        0      0        2 
   1    chr1_57738108     ZGre    T    G        0      0        2 
   1    chr1_57738108     ZHar    T    G        0      0        2 
   1    chr1_57738108   Sample    T    G        0      0        2 
   1    chr1_57745172     AAsi    T    G        0      0        2 
   1    chr1_57745172     AKia    T    G        0      0        2 
   1    chr1_57745172     AOna    T    G        0      0        2 
   1    chr1_57745172     ASom    T    G        0      0        2 
   1    chr1_57745172     HCab    T    G        0      0        2 
   1    chr1_57745172     HPrz    T    G        0      0        2 
   1    chr1_57745172     ZBoe    T    G        0      0        2 
   1    chr1_57745172     ZGre    T    G      0.5      1        2 
   1    chr1_57745172     ZHar    T    G        0      0        2 
   1    chr1_57745172   Sample    T    G        0      0        2 
   1    chr1_57750959     AAsi    C    A        0      0        2 
   1    chr1_57750959     AKia    C    A        0      0        2 
   1    chr1_57750959     AOna    C    A        0      0        2 
   1    chr1_57750959     ASom    C    A        0      0        2 
   1    chr1_57750959     HCab    C    A        1      2        2 
   1    chr1_57750959     HPrz    C    A        1      2        2 
   1    chr1_57750959     ZBoe    C    A        0      0        2 
   1    chr1_57750959     ZGre    C    A        0      0        2 
   1    chr1_57750959     ZHar    C    A        0      0        2 
   1    chr1_57750959   Sample    C    A        0      0        2 
   1    chr1_57761543     AAsi    T    G        0      0        2 
   1    chr1_57761543     AKia    T    G        0      0        2 
   1    chr1_57761543     AOna    T    G      0.5      1        2 
   1    chr1_57761543     ASom    T    G        0      0        2 
   1    chr1_57761543     HCab    T    G        0      0        2 
   1    chr1_57761543     HPrz    T    G        0      0        2 
   1    chr1_57761543     ZBoe    T    G        0      0        2 
   1    chr1_57761543     ZGre    T    G        0      0        2 
   1    chr1_57761543     ZHar    T    G        0      0        2 
   1    chr1_57761543   Sample    T    G        0      0        2 
   1    chr1_57766423     AAsi    G    C        0      0        2 
   1    chr1_57766423     AKia    G    C        0      0        2 
   1    chr1_57766423     AOna    G    C        0      0        2 
   1    chr1_57766423     ASom    G    C        0      0        2 
   1    chr1_57766423     HCab    G    C        0      0        2 
   1    chr1_57766423     HPrz    G    C        0      0        2 
   1    chr1_57766423     ZBoe    G    C        0      0        2 
   1    chr1_57766423     ZGre    G    C      0.5      1        2 
   1    chr1_57766423     ZHar    G    C        0      0        2 
   1    chr1_57766423   Sample    G    C        0      0        2 
   1    chr1_57773420     AAsi    C    G        0      0        2 
   1    chr1_57773420     AKia    C    G        0      0        2 
   1    chr1_57773420     AOna    C    G        0      0        2 
   1    chr1_57773420     ASom    C    G        0      0        2 
   1    chr1_57773420     HCab    C    G        0      0        2 
   1    chr1_57773420     HPrz    C    G      0.5      1        2 
   1    chr1_57773420     ZBoe    C    G        0      0        2 
   1    chr1_57773420     ZGre    C    G        0      0        2 
   1    chr1_57773420     ZHar    C    G        0      0        2 
   1    chr1_57773420   Sample    C    G        0      0        2 
   1    chr1_57774642     AAsi    T    A        0      0        2 
   1    chr1_57774642     AKia    T    A        0      0        2 
   1    chr1_57774642     AOna    T    A        0      0        2 
   1    chr1_57774642     ASom    T    A        0      0        2 
   1    chr1_57774642     HCab    T    A        0      0        2 
   1    chr1_57774642     HPrz    T    A        0      0        2 
   1    chr1_57774642     ZBoe    T    A        0      0        2 
   1    chr1_57774642     ZGre    T    A        1      2        2 
   1    chr1_57774642     ZHar    T    A        0      0        2 
   1    chr1_57774642   Sample    T    A        0      0        2 
   1    chr1_57843396     AAsi    C    G        0      0        2 
   1    chr1_57843396     AKia    C    G        0      0        2 
   1    chr1_57843396     AOna    C    G        0      0        2 
   1    chr1_57843396     ASom    C    G        0      0        2 
   1    chr1_57843396     HCab    C    G        1      2        2 
   1    chr1_57843396     HPrz    C    G        1      2        2 
   1    chr1_57843396     ZBoe    C    G        0      0        2 
   1    chr1_57843396     ZGre    C    G        0      0        2 
   1    chr1_57843396     ZHar    C    G        0      0        2 
   1    chr1_57843396   Sample    C    G        0      0        2 
   1    chr1_57845349     AAsi    T    G        0      0        2 
   1    chr1_57845349     AKia    T    G        0      0        2 
   1    chr1_57845349     AOna    T    G      0.5      1        2 
   1    chr1_57845349     ASom    T    G        0      0        2 
   1    chr1_57845349     HCab    T    G        0      0        2 
   1    chr1_57845349     HPrz    T    G        0      0        2 
   1    chr1_57845349     ZBoe    T    G        0      0        2 
   1    chr1_57845349     ZGre    T    G        0      0        2 
   1    chr1_57845349     ZHar    T    G        0      0        2 
   1    chr1_57845349   Sample    T    G        0      0        2 
   1    chr1_57848489     AAsi    G    T        0      0        2 
   1    chr1_57848489     AKia    G    T        0      0        2 
   1    chr1_57848489     AOna    G    T        0      0        2 
   1    chr1_57848489     ASom    G    T        0      0        2 
   1    chr1_57848489     HCab    G    T        0      0        2 
   1    chr1_57848489     HPrz    G    T        0      0        2 
   1    chr1_57848489     ZBoe    G    T        1      2        2 
   1    chr1_57848489     ZGre    G    T        0      0        2 
   1    chr1_57848489     ZHar    G    T        0      0        2 
   1    chr1_57848489   Sample    G    T        0      0        2 
   1    chr1_57870895     AAsi    A    C        1      2        2 
   1    chr1_57870895     AKia    A    C        0      0        2 
   1    chr1_57870895     AOna    A    C        0      0        2 
   1    chr1_57870895     ASom    A    C      0.5      1        2 
   1    chr1_57870895     HCab    A    C        0      0        2 
   1    chr1_57870895     HPrz    A    C        0      0        2 
   1    chr1_57870895     ZBoe    A    C        0      0        2 
   1    chr1_57870895     ZGre    A    C        0      0        2 
   1    chr1_57870895     ZHar    A    C        0      0        2 
   1    chr1_57870895   Sample    A    C        1      2        2 
   1    chr1_57875523     AAsi    T    G        0      0        2 
   1    chr1_57875523     AKia    T    G        1      2        2 
   1    chr1_57875523     AOna    T    G        1      2        2 
   1    chr1_57875523     ASom    T    G        0      0        2 
   1    chr1_57875523     HCab    T    G        0      0        2 
   1    chr1_57875523     HPrz    T    G        0      0        2 
   1    chr1_57875523     ZBoe    T    G        0      0        2 
   1    chr1_57875523     ZGre    T    G        0      0        2 
   1    chr1_57875523     ZHar    T    G        0      0        2 
   1    chr1_57875523   Sample    T    G        0      0        2 
   1    chr1_57881908     AAsi    G    T        0      0        2 
   1    chr1_57881908     AKia    G    T        0      0        2 
   1    chr1_57881908     AOna    G    T        0      0        2 
   1    chr1_57881908     ASom    G    T        0      0        2 
   1    chr1_57881908     HCab    G    T      0.5      1        2 
   1    chr1_57881908     HPrz    G    T        0      0        2 
   1    chr1_57881908     ZBoe    G    T        0      0        2 
   1    chr1_57881908     ZGre    G    T        0      0        2 
   1    chr1_57881908     ZHar    G    T        0      0        2 
   1    chr1_57881908   Sample    G    T        0      0        2 
   1    chr1_57923681     AAsi    C    A        0      0        2 
   1    chr1_57923681     AKia    C    A        0      0        2 
   1    chr1_57923681     AOna    C    A        0      0        2 
   1    chr1_57923681     ASom    C    A        0      0        2 
   1    chr1_57923681     HCab    C    A        0      0        2 
   1    chr1_57923681     HPrz    C    A        0      0        2 
   1    chr1_57923681     ZBoe    C    A        0      0        2 
   1    chr1_57923681     ZGre    C    A        0      0        2 
   1    chr1_57923681     ZHar    C    A      0.5      1        2 
   1    chr1_57923681   Sample    C    A        0      0        2 
   1    chr1_57928614     AAsi    G    T        0      0        2 
   1    chr1_57928614     AKia    G    T        0      0        2 
   1    chr1_57928614     AOna    G    T        0      0        2 
   1    chr1_57928614     ASom    G    T        0      0        2 
   1    chr1_57928614     HCab    G    T        1      2        2 
   1    chr1_57928614     HPrz    G    T        1      2        2 
   1    chr1_57928614     ZBoe    G    T        0      0        2 
   1    chr1_57928614     ZGre    G    T        0      0        2 
   1    chr1_57928614     ZHar    G    T        0      0        2 
   1    chr1_57928614   Sample    G    T        0      0        2 
   1    chr1_57953952     AAsi    T    G        0      0        2 
   1    chr1_57953952     AKia    T    G        0      0        2 
   1    chr1_57953952     AOna    T    G      0.5      1        2 
   1    chr1_57953952     ASom    T    G        0      0        2 
   1    chr1_57953952     HCab    T    G        0      0        2 
   1    chr1_57953952     HPrz    T    G        0      0        2 
   1    chr1_57953952     ZBoe    T    G        0      0        2 
   1    chr1_57953952     ZGre    T    G        0      0        2 
   1    chr1_57953952     ZHar    T    G        0      0        2 
   1    chr1_57953952   Sample    T    G        0      0        2 
   1    chr1_57979371     AAsi    A    T        0      0        2 
   1    chr1_57979371     AKia    A    T        0      0        2 
   1    chr1_57979371     AOna    A    T        0      0        2 
   1    chr1_57979371     ASom    A    T        0      0        2 
   1    chr1_57979371     HCab    A    T        0      0        2 
   1    chr1_57979371     HPrz    A    T        0      0        2 
   1    chr1_57979371     ZBoe    A    T        0      0        2 
   1    chr1_57979371     ZGre    A    T        1      2        2 
   1    chr1_57979371     ZHar    A    T        0      0        2 
   1    chr1_57979371   Sample    A    T        0      0        2 
   1    chr1_57979731     AAsi    A    T        0      0        2 
   1    chr1_57979731     AKia    A    T        0      0        2 
   1    chr1_57979731     AOna    A    T        1      2        2 
   1    chr1_57979731     ASom    A    T        0      0        2 
   1    chr1_57979731     HCab    A    T        0      0        2 
   1    chr1_57979731     HPrz    A    T        0      0        2 
   1    chr1_57979731     ZBoe    A    T        0      0        2 
   1    chr1_57979731     ZGre    A    T        0      0        2 
   1    chr1_57979731     ZHar    A    T        0      0        2 
   1    chr1_57979731   Sample    A    T        0      0        2 
   1    chr1_57984274     AAsi    G    C        0      0        2 
   1    chr1_57984274     AKia    G    C        0      0        2 
   1    chr1_57984274     AOna    G    C        0      0        2 
   1    chr1_57984274     ASom    G    C        0      0        2 
   1    chr1_57984274     HCab    G    C        1      2        2 
   1    chr1_57984274     HPrz    G    C        1      2        2 
   1    chr1_57984274     ZBoe    G    C        0      0        2 
   1    chr1_57984274     ZGre    G    C        0      0        2 
   1    chr1_57984274     ZHar    G    C        0      0        2 
   1    chr1_57984274   Sample    G    C        0      0        2 
   1    chr1_58009331     AAsi    G    C        0      0        2 
   1    chr1_58009331     AKia    G    C        0      0        2 
   1    chr1_58009331     AOna    G    C        0      0        2 
   1    chr1_58009331     ASom    G    C        0      0        2 
   1    chr1_58009331     HCab    G    C        1      2        2 
   1    chr1_58009331     HPrz    G    C        1      2        2 
   1    chr1_58009331     ZBoe    G    C        0      0        2 
   1    chr1_58009331     ZGre    G    C        0      0        2 
   1    chr1_58009331     ZHar    G    C        0      0        2 
   1    chr1_58009331   Sample    G    C        0      0        2 
   1    chr1_58024135     AAsi    C    A        0      0        2 
   1    chr1_58024135     AKia    C    A        0      0        2 
   1    chr1_58024135     AOna    C    A        0      0        2 
   1    chr1_58024135     ASom    C    A        0      0        2 
   1    chr1_58024135     HCab    C    A        1      2        2 
   1    chr1_58024135     HPrz    C    A        1      2        2 
   1    chr1_58024135     ZBoe    C    A        0      0        2 
   1    chr1_58024135     ZGre    C    A        0      0        2 
   1    chr1_58024135     ZHar    C    A        0      0        2 
   1    chr1_58024135   Sample    C    A        0      0        2 
   1    chr1_58045043     AAsi    C    A        0      0        2 
   1    chr1_58045043     AKia    C    A        0      0        2 
   1    chr1_58045043     AOna    C    A        0      0        2 
   1    chr1_58045043     ASom    C    A        0      0        2 
   1    chr1_58045043     HCab    C    A        1      2        2 
   1    chr1_58045043     HPrz    C    A        1      2        2 
   1    chr1_58045043     ZBoe    C    A        0      0        2 
   1    chr1_58045043     ZGre    C    A        0      0        2 
   1    chr1_58045043     ZHar    C    A        0      0        2 
   1    chr1_58045043   Sample    C    A        0      0        2 
   1    chr1_58050198     AAsi    A    C        1      2        2 
   1    chr1_58050198     AKia    A    C        0      0        2 
   1    chr1_58050198     AOna    A    C        0      0        2 
   1    chr1_58050198     ASom    A    C        1      2        2 
   1    chr1_58050198     HCab    A    C        0      0        2 
   1    chr1_58050198     HPrz    A    C        0      0        2 
   1    chr1_58050198     ZBoe    A    C        0      0        2 
   1    chr1_58050198     ZGre    A    C        0      0        2 
   1    chr1_58050198     ZHar    A    C        0      0        2 
   1    chr1_58050198   Sample    A    C        1      2        2 
   1    chr1_58082015     AAsi    C    G        0      0        2 
   1    chr1_58082015     AKia    C    G        1      2        2 
   1    chr1_58082015     AOna    C    G        0      0        2 
   1    chr1_58082015     ASom    C    G        0      0        2 
   1    chr1_58082015     HCab    C    G        0      0        2 
   1    chr1_58082015     HPrz    C    G        0      0        2 
   1    chr1_58082015     ZBoe    C    G        0      0        2 
   1    chr1_58082015     ZGre    C    G        0      0        2 
   1    chr1_58082015     ZHar    C    G        0      0        2 
   1    chr1_58082015   Sample    C    G        0      0        2 
   1    chr1_58100217     AAsi    T    G        0      0        2 
   1    chr1_58100217     AKia    T    G        0      0        2 
   1    chr1_58100217     AOna    T    G        0      0        2 
   1    chr1_58100217     ASom    T    G        0      0        2 
   1    chr1_58100217     HCab    T    G      0.5      1        2 
   1    chr1_58100217     HPrz    T    G        0      0        2 
   1    chr1_58100217     ZBoe    T    G        0      0        2 
   1    chr1_58100217     ZGre    T    G        0      0        2 
   1    chr1_58100217     ZHar    T    G        0      0        2 
   1    chr1_58100217   Sample    T    G        0      0        2 
   1    chr1_58113209     AAsi    T    G        0      0        2 
   1    chr1_58113209     AKia    T    G        0      0        2 
   1    chr1_58113209     AOna    T    G        0      0        2 
   1    chr1_58113209     ASom    T    G        0      0        2 
   1    chr1_58113209     HCab    T    G        0      0        2 
   1    chr1_58113209     HPrz    T    G        0      0        2 
   1    chr1_58113209     ZBoe    T    G      0.5      1        2 
   1    chr1_58113209     ZGre    T    G        0      0        2 
   1    chr1_58113209     ZHar    T    G        0      0        2 
   1    chr1_58113209   Sample    T    G        0      0        2 
   1    chr1_58159070     AAsi    T    G      0.5      1        2 
   1    chr1_58159070     AKia    T    G        0      0        2 
   1    chr1_58159070     AOna    T    G        0      0        2 
   1    chr1_58159070     ASom    T    G        0      0        2 
   1    chr1_58159070     HCab    T    G        0      0        2 
   1    chr1_58159070     HPrz    T    G        0      0        2 
   1    chr1_58159070     ZBoe    T    G        0      0        2 
   1    chr1_58159070     ZGre    T    G        0      0        2 
   1    chr1_58159070     ZHar    T    G        0      0        2 
   1    chr1_58159070   Sample    T    G        0      0        2 
   1    chr1_58186118     AAsi    C    A        0      0        2 
   1    chr1_58186118     AKia    C    A        0      0        2 
   1    chr1_58186118     AOna    C    A      0.5      1        2 
   1    chr1_58186118     ASom    C    A        0      0        2 
   1    chr1_58186118     HCab    C    A        0      0        2 
   1    chr1_58186118     HPrz    C    A        0      0        2 
   1    chr1_58186118     ZBoe    C    A        0      0        2 
   1    chr1_58186118     ZGre    C    A        0      0        2 
   1    chr1_58186118     ZHar    C    A        0      0        2 
   1    chr1_58186118   Sample    C    A        0      0        2 
   1    chr1_58190910     AAsi    G    C        0      0        2 
   1    chr1_58190910     AKia    G    C        0      0        2 
   1    chr1_58190910     AOna    G    C        0      0        2 
   1    chr1_58190910     ASom    G    C        0      0        2 
   1    chr1_58190910     HCab    G    C        0      0        2 
   1    chr1_58190910     HPrz    G    C        0      0        2 
   1    chr1_58190910     ZBoe    G    C        0      0        2 
   1    chr1_58190910     ZGre    G    C        0      0        2 
   1    chr1_58190910     ZHar    G    C        1      2        2 
   1    chr1_58190910   Sample    G    C        0      0        2 
   1    chr1_58191793     AAsi    C    G        0      0        2 
   1    chr1_58191793     AKia    C    G      0.5      1        2 
   1    chr1_58191793     AOna    C    G        0      0        2 
   1    chr1_58191793     ASom    C    G        0      0        2 
   1    chr1_58191793     HCab    C    G        0      0        2 
   1    chr1_58191793     HPrz    C    G        0      0        2 
   1    chr1_58191793     ZBoe    C    G        0      0        2 
   1    chr1_58191793     ZGre    C    G        0      0        2 
   1    chr1_58191793     ZHar    C    G        0      0        2 
   1    chr1_58191793   Sample    C    G        0      0        2 
   1    chr1_58239531     AAsi    G    T        0      0        2 
   1    chr1_58239531     AKia    G    T        0      0        2 
   1    chr1_58239531     AOna    G    T        0      0        2 
   1    chr1_58239531     ASom    G    T        0      0        2 
   1    chr1_58239531     HCab    G    T        0      0        2 
   1    chr1_58239531     HPrz    G    T        0      0        2 
   1    chr1_58239531     ZBoe    G    T      0.5      1        2 
   1    chr1_58239531     ZGre    G    T        0      0        2 
   1    chr1_58239531     ZHar    G    T        0      0        2 
   1    chr1_58239531   Sample    G    T        0      0        2 
   1    chr1_58252417     AAsi    C    G        0      0        2 
   1    chr1_58252417     AKia    C    G        0      0        2 
   1    chr1_58252417     AOna    C    G        0      0        2 
   1    chr1_58252417     ASom    C    G        0      0        2 
   1    chr1_58252417     HCab    C    G        1      2        2 
   1    chr1_58252417     HPrz    C    G        1      2        2 
   1    chr1_58252417     ZBoe    C    G        0      0        2 
   1    chr1_58252417     ZGre    C    G        0      0        2 
   1    chr1_58252417     ZHar    C    G        0      0        2 
   1    chr1_58252417   Sample    C    G        0      0        2 
   1    chr1_58292613     AAsi    A    C        0      0        2 
   1    chr1_58292613     AKia    A    C        0      0        2 
   1    chr1_58292613     AOna    A    C        0      0        2 
   1    chr1_58292613     ASom    A    C        0      0        2 
   1    chr1_58292613     HCab    A    C        1      2        2 
   1    chr1_58292613     HPrz    A    C      0.5      1        2 
   1    chr1_58292613     ZBoe    A    C        0      0        2 
   1    chr1_58292613     ZGre    A    C        0      0        2 
   1    chr1_58292613     ZHar    A    C        0      0        2 
   1    chr1_58292613   Sample    A    C        0      0        2 
   1    chr1_58296176     AAsi    C    G        0      0        2 
   1    chr1_58296176     AKia    C    G        0      0        2 
   1    chr1_58296176     AOna    C    G        0      0        2 
   1    chr1_58296176     ASom    C    G        0      0        2 
   1    chr1_58296176     HCab    C    G        1      2        2 
   1    chr1_58296176     HPrz    C    G        1      2        2 
   1    chr1_58296176     ZBoe    C    G        0      0        2 
   1    chr1_58296176     ZGre    C    G        0      0        2 
   1    chr1_58296176     ZHar    C    G        0      0        2 
   1    chr1_58296176   Sample    C    G        0      0        2 
   1    chr1_58307864     AAsi    G    C        0      0        2 
   1    chr1_58307864     AKia    G    C        0      0        2 
   1    chr1_58307864     AOna    G    C        0      0        2 
   1    chr1_58307864     ASom    G    C        0      0        2 
   1    chr1_58307864     HCab    G    C        0      0        2 
   1    chr1_58307864     HPrz    G    C        0      0        2 
   1    chr1_58307864     ZBoe    G    C      0.5      1        2 
   1    chr1_58307864     ZGre    G    C        0      0        2 
   1    chr1_58307864     ZHar    G    C        0      0        2 
   1    chr1_58307864   Sample    G    C        0      0        2 
   1    chr1_58319746     AAsi    C    A        0      0        2 
   1    chr1_58319746     AKia    C    A        0      0        2 
   1    chr1_58319746     AOna    C    A        0      0        2 
   1    chr1_58319746     ASom    C    A        0      0        2 
   1    chr1_58319746     HCab    C    A        1      2        2 
   1    chr1_58319746     HPrz    C    A        1      2        2 
   1    chr1_58319746     ZBoe    C    A        0      0        2 
   1    chr1_58319746     ZGre    C    A        0      0        2 
   1    chr1_58319746     ZHar    C    A        0      0        2 
   1    chr1_58319746   Sample    C    A        0      0        2 
   1    chr1_58337332     AAsi    C    A        0      0        2 
   1    chr1_58337332     AKia    C    A        0      0        2 
   1    chr1_58337332     AOna    C    A        0      0        2 
   1    chr1_58337332     ASom    C    A        0      0        2 
   1    chr1_58337332     HCab    C    A        0      0        2 
   1    chr1_58337332     HPrz    C    A        0      0        2 
   1    chr1_58337332     ZBoe    C    A      0.5      1        2 
   1    chr1_58337332     ZGre    C    A        0      0        2 
   1    chr1_58337332     ZHar    C    A        0      0        2 
   1    chr1_58337332   Sample    C    A        0      0        2 
   1    chr1_58360461     AAsi    C    G        0      0        2 
   1    chr1_58360461     AKia    C    G      0.5      1        2 
   1    chr1_58360461     AOna    C    G      0.5      1        2 
   1    chr1_58360461     ASom    C    G        0      0        2 
   1    chr1_58360461     HCab    C    G        0      0        2 
   1    chr1_58360461     HPrz    C    G        0      0        2 
   1    chr1_58360461     ZBoe    C    G        0      0        2 
   1    chr1_58360461     ZGre    C    G        0      0        2 
   1    chr1_58360461     ZHar    C    G        0      0        2 
   1    chr1_58360461   Sample    C    G        0      0        2 
   1    chr1_58398363     AAsi    G    C        0      0        2 
   1    chr1_58398363     AKia    G    C      0.5      1        2 
   1    chr1_58398363     AOna    G    C        0      0        2 
   1    chr1_58398363     ASom    G    C        0      0        2 
   1    chr1_58398363     HCab    G    C        0      0        2 
   1    chr1_58398363     HPrz    G    C        0      0        2 
   1    chr1_58398363     ZBoe    G    C        0      0        2 
   1    chr1_58398363     ZGre    G    C        0      0        2 
   1    chr1_58398363     ZHar    G    C        0      0        2 
   1    chr1_58398363   Sample    G    C        0      0        2 
   1    chr1_58408553     AAsi    A    C        1      2        2 
   1    chr1_58408553     AKia    A    C        1      2        2 
   1    chr1_58408553     AOna    A    C      0.5      1        2 
   1    chr1_58408553     ASom    A    C        1      2        2 
   1    chr1_58408553     HCab    A    C        0      0        2 
   1    chr1_58408553     HPrz    A    C        0      0        2 
   1    chr1_58408553     ZBoe    A    C        0      0        2 
   1    chr1_58408553     ZGre    A    C        0      0        2 
   1    chr1_58408553     ZHar    A    C        0      0        2 
   1    chr1_58408553   Sample    A    C        1      2        2 
   1    chr1_58419492     AAsi    G    C        0      0        2 
   1    chr1_58419492     AKia    G    C        0      0        2 
   1    chr1_58419492     AOna    G    C        0      0        2 
   1    chr1_58419492     ASom    G    C        0      0        2 
   1    chr1_58419492     HCab    G    C        0      0        2 
   1    chr1_58419492     HPrz    G    C      0.5      1        2 
   1    chr1_58419492     ZBoe    G    C        0      0        2 
   1    chr1_58419492     ZGre    G    C        0      0        2 
   1    chr1_58419492     ZHar    G    C        0      0        2 
   1    chr1_58419492   Sample    G    C        0      0        2 
   1    chr1_58423038     AAsi    G    C        0      0        2 
   1    chr1_58423038     AKia    G    C        0      0        2 
   1    chr1_58423038     AOna    G    C        0      0        2 
   1    chr1_58423038     ASom    G    C        0      0        2 
   1    chr1_58423038     HCab    G    C        1      2        2 
   1    chr1_58423038     HPrz    G    C        1      2        2 
   1    chr1_58423038     ZBoe    G    C        0      0        2 
   1    chr1_58423038     ZGre    G    C        0      0        2 
   1    chr1_58423038     ZHar    G    C        0      0        2 
   1    chr1_58423038   Sample    G    C        0      0        2 
   1    chr1_58437553     AAsi    T    G        0      0        2 
   1    chr1_58437553     AKia    T    G        0      0        2 
   1    chr1_58437553     AOna    T    G        0      0        2 
   1    chr1_58437553     ASom    T    G        0      0        2 
   1    chr1_58437553     HCab    T    G        0      0        2 
   1    chr1_58437553     HPrz    T    G        0      0        2 
   1    chr1_58437553     ZBoe    T    G        0      0        2 
   1    chr1_58437553     ZGre    T    G        1      2        2 
   1    chr1_58437553     ZHar    T    G        0      0        2 
   1    chr1_58437553   Sample    T    G        0      0        2 
   1    chr1_58440220     AAsi    C    G        0      0        2 
   1    chr1_58440220     AKia    C    G        1      2        2 
   1    chr1_58440220     AOna    C    G        1      2        2 
   1    chr1_58440220     ASom    C    G        0      0        2 
   1    chr1_58440220     HCab    C    G        0      0        2 
   1    chr1_58440220     HPrz    C    G        0      0        2 
   1    chr1_58440220     ZBoe    C    G        1      2        2 
   1    chr1_58440220     ZGre    C    G        1      2        2 
   1    chr1_58440220     ZHar    C    G        0      0        2 
   1    chr1_58440220   Sample    C    G        0      0        2 
   1    chr1_58463053     AAsi    C    G        0      0        2 
   1    chr1_58463053     AKia    C    G        0      0        2 
   1    chr1_58463053     AOna    C    G        0      0        2 
   1    chr1_58463053     ASom    C    G        0      0        2 
   1    chr1_58463053     HCab    C    G        1      2        2 
   1    chr1_58463053     HPrz    C    G        1      2        2 
   1    chr1_58463053     ZBoe    C    G        0      0        2 
   1    chr1_58463053     ZGre    C    G        0      0        2 
   1    chr1_58463053     ZHar    C    G        0      0        2 
   1    chr1_58463053   Sample    C    G        0      0        2 
   1    chr1_58473137     AAsi    G    C        0      0        2 
   1    chr1_58473137     AKia    G    C        1      2        2 
   1    chr1_58473137     AOna    G    C        0      0        2 
   1    chr1_58473137     ASom    G    C        0      0        2 
   1    chr1_58473137     HCab    G    C        0      0        2 
   1    chr1_58473137     HPrz    G    C        0      0        2 
   1    chr1_58473137     ZBoe    G    C        0      0        2 
   1    chr1_58473137     ZGre    G    C        0      0        2 
   1    chr1_58473137     ZHar    G    C        0      0        2 
   1    chr1_58473137   Sample    G    C        0      0        2 
   1    chr1_58493619     AAsi    C    G        0      0        2 
   1    chr1_58493619     AKia    C    G        0      0        2 
   1    chr1_58493619     AOna    C    G        0      0        2 
   1    chr1_58493619     ASom    C    G        0      0        2 
   1    chr1_58493619     HCab    C    G        1      2        2 
   1    chr1_58493619     HPrz    C    G        1      2        2 
   1    chr1_58493619     ZBoe    C    G        0      0        2 
   1    chr1_58493619     ZGre    C    G        0      0        2 
   1    chr1_58493619     ZHar    C    G        0      0        2 
   1    chr1_58493619   Sample    C    G        0      0        2 
   1    chr1_58496510     AAsi    T    A        0      0        2 
   1    chr1_58496510     AKia    T    A        1      2        2 
   1    chr1_58496510     AOna    T    A        0      0        2 
   1    chr1_58496510     ASom    T    A        0      0        2 
   1    chr1_58496510     HCab    T    A        0      0        2 
   1    chr1_58496510     HPrz    T    A        0      0        2 
   1    chr1_58496510     ZBoe    T    A        0      0        2 
   1    chr1_58496510     ZGre    T    A        0      0        2 
   1    chr1_58496510     ZHar    T    A        0      0        2 
   1    chr1_58496510   Sample    T    A        0      0        2 
   1    chr1_58499193     AAsi    C    G        0      0        2 
   1    chr1_58499193     AKia    C    G        0      0        2 
   1    chr1_58499193     AOna    C    G        0      0        2 
   1    chr1_58499193     ASom    C    G        0      0        2 
   1    chr1_58499193     HCab    C    G        0      0        2 
   1    chr1_58499193     HPrz    C    G        0      0        2 
   1    chr1_58499193     ZBoe    C    G        0      0        2 
   1    chr1_58499193     ZGre    C    G        0      0        2 
   1    chr1_58499193     ZHar    C    G      0.5      1        2 
   1    chr1_58499193   Sample    C    G        0      0        2 
   1    chr1_58527424     AAsi    T    G        1      2        2 
   1    chr1_58527424     AKia    T    G        0      0        2 
   1    chr1_58527424     AOna    T    G        0      0        2 
   1    chr1_58527424     ASom    T    G        0      0        2 
   1    chr1_58527424     HCab    T    G        0      0        2 
   1    chr1_58527424     HPrz    T    G        0      0        2 
   1    chr1_58527424     ZBoe    T    G        0      0        2 
   1    chr1_58527424     ZGre    T    G        0      0        2 
   1    chr1_58527424     ZHar    T    G        0      0        2 
   1    chr1_58527424   Sample    T    G        1      2        2 
   1    chr1_58534699     AAsi    C    G        0      0        2 
   1    chr1_58534699     AKia    C    G        0      0        2 
   1    chr1_58534699     AOna    C    G        0      0        2 
   1    chr1_58534699     ASom    C    G        0      0        2 
   1    chr1_58534699     HCab    C    G        0      0        2 
   1    chr1_58534699     HPrz    C    G        0      0        2 
   1    chr1_58534699     ZBoe    C    G        0      0        2 
   1    chr1_58534699     ZGre    C    G        0      0        2 
   1    chr1_58534699     ZHar    C    G      0.5      1        2 
   1    chr1_58534699   Sample    C    G        0      0        2 
   1    chr1_58537068     AAsi    C    A        0      0        2 
   1    chr1_58537068     AKia    C    A        0      0        2 
   1    chr1_58537068     AOna    C    A        0      0        2 
   1    chr1_58537068     ASom    C    A        0      0        2 
   1    chr1_58537068     HCab    C    A        1      2        2 
   1    chr1_58537068     HPrz    C    A        1      2        2 
   1    chr1_58537068     ZBoe    C    A        0      0        2 
   1    chr1_58537068     ZGre    C    A        0      0        2 
   1    chr1_58537068     ZHar    C    A        0      0        2 
   1    chr1_58537068   Sample    C    A        0      0        2 
   1    chr1_58572052     AAsi    G    T        0      0        2 
   1    chr1_58572052     AKia    G    T        0      0        2 
   1    chr1_58572052     AOna    G    T        0      0        2 
   1    chr1_58572052     ASom    G    T        0      0        2 
   1    chr1_58572052     HCab    G    T        1      2        2 
   1    chr1_58572052     HPrz    G    T        1      2        2 
   1    chr1_58572052     ZBoe    G    T        0      0        2 
   1    chr1_58572052     ZGre    G    T        0      0        2 
   1    chr1_58572052     ZHar    G    T        0      0        2 
   1    chr1_58572052   Sample    G    T        0      0        2 
   1    chr1_58663025     AAsi    A    C        0      0        2 
   1    chr1_58663025     AKia    A    C        0      0        2 
   1    chr1_58663025     AOna    A    C        0      0        2 
   1    chr1_58663025     ASom    A    C        0      0        2 
   1    chr1_58663025     HCab    A    C        1      2        2 
   1    chr1_58663025     HPrz    A    C        1      2        2 
   1    chr1_58663025     ZBoe    A    C        0      0        2 
   1    chr1_58663025     ZGre    A    C        0      0        2 
   1    chr1_58663025     ZHar    A    C        0      0        2 
   1    chr1_58663025   Sample    A    C        0      0        2 
   1    chr1_58681444     AAsi    A    C        0      0        2 
   1    chr1_58681444     AKia    A    C        0      0        2 
   1    chr1_58681444     AOna    A    C        0      0        2 
   1    chr1_58681444     ASom    A    C        0      0        2 
   1    chr1_58681444     HCab    A    C      0.5      1        2 
   1    chr1_58681444     HPrz    A    C        0      0        2 
   1    chr1_58681444     ZBoe    A    C        0      0        2 
   1    chr1_58681444     ZGre    A    C        0      0        2 
   1    chr1_58681444     ZHar    A    C        0      0        2 
   1    chr1_58681444   Sample    A    C        0      0        2 
   1    chr1_58688058     AAsi    C    A        0      0        2 
   1    chr1_58688058     AKia    C    A        0      0        2 
   1    chr1_58688058     AOna    C    A        0      0        2 
   1    chr1_58688058     ASom    C    A      0.5      1        2 
   1    chr1_58688058     HCab    C    A        0      0        2 
   1    chr1_58688058     HPrz    C    A        0      0        2 
   1    chr1_58688058     ZBoe    C    A        0      0        2 
   1    chr1_58688058     ZGre    C    A        0      0        2 
   1    chr1_58688058     ZHar    C    A        0      0        2 
   1    chr1_58688058   Sample    C    A        0      0        2 
   1    chr1_58708943     AAsi    C    G        1      2        2 
   1    chr1_58708943     AKia    C    G        0      0        2 
   1    chr1_58708943     AOna    C    G        0      0        2 
   1    chr1_58708943     ASom    C    G        1      2        2 
   1    chr1_58708943     HCab    C    G        0      0        2 
   1    chr1_58708943     HPrz    C    G        0      0        2 
   1    chr1_58708943     ZBoe    C    G        0      0        2 
   1    chr1_58708943     ZGre    C    G        0      0        2 
   1    chr1_58708943     ZHar    C    G        0      0        2 
   1    chr1_58708943   Sample    C    G        1      2        2 
   1    chr1_58711606     AAsi    T    G        0      0        2 
   1    chr1_58711606     AKia    T    G        0      0        2 
   1    chr1_58711606     AOna    T    G        0      0        2 
   1    chr1_58711606     ASom    T    G        0      0        2 
   1    chr1_58711606     HCab    T    G        0      0        2 
   1    chr1_58711606     HPrz    T    G        0      0        2 
   1    chr1_58711606     ZBoe    T    G        0      0        2 
   1    chr1_58711606     ZGre    T    G        1      2        2 
   1    chr1_58711606     ZHar    T    G        0      0        2 
   1    chr1_58711606   Sample    T    G        0      0        2 
   1    chr1_58731669     AAsi    A    T        0      0        2 
   1    chr1_58731669     AKia    A    T        0      0        2 
   1    chr1_58731669     AOna    A    T        0      0        2 
   1    chr1_58731669     ASom    A    T        1      2        2 
   1    chr1_58731669     HCab    A    T        0      0        2 
   1    chr1_58731669     HPrz    A    T        0      0        2 
   1    chr1_58731669     ZBoe    A    T        0      0        2 
   1    chr1_58731669     ZGre    A    T        0      0        2 
   1    chr1_58731669     ZHar    A    T        0      0        2 
   1    chr1_58731669   Sample    A    T        0      0        2 
   1    chr1_58743918     AAsi    C    A        0      0        2 
   1    chr1_58743918     AKia    C    A        0      0        2 
   1    chr1_58743918     AOna    C    A        0      0        2 
   1    chr1_58743918     ASom    C    A        0      0        2 
   1    chr1_58743918     HCab    C    A        1      2        2 
   1    chr1_58743918     HPrz    C    A        1      2        2 
   1    chr1_58743918     ZBoe    C    A        0      0        2 
   1    chr1_58743918     ZGre    C    A        0      0        2 
   1    chr1_58743918     ZHar    C    A        0      0        2 
   1    chr1_58743918   Sample    C    A        0      0        2 
   1    chr1_58744951     AAsi    C    A        0      0        2 
   1    chr1_58744951     AKia    C    A        0      0        2 
   1    chr1_58744951     AOna    C    A        0      0        2 
   1    chr1_58744951     ASom    C    A        0      0        2 
   1    chr1_58744951     HCab    C    A        1      2        2 
   1    chr1_58744951     HPrz    C    A        1      2        2 
   1    chr1_58744951     ZBoe    C    A        0      0        2 
   1    chr1_58744951     ZGre    C    A        0      0        2 
   1    chr1_58744951     ZHar    C    A        0      0        2 
   1    chr1_58744951   Sample    C    A        0      0        2 
   1    chr1_58752352     AAsi    T    G        0      0        2 
   1    chr1_58752352     AKia    T    G        0      0        2 
   1    chr1_58752352     AOna    T    G        0      0        2 
   1    chr1_58752352     ASom    T    G        0      0        2 
   1    chr1_58752352     HCab    T    G        1      2        2 
   1    chr1_58752352     HPrz    T    G        1      2        2 
   1    chr1_58752352     ZBoe    T    G        0      0        2 
   1    chr1_58752352     ZGre    T    G        0      0        2 
   1    chr1_58752352     ZHar    T    G        0      0        2 
   1    chr1_58752352   Sample    T    G        0      0        2 
   1    chr1_58756627     AAsi    C    A        0      0        2 
   1    chr1_58756627     AKia    C    A        1      2        2 
   1    chr1_58756627     AOna    C    A        0      0        2 
   1    chr1_58756627     ASom    C    A        0      0        2 
   1    chr1_58756627     HCab    C    A        0      0        2 
   1    chr1_58756627     HPrz    C    A        0      0        2 
   1    chr1_58756627     ZBoe    C    A        0      0        2 
   1    chr1_58756627     ZGre    C    A        0      0        2 
   1    chr1_58756627     ZHar    C    A        0      0        2 
   1    chr1_58756627   Sample    C    A        0      0        2 
   1    chr1_58768633     AAsi    C    G        0      0        2 
   1    chr1_58768633     AKia    C    G        0      0        2 
   1    chr1_58768633     AOna    C    G        0      0        2 
   1    chr1_58768633     ASom    C    G        0      0        2 
   1    chr1_58768633     HCab    C    G        0      0        2 
   1    chr1_58768633     HPrz    C    G        0      0        2 
   1    chr1_58768633     ZBoe    C    G        1      2        2 
   1    chr1_58768633     ZGre    C    G        1      2        2 
   1    chr1_58768633     ZHar    C    G        1      2        2 
   1    chr1_58768633   Sample    C    G        0      0        2 
   1    chr1_58776405     AAsi    C    G      0.5      1        2 
   1    chr1_58776405     AKia    C    G        0      0        2 
   1    chr1_58776405     AOna    C    G        0      0        2 
   1    chr1_58776405     ASom    C    G        0      0        2 
   1    chr1_58776405     HCab    C    G        0      0        2 
   1    chr1_58776405     HPrz    C    G        0      0        2 
   1    chr1_58776405     ZBoe    C    G        0      0        2 
   1    chr1_58776405     ZGre    C    G        0      0        2 
   1    chr1_58776405     ZHar    C    G        0      0        2 
   1    chr1_58776405   Sample    C    G        0      0        2 
   1    chr1_58780570     AAsi    C    G        0      0        2 
   1    chr1_58780570     AKia    C    G        0      0        2 
   1    chr1_58780570     AOna    C    G        0      0        2 
   1    chr1_58780570     ASom    C    G        0      0        2 
   1    chr1_58780570     HCab    C    G        1      2        2 
   1    chr1_58780570     HPrz    C    G        1      2        2 
   1    chr1_58780570     ZBoe    C    G        0      0        2 
   1    chr1_58780570     ZGre    C    G        0      0        2 
   1    chr1_58780570     ZHar    C    G        0      0        2 
   1    chr1_58780570   Sample    C    G        0      0        2 
   1    chr1_58796173     AAsi    T    A        0      0        2 
   1    chr1_58796173     AKia    T    A        0      0        2 
   1    chr1_58796173     AOna    T    A        0      0        2 
   1    chr1_58796173     ASom    T    A        0      0        2 
   1    chr1_58796173     HCab    T    A        1      2        2 
   1    chr1_58796173     HPrz    T    A        1      2        2 
   1    chr1_58796173     ZBoe    T    A        0      0        2 
   1    chr1_58796173     ZGre    T    A        0      0        2 
   1    chr1_58796173     ZHar    T    A        0      0        2 
   1    chr1_58796173   Sample    T    A        0      0        2 
   1    chr1_58798187     AAsi    C    G        0      0        2 
   1    chr1_58798187     AKia    C    G        0      0        2 
   1    chr1_58798187     AOna    C    G        0      0        2 
   1    chr1_58798187     ASom    C    G        0      0        2 
   1    chr1_58798187     HCab    C    G        0      0        2 
   1    chr1_58798187     HPrz    C    G        0      0        2 
   1    chr1_58798187     ZBoe    C    G        0      0        2 
   1    chr1_58798187     ZGre    C    G        1      2        2 
   1    chr1_58798187     ZHar    C    G        0      0        2 
   1    chr1_58798187   Sample    C    G        0      0        2 
   1    chr1_58835907     AAsi    C    G        0      0        2 
   1    chr1_58835907     AKia    C    G        0      0        2 
   1    chr1_58835907     AOna    C    G        0      0        2 
   1    chr1_58835907     ASom    C    G        0      0        2 
   1    chr1_58835907     HCab    C    G        0      0        2 
   1    chr1_58835907     HPrz    C    G        0      0        2 
   1    chr1_58835907     ZBoe    C    G        0      0        2 
   1    chr1_58835907     ZGre    C    G      0.5      1        2 
   1    chr1_58835907     ZHar    C    G        0      0        2 
   1    chr1_58835907   Sample    C    G        0      0        2 
   1    chr1_58865794     AAsi    G    T        0      0        2 
   1    chr1_58865794     AKia    G    T        0      0        2 
   1    chr1_58865794     AOna    G    T        0      0        2 
   1    chr1_58865794     ASom    G    T        0      0        2 
   1    chr1_58865794     HCab    G    T        1      2        2 
   1    chr1_58865794     HPrz    G    T        1      2        2 
   1    chr1_58865794     ZBoe    G    T        0      0        2 
   1    chr1_58865794     ZGre    G    T        0      0        2 
   1    chr1_58865794     ZHar    G    T        0      0        2 
   1    chr1_58865794   Sample    G    T        0      0        2 
   1    chr1_58889455     AAsi    A    C        0      0        2 
   1    chr1_58889455     AKia    A    C        0      0        2 
   1    chr1_58889455     AOna    A    C        0      0        2 
   1    chr1_58889455     ASom    A    C        0      0        2 
   1    chr1_58889455     HCab    A    C        0      0        2 
   1    chr1_58889455     HPrz    A    C        0      0        2 
   1    chr1_58889455     ZBoe    A    C        0      0        2 
   1    chr1_58889455     ZGre    A    C        0      0        2 
   1    chr1_58889455     ZHar    A    C      0.5      1        2 
   1    chr1_58889455   Sample    A    C        0      0        2 
   1    chr1_58897727     AAsi    C    G        0      0        2 
   1    chr1_58897727     AKia    C    G        0      0        2 
   1    chr1_58897727     AOna    C    G        0      0        2 
   1    chr1_58897727     ASom    C    G        0      0        2 
   1    chr1_58897727     HCab    C    G      0.5      1        2 
   1    chr1_58897727     HPrz    C    G        0      0        2 
   1    chr1_58897727     ZBoe    C    G        0      0        2 
   1    chr1_58897727     ZGre    C    G        0      0        2 
   1    chr1_58897727     ZHar    C    G        0      0        2 
   1    chr1_58897727   Sample    C    G        0      0        2 
   1    chr1_58904308     AAsi    T    G        0      0        2 
   1    chr1_58904308     AKia    T    G        0      0        2 
   1    chr1_58904308     AOna    T    G        0      0        2 
   1    chr1_58904308     ASom    T    G        0      0        2 
   1    chr1_58904308     HCab    T    G        0      0        2 
   1    chr1_58904308     HPrz    T    G        0      0        2 
   1    chr1_58904308     ZBoe    T    G        0      0        2 
   1    chr1_58904308     ZGre    T    G      0.5      1        2 
   1    chr1_58904308     ZHar    T    G        0      0        2 
   1    chr1_58904308   Sample    T    G        0      0        2 
   1    chr1_58905041     AAsi    G    T        0      0        2 
   1    chr1_58905041     AKia    G    T        0      0        2 
   1    chr1_58905041     AOna    G    T        0      0        2 
   1    chr1_58905041     ASom    G    T        0      0        2 
   1    chr1_58905041     HCab    G    T        0      0        2 
   1    chr1_58905041     HPrz    G    T        1      2        2 
   1    chr1_58905041     ZBoe    G    T        0      0        2 
   1    chr1_58905041     ZGre    G    T        0      0        2 
   1    chr1_58905041     ZHar    G    T        0      0        2 
   1    chr1_58905041   Sample    G    T        0      0        2 
   1    chr1_58935271     AAsi    G    T        0      0        2 
   1    chr1_58935271     AKia    G    T        0      0        2 
   1    chr1_58935271     AOna    G    T        0      0        2 
   1    chr1_58935271     ASom    G    T        0      0        2 
   1    chr1_58935271     HCab    G    T      0.5      1        2 
   1    chr1_58935271     HPrz    G    T        0      0        2 
   1    chr1_58935271     ZBoe    G    T        0      0        2 
   1    chr1_58935271     ZGre    G    T        0      0        2 
   1    chr1_58935271     ZHar    G    T        0      0        2 
   1    chr1_58935271   Sample    G    T        0      0        2 
   1    chr1_58946836     AAsi    G    T        0      0        2 
   1    chr1_58946836     AKia    G    T        0      0        2 
   1    chr1_58946836     AOna    G    T        0      0        2 
   1    chr1_58946836     ASom    G    T        0      0        2 
   1    chr1_58946836     HCab    G    T        1      2        2 
   1    chr1_58946836     HPrz    G    T        1      2        2 
   1    chr1_58946836     ZBoe    G    T        0      0        2 
   1    chr1_58946836     ZGre    G    T        0      0        2 
   1    chr1_58946836     ZHar    G    T        0      0        2 
   1    chr1_58946836   Sample    G    T        0      0        2 
   1    chr1_58964285     AAsi    C    A        0      0        2 
   1    chr1_58964285     AKia    C    A        0      0        2 
   1    chr1_58964285     AOna    C    A        0      0        2 
   1    chr1_58964285     ASom    C    A        0      0        2 
   1    chr1_58964285     HCab    C    A      0.5      1        2 
   1    chr1_58964285     HPrz    C    A        1      2        2 
   1    chr1_58964285     ZBoe    C    A        0      0        2 
   1    chr1_58964285     ZGre    C    A        0      0        2 
   1    chr1_58964285     ZHar    C    A        0      0        2 
   1    chr1_58964285   Sample    C    A        0      0        2 
   1    chr1_58976854     AAsi    T    G        0      0        2 
   1    chr1_58976854     AKia    T    G        1      2        2 
   1    chr1_58976854     AOna    T    G        0      0        2 
   1    chr1_58976854     ASom    T    G        0      0        2 
   1    chr1_58976854     HCab    T    G        0      0        2 
   1    chr1_58976854     HPrz    T    G        0      0        2 
   1    chr1_58976854     ZBoe    T    G        0      0        2 
   1    chr1_58976854     ZGre    T    G        0      0        2 
   1    chr1_58976854     ZHar    T    G        0      0        2 
   1    chr1_58976854   Sample    T    G        0      0        2 
   1    chr1_58987145     AAsi    A    C        1      2        2 
   1    chr1_58987145     AKia    A    C        0      0        2 
   1    chr1_58987145     AOna    A    C        0      0        2 
   1    chr1_58987145     ASom    A    C        0      0        2 
   1    chr1_58987145     HCab    A    C        0      0        2 
   1    chr1_58987145     HPrz    A    C        0      0        2 
   1    chr1_58987145     ZBoe    A    C        0      0        2 
   1    chr1_58987145     ZGre    A    C        0      0        2 
   1    chr1_58987145     ZHar    A    C        0      0        2 
   1    chr1_58987145   Sample    A    C        1      2        2 
   1    chr1_58989068     AAsi    A    C        0      0        2 
   1    chr1_58989068     AKia    A    C        0      0        2 
   1    chr1_58989068     AOna    A    C        0      0        2 
   1    chr1_58989068     ASom    A    C        0      0        2 
   1    chr1_58989068     HCab    A    C      0.5      1        2 
   1    chr1_58989068     HPrz    A    C        1      2        2 
   1    chr1_58989068     ZBoe    A    C        0      0        2 
   1    chr1_58989068     ZGre    A    C        0      0        2 
   1    chr1_58989068     ZHar    A    C        0      0        2 
   1    chr1_58989068   Sample    A    C        0      0        2 
   1    chr1_59007252     AAsi    C    G        0      0        2 
   1    chr1_59007252     AKia    C    G        0      0        2 
   1    chr1_59007252     AOna    C    G        0      0        2 
   1    chr1_59007252     ASom    C    G        0      0        2 
   1    chr1_59007252     HCab    C    G        0      0        2 
   1    chr1_59007252     HPrz    C    G        0      0        2 
   1    chr1_59007252     ZBoe    C    G        0      0        2 
   1    chr1_59007252     ZGre    C    G        0      0        2 
   1    chr1_59007252     ZHar    C    G      0.5      1        2 
   1    chr1_59007252   Sample    C    G        0      0        2 
   1    chr1_59009521     AAsi    T    G        0      0        2 
   1    chr1_59009521     AKia    T    G        0      0        2 
   1    chr1_59009521     AOna    T    G        0      0        2 
   1    chr1_59009521     ASom    T    G        0      0        2 
   1    chr1_59009521     HCab    T    G        0      0        2 
   1    chr1_59009521     HPrz    T    G        0      0        2 
   1    chr1_59009521     ZBoe    T    G        0      0        2 
   1    chr1_59009521     ZGre    T    G      0.5      1        2 
   1    chr1_59009521     ZHar    T    G        0      0        2 
   1    chr1_59009521   Sample    T    G        0      0        2 
   1    chr1_59019102     AAsi    T    G        0      0        2 
   1    chr1_59019102     AKia    T    G      0.5      1        2 
   1    chr1_59019102     AOna    T    G        0      0        2 
   1    chr1_59019102     ASom    T    G        0      0        2 
   1    chr1_59019102     HCab    T    G        0      0        2 
   1    chr1_59019102     HPrz    T    G        0      0        2 
   1    chr1_59019102     ZBoe    T    G        0      0        2 
   1    chr1_59019102     ZGre    T    G        0      0        2 
   1    chr1_59019102     ZHar    T    G        0      0        2 
   1    chr1_59019102   Sample    T    G        0      0        2 
   1    chr1_59034256     AAsi    T    G        0      0        2 
   1    chr1_59034256     AKia    T    G        0      0        2 
   1    chr1_59034256     AOna    T    G        0      0        2 
   1    chr1_59034256     ASom    T    G        0      0        2 
   1    chr1_59034256     HCab    T    G        0      0        2 
   1    chr1_59034256     HPrz    T    G        0      0        2 
   1    chr1_59034256     ZBoe    T    G        0      0        2 
   1    chr1_59034256     ZGre    T    G      0.5      1        2 
   1    chr1_59034256     ZHar    T    G        0      0        2 
   1    chr1_59034256   Sample    T    G        0      0        2 
   1    chr1_59044144     AAsi    A    C        0      0        2 
   1    chr1_59044144     AKia    A    C        1      2        2 
   1    chr1_59044144     AOna    A    C        1      2        2 
   1    chr1_59044144     ASom    A    C        0      0        2 
   1    chr1_59044144     HCab    A    C        0      0        2 
   1    chr1_59044144     HPrz    A    C        0      0        2 
   1    chr1_59044144     ZBoe    A    C        0      0        2 
   1    chr1_59044144     ZGre    A    C        0      0        2 
   1    chr1_59044144     ZHar    A    C        0      0        2 
   1    chr1_59044144   Sample    A    C        0      0        2 
   1    chr1_59055342     AAsi    G    T        0      0        2 
   1    chr1_59055342     AKia    G    T        0      0        2 
   1    chr1_59055342     AOna    G    T        0      0        2 
   1    chr1_59055342     ASom    G    T        0      0        2 
   1    chr1_59055342     HCab    G    T        0      0        2 
   1    chr1_59055342     HPrz    G    T        0      0        2 
   1    chr1_59055342     ZBoe    G    T        0      0        2 
   1    chr1_59055342     ZGre    G    T        1      2        2 
   1    chr1_59055342     ZHar    G    T        0      0        2 
   1    chr1_59055342   Sample    G    T        0      0        2 
   1    chr1_59071578     AAsi    G    C        0      0        2 
   1    chr1_59071578     AKia    G    C        0      0        2 
   1    chr1_59071578     AOna    G    C        0      0        2 
   1    chr1_59071578     ASom    G    C        0      0        2 
   1    chr1_59071578     HCab    G    C        0      0        2 
   1    chr1_59071578     HPrz    G    C        0      0        2 
   1    chr1_59071578     ZBoe    G    C        0      0        2 
   1    chr1_59071578     ZGre    G    C        1      2        2 
   1    chr1_59071578     ZHar    G    C        0      0        2 
   1    chr1_59071578   Sample    G    C        0      0        2 
   1    chr1_59092858     AAsi    C    G        0      0        2 
   1    chr1_59092858     AKia    C    G        0      0        2 
   1    chr1_59092858     AOna    C    G        0      0        2 
   1    chr1_59092858     ASom    C    G        0      0        2 
   1    chr1_59092858     HCab    C    G      0.5      1        2 
   1    chr1_59092858     HPrz    C    G        0      0        2 
   1    chr1_59092858     ZBoe    C    G        0      0        2 
   1    chr1_59092858     ZGre    C    G        0      0        2 
   1    chr1_59092858     ZHar    C    G        0      0        2 
   1    chr1_59092858   Sample    C    G        0      0        2 
   1    chr1_59099769     AAsi    C    G        1      2        2 
   1    chr1_59099769     AKia    C    G        0      0        2 
   1    chr1_59099769     AOna    C    G        0      0        2 
   1    chr1_59099769     ASom    C    G        1      2        2 
   1    chr1_59099769     HCab    C    G        0      0        2 
   1    chr1_59099769     HPrz    C    G        0      0        2 
   1    chr1_59099769     ZBoe    C    G        0      0        2 
   1    chr1_59099769     ZGre    C    G        0      0        2 
   1    chr1_59099769     ZHar    C    G        0      0        2 
   1    chr1_59099769   Sample    C    G        1      2        2 
   1    chr1_59137131     AAsi    T    A        0      0        2 
   1    chr1_59137131     AKia    T    A        0      0        2 
   1    chr1_59137131     AOna    T    A        0      0        2 
   1    chr1_59137131     ASom    T    A        0      0        2 
   1    chr1_59137131     HCab    T    A        0      0        2 
   1    chr1_59137131     HPrz    T    A        0      0        2 
   1    chr1_59137131     ZBoe    T    A        0      0        2 
   1    chr1_59137131     ZGre    T    A        1      2        2 
   1    chr1_59137131     ZHar    T    A        0      0        2 
   1    chr1_59137131   Sample    T    A        0      0        2 
   1    chr1_59154279     AAsi    G    C        0      0        2 
   1    chr1_59154279     AKia    G    C        0      0        2 
   1    chr1_59154279     AOna    G    C        0      0        2 
   1    chr1_59154279     ASom    G    C        0      0        2 
   1    chr1_59154279     HCab    G    C        0      0        2 
   1    chr1_59154279     HPrz    G    C        0      0        2 
   1    chr1_59154279     ZBoe    G    C        1      2        2 
   1    chr1_59154279     ZGre    G    C        0      0        2 
   1    chr1_59154279     ZHar    G    C        0      0        2 
   1    chr1_59154279   Sample    G    C        0      0        2 
   1    chr1_59182897     AAsi    A    T        0      0        2 
   1    chr1_59182897     AKia    A    T        0      0        2 
   1    chr1_59182897     AOna    A    T        0      0        2 
   1    chr1_59182897     ASom    A    T        0      0        2 
   1    chr1_59182897     HCab    A    T        0      0        2 
   1    chr1_59182897     HPrz    A    T        0      0        2 
   1    chr1_59182897     ZBoe    A    T        1      2        2 
   1    chr1_59182897     ZGre    A    T        1      2        2 
   1    chr1_59182897     ZHar    A    T        0      0        2 
   1    chr1_59182897   Sample    A    T        0      0        2 
   1    chr1_59183535     AAsi    T    G        0      0        2 
   1    chr1_59183535     AKia    T    G        1      2        2 
   1    chr1_59183535     AOna    T    G      0.5      1        2 
   1    chr1_59183535     ASom    T    G        0      0        2 
   1    chr1_59183535     HCab    T    G        0      0        2 
   1    chr1_59183535     HPrz    T    G        0      0        2 
   1    chr1_59183535     ZBoe    T    G        0      0        2 
   1    chr1_59183535     ZGre    T    G        0      0        2 
   1    chr1_59183535     ZHar    T    G        0      0        2 
   1    chr1_59183535   Sample    T    G        0      0        2 
   1    chr1_59184849     AAsi    T    A        0      0        2 
   1    chr1_59184849     AKia    T    A        0      0        2 
   1    chr1_59184849     AOna    T    A        0      0        2 
   1    chr1_59184849     ASom    T    A        0      0        2 
   1    chr1_59184849     HCab    T    A        1      2        2 
   1    chr1_59184849     HPrz    T    A        1      2        2 
   1    chr1_59184849     ZBoe    T    A        0      0        2 
   1    chr1_59184849     ZGre    T    A        0      0        2 
   1    chr1_59184849     ZHar    T    A        0      0        2 
   1    chr1_59184849   Sample    T    A        0      0        2 
   1    chr1_59231447     AAsi    G    C        0      0        2 
   1    chr1_59231447     AKia    G    C        1      2        2 
   1    chr1_59231447     AOna    G    C        1      2        2 
   1    chr1_59231447     ASom    G    C        0      0        2 
   1    chr1_59231447     HCab    G    C        0      0        2 
   1    chr1_59231447     HPrz    G    C        0      0        2 
   1    chr1_59231447     ZBoe    G    C        0      0        2 
   1    chr1_59231447     ZGre    G    C        0      0        2 
   1    chr1_59231447     ZHar    G    C        0      0        2 
   1    chr1_59231447   Sample    G    C        0      0        2 
   1    chr1_59242933     AAsi    G    C      0.5      1        2 
   1    chr1_59242933     AKia    G    C        0      0        2 
   1    chr1_59242933     AOna    G    C        0      0        2 
   1    chr1_59242933     ASom    G    C        0      0        2 
   1    chr1_59242933     HCab    G    C        0      0        2 
   1    chr1_59242933     HPrz    G    C        0      0        2 
   1    chr1_59242933     ZBoe    G    C        0      0        2 
   1    chr1_59242933     ZGre    G    C        0      0        2 
   1    chr1_59242933     ZHar    G    C        0      0        2 
   1    chr1_59242933   Sample    G    C        1      2        2 
   1    chr1_59242994     AAsi    A    C      0.5      1        2 
   1    chr1_59242994     AKia    A    C        0      0        2 
   1    chr1_59242994     AOna    A    C        0      0        2 
   1    chr1_59242994     ASom    A    C        0      0        2 
   1    chr1_59242994     HCab    A    C        0      0        2 
   1    chr1_59242994     HPrz    A    C        0      0        2 
   1    chr1_59242994     ZBoe    A    C        0      0        2 
   1    chr1_59242994     ZGre    A    C        0      0        2 
   1    chr1_59242994     ZHar    A    C        0      0        2 
   1    chr1_59242994   Sample    A    C        0      0        2 
   1    chr1_59252260     AAsi    G    C        0      0        2 
   1    chr1_59252260     AKia    G    C        0      0        2 
   1    chr1_59252260     AOna    G    C        0      0        2 
   1    chr1_59252260     ASom    G    C        0      0        2 
   1    chr1_59252260     HCab    G    C        1      2        2 
   1    chr1_59252260     HPrz    G    C        1      2        2 
   1    chr1_59252260     ZBoe    G    C        0      0        2 
   1    chr1_59252260     ZGre    G    C        0      0        2 
   1    chr1_59252260     ZHar    G    C        0      0        2 
   1    chr1_59252260   Sample    G    C        0      0        2 
   1    chr1_59253949     AAsi    C    G        0      0        2 
   1    chr1_59253949     AKia    C    G      0.5      1        2 
   1    chr1_59253949     AOna    C    G        0      0        2 
   1    chr1_59253949     ASom    C    G        0      0        2 
   1    chr1_59253949     HCab    C    G        0      0        2 
   1    chr1_59253949     HPrz    C    G        0      0        2 
   1    chr1_59253949     ZBoe    C    G        0      0        2 
   1    chr1_59253949     ZGre    C    G        0      0        2 
   1    chr1_59253949     ZHar    C    G        0      0        2 
   1    chr1_59253949   Sample    C    G        0      0        2 
   1    chr1_59255451     AAsi    A    T        0      0        2 
   1    chr1_59255451     AKia    A    T        0      0        2 
   1    chr1_59255451     AOna    A    T        0      0        2 
   1    chr1_59255451     ASom    A    T        0      0        2 
   1    chr1_59255451     HCab    A    T        1      2        2 
   1    chr1_59255451     HPrz    A    T        1      2        2 
   1    chr1_59255451     ZBoe    A    T        0      0        2 
   1    chr1_59255451     ZGre    A    T        0      0        2 
   1    chr1_59255451     ZHar    A    T        0      0        2 
   1    chr1_59255451   Sample    A    T        0      0        2 
   1    chr1_59259146     AAsi    C    A        0      0        2 
   1    chr1_59259146     AKia    C    A        0      0        2 
   1    chr1_59259146     AOna    C    A        0      0        2 
   1    chr1_59259146     ASom    C    A        0      0        2 
   1    chr1_59259146     HCab    C    A        0      0        2 
   1    chr1_59259146     HPrz    C    A        0      0        2 
   1    chr1_59259146     ZBoe    C    A        1      2        2 
   1    chr1_59259146     ZGre    C    A        0      0        2 
   1    chr1_59259146     ZHar    C    A        0      0        2 
   1    chr1_59259146   Sample    C    A        0      0        2 
   1    chr1_59276434     AAsi    G    C        0      0        2 
   1    chr1_59276434     AKia    G    C        0      0        2 
   1    chr1_59276434     AOna    G    C        0      0        2 
   1    chr1_59276434     ASom    G    C        0      0        2 
   1    chr1_59276434     HCab    G    C        0      0        2 
   1    chr1_59276434     HPrz    G    C        0      0        2 
   1    chr1_59276434     ZBoe    G    C        1      2        2 
   1    chr1_59276434     ZGre    G    C        1      2        2 
   1    chr1_59276434     ZHar    G    C      0.5      1        2 
   1    chr1_59276434   Sample    G    C        0      0        2 
   1    chr1_59285268     AAsi    A    C      0.5      1        2 
   1    chr1_59285268     AKia    A    C        0      0        2 
   1    chr1_59285268     AOna    A    C        0      0        2 
   1    chr1_59285268     ASom    A    C        0      0        2 
   1    chr1_59285268     HCab    A    C        0      0        2 
   1    chr1_59285268     HPrz    A    C        0      0        2 
   1    chr1_59285268     ZBoe    A    C        0      0        2 
   1    chr1_59285268     ZGre    A    C        0      0        2 
   1    chr1_59285268     ZHar    A    C        0      0        2 
   1    chr1_59285268   Sample    A    C        0      0        2 
   1    chr1_59288950     AAsi    T    G        0      0        2 
   1    chr1_59288950     AKia    T    G        0      0        2 
   1    chr1_59288950     AOna    T    G        0      0        2 
   1    chr1_59288950     ASom    T    G        0      0        2 
   1    chr1_59288950     HCab    T    G        0      0        2 
   1    chr1_59288950     HPrz    T    G        0      0        2 
   1    chr1_59288950     ZBoe    T    G        0      0        2 
   1    chr1_59288950     ZGre    T    G      0.5      1        2 
   1    chr1_59288950     ZHar    T    G        0      0        2 
   1    chr1_59288950   Sample    T    G        0      0        2 
   1    chr1_59289647     AAsi    C    G        0      0        2 
   1    chr1_59289647     AKia    C    G        0      0        2 
   1    chr1_59289647     AOna    C    G        0      0        2 
   1    chr1_59289647     ASom    C    G        0      0        2 
   1    chr1_59289647     HCab    C    G        1      2        2 
   1    chr1_59289647     HPrz    C    G        1      2        2 
   1    chr1_59289647     ZBoe    C    G        0      0        2 
   1    chr1_59289647     ZGre    C    G        0      0        2 
   1    chr1_59289647     ZHar    C    G        0      0        2 
   1    chr1_59289647   Sample    C    G        0      0        2 
   1    chr1_59348115     AAsi    C    G        0      0        2 
   1    chr1_59348115     AKia    C    G        0      0        2 
   1    chr1_59348115     AOna    C    G        0      0        2 
   1    chr1_59348115     ASom    C    G        0      0        2 
   1    chr1_59348115     HCab    C    G        0      0        2 
   1    chr1_59348115     HPrz    C    G        0      0        2 
   1    chr1_59348115     ZBoe    C    G        0      0        2 
   1    chr1_59348115     ZGre    C    G      0.5      1        2 
   1    chr1_59348115     ZHar    C    G        0      0        2 
   1    chr1_59348115   Sample    C    G        0      0        2 
   1    chr1_59351514     AAsi    C    A        0      0        2 
   1    chr1_59351514     AKia    C    A        0      0        2 
   1    chr1_59351514     AOna    C    A        0      0        2 
   1    chr1_59351514     ASom    C    A        0      0        2 
   1    chr1_59351514     HCab    C    A        1      2        2 
   1    chr1_59351514     HPrz    C    A        1      2        2 
   1    chr1_59351514     ZBoe    C    A        0      0        2 
   1    chr1_59351514     ZGre    C    A        0      0        2 
   1    chr1_59351514     ZHar    C    A        0      0        2 
   1    chr1_59351514   Sample    C    A        0      0        2 
   1    chr1_59356091     AAsi    G    T        0      0        2 
   1    chr1_59356091     AKia    G    T        0      0        2 
   1    chr1_59356091     AOna    G    T        0      0        2 
   1    chr1_59356091     ASom    G    T        0      0        2 
   1    chr1_59356091     HCab    G    T        0      0        2 
   1    chr1_59356091     HPrz    G    T        0      0        2 
   1    chr1_59356091     ZBoe    G    T        0      0        2 
   1    chr1_59356091     ZGre    G    T        0      0        2 
   1    chr1_59356091     ZHar    G    T      0.5      1        2 
   1    chr1_59356091   Sample    G    T        0      0        2 
   1    chr1_59375613     AAsi    C    G        0      0        2 
   1    chr1_59375613     AKia    C    G        0      0        2 
   1    chr1_59375613     AOna    C    G        0      0        2 
   1    chr1_59375613     ASom    C    G        0      0        2 
   1    chr1_59375613     HCab    C    G        1      2        2 
   1    chr1_59375613     HPrz    C    G      0.5      1        2 
   1    chr1_59375613     ZBoe    C    G        0      0        2 
   1    chr1_59375613     ZGre    C    G        0      0        2 
   1    chr1_59375613     ZHar    C    G        0      0        2 
   1    chr1_59375613   Sample    C    G        0      0        2 
   1    chr1_59399359     AAsi    G    C        0      0        2 
   1    chr1_59399359     AKia    G    C        0      0        2 
   1    chr1_59399359     AOna    G    C        0      0        2 
   1    chr1_59399359     ASom    G    C        0      0        2 
   1    chr1_59399359     HCab    G    C        1      2        2 
   1    chr1_59399359     HPrz    G    C        1      2        2 
   1    chr1_59399359     ZBoe    G    C        1      2        2 
   1    chr1_59399359     ZGre    G    C        0      0        2 
   1    chr1_59399359     ZHar    G    C        0      0        2 
   1    chr1_59399359   Sample    G    C        0      0        2 
   1    chr1_59406125     AAsi    C    G        0      0        2 
   1    chr1_59406125     AKia    C    G        0      0        2 
   1    chr1_59406125     AOna    C    G        0      0        2 
   1    chr1_59406125     ASom    C    G        0      0        2 
   1    chr1_59406125     HCab    C    G        0      0        2 
   1    chr1_59406125     HPrz    C    G        0      0        2 
   1    chr1_59406125     ZBoe    C    G        0      0        2 
   1    chr1_59406125     ZGre    C    G        1      2        2 
   1    chr1_59406125     ZHar    C    G        0      0        2 
   1    chr1_59406125   Sample    C    G        0      0        2 
   1    chr1_59428496     AAsi    C    G        0      0        2 
   1    chr1_59428496     AKia    C    G        0      0        2 
   1    chr1_59428496     AOna    C    G        0      0        2 
   1    chr1_59428496     ASom    C    G        0      0        2 
   1    chr1_59428496     HCab    C    G        1      2        2 
   1    chr1_59428496     HPrz    C    G        1      2        2 
   1    chr1_59428496     ZBoe    C    G        0      0        2 
   1    chr1_59428496     ZGre    C    G        0      0        2 
   1    chr1_59428496     ZHar    C    G        0      0        2 
   1    chr1_59428496   Sample    C    G        0      0        2 
   1    chr1_59443114     AAsi    A    T        1      2        2 
   1    chr1_59443114     AKia    A    T        0      0        2 
   1    chr1_59443114     AOna    A    T        0      0        2 
   1    chr1_59443114     ASom    A    T        0      0        2 
   1    chr1_59443114     HCab    A    T        0      0        2 
   1    chr1_59443114     HPrz    A    T        0      0        2 
   1    chr1_59443114     ZBoe    A    T        0      0        2 
   1    chr1_59443114     ZGre    A    T        0      0        2 
   1    chr1_59443114     ZHar    A    T        0      0        2 
   1    chr1_59443114   Sample    A    T        1      2        2 
   1    chr1_59445358     AAsi    G    T        0      0        2 
   1    chr1_59445358     AKia    G    T        0      0        2 
   1    chr1_59445358     AOna    G    T        0      0        2 
   1    chr1_59445358     ASom    G    T        0      0        2 
   1    chr1_59445358     HCab    G    T        0      0        2 
   1    chr1_59445358     HPrz    G    T        0      0        2 
   1    chr1_59445358     ZBoe    G    T        0      0        2 
   1    chr1_59445358     ZGre    G    T        0      0        2 
   1    chr1_59445358     ZHar    G    T        1      2        2 
   1    chr1_59445358   Sample    G    T        0      0        2 
   1    chr1_59501967     AAsi    G    T        0      0        2 
   1    chr1_59501967     AKia    G    T        0      0        2 
   1    chr1_59501967     AOna    G    T        0      0        2 
   1    chr1_59501967     ASom    G    T        0      0        2 
   1    chr1_59501967     HCab    G    T        0      0        2 
   1    chr1_59501967     HPrz    G    T        0      0        2 
   1    chr1_59501967     ZBoe    G    T      0.5      1        2 
   1    chr1_59501967     ZGre    G    T        0      0        2 
   1    chr1_59501967     ZHar    G    T        0      0        2 
   1    chr1_59501967   Sample    G    T        0      0        2 
   1    chr1_59514715     AAsi    C    A        0      0        2 
   1    chr1_59514715     AKia    C    A        1      2        2 
   1    chr1_59514715     AOna    C    A        1      2        2 
   1    chr1_59514715     ASom    C    A        0      0        2 
   1    chr1_59514715     HCab    C    A        1      2        2 
   1    chr1_59514715     HPrz    C    A        1      2        2 
   1    chr1_59514715     ZBoe    C    A        0      0        2 
   1    chr1_59514715     ZGre    C    A        0      0        2 
   1    chr1_59514715     ZHar    C    A        0      0        2 
   1    chr1_59514715   Sample    C    A        0      0        2 
   1    chr1_59536595     AAsi    T    G        0      0        2 
   1    chr1_59536595     AKia    T    G        0      0        2 
   1    chr1_59536595     AOna    T    G        0      0        2 
   1    chr1_59536595     ASom    T    G        0      0        2 
   1    chr1_59536595     HCab    T    G        0      0        2 
   1    chr1_59536595     HPrz    T    G        0      0        2 
   1    chr1_59536595     ZBoe    T    G        0      0        2 
   1    chr1_59536595     ZGre    T    G      0.5      1        2 
   1    chr1_59536595     ZHar    T    G        0      0        2 
   1    chr1_59536595   Sample    T    G        0      0        2 
   1    chr1_59544128     AAsi    C    G        0      0        2 
   1    chr1_59544128     AKia    C    G        0      0        2 
   1    chr1_59544128     AOna    C    G        0      0        2 
   1    chr1_59544128     ASom    C    G        0      0        2 
   1    chr1_59544128     HCab    C    G        1      2        2 
   1    chr1_59544128     HPrz    C    G        1      2        2 
   1    chr1_59544128     ZBoe    C    G        0      0        2 
   1    chr1_59544128     ZGre    C    G        0      0        2 
   1    chr1_59544128     ZHar    C    G        0      0        2 
   1    chr1_59544128   Sample    C    G        0      0        2 
   1    chr1_59545123     AAsi    C    G        0      0        2 
   1    chr1_59545123     AKia    C    G        0      0        2 
   1    chr1_59545123     AOna    C    G        0      0        2 
   1    chr1_59545123     ASom    C    G        0      0        2 
   1    chr1_59545123     HCab    C    G        1      2        2 
   1    chr1_59545123     HPrz    C    G        1      2        2 
   1    chr1_59545123     ZBoe    C    G        0      0        2 
   1    chr1_59545123     ZGre    C    G        0      0        2 
   1    chr1_59545123     ZHar    C    G        0      0        2 
   1    chr1_59545123   Sample    C    G        0      0        2 
   1    chr1_59575254     AAsi    T    A        0      0        2 
   1    chr1_59575254     AKia    T    A        0      0        2 
   1    chr1_59575254     AOna    T    A        0      0        2 
   1    chr1_59575254     ASom    T    A        0      0        2 
   1    chr1_59575254     HCab    T    A        0      0        2 
   1    chr1_59575254     HPrz    T    A      0.5      1        2 
   1    chr1_59575254     ZBoe    T    A        0      0        2 
   1    chr1_59575254     ZGre    T    A        0      0        2 
   1    chr1_59575254     ZHar    T    A        0      0        2 
   1    chr1_59575254   Sample    T    A        0      0        2 
   1    chr1_59576681     AAsi    C    A        0      0        2 
   1    chr1_59576681     AKia    C    A        0      0        2 
   1    chr1_59576681     AOna    C    A        0      0        2 
   1    chr1_59576681     ASom    C    A        0      0        2 
   1    chr1_59576681     HCab    C    A        0      0        2 
   1    chr1_59576681     HPrz    C    A        0      0        2 
   1    chr1_59576681     ZBoe    C    A      0.5      1        2 
   1    chr1_59576681     ZGre    C    A        0      0        2 
   1    chr1_59576681     ZHar    C    A        0      0        2 
   1    chr1_59576681   Sample    C    A        0      0        2 
   1    chr1_59579872     AAsi    A    T        0      0        2 
   1    chr1_59579872     AKia    A    T        1      2        2 
   1    chr1_59579872     AOna    A    T        1      2        2 
   1    chr1_59579872     ASom    A    T        0      0        2 
   1    chr1_59579872     HCab    A    T        1      2        2 
   1    chr1_59579872     HPrz    A    T        1      2        2 
   1    chr1_59579872     ZBoe    A    T        0      0        2 
   1    chr1_59579872     ZGre    A    T        0      0        2 
   1    chr1_59579872     ZHar    A    T        0      0        2 
   1    chr1_59579872   Sample    A    T        0      0        2 
   1    chr1_59581061     AAsi    C    G        0      0        2 
   1    chr1_59581061     AKia    C    G        0      0        2 
   1    chr1_59581061     AOna    C    G      0.5      1        2 
   1    chr1_59581061     ASom    C    G        0      0        2 
   1    chr1_59581061     HCab    C    G        0      0        2 
   1    chr1_59581061     HPrz    C    G        0      0        2 
   1    chr1_59581061     ZBoe    C    G        0      0        2 
   1    chr1_59581061     ZGre    C    G        0      0        2 
   1    chr1_59581061     ZHar    C    G        0      0        2 
   1    chr1_59581061   Sample    C    G        0      0        2 
   1    chr1_59607041     AAsi    G    C        0      0        2 
   1    chr1_59607041     AKia    G    C        0      0        2 
   1    chr1_59607041     AOna    G    C        0      0        2 
   1    chr1_59607041     ASom    G    C        0      0        2 
   1    chr1_59607041     HCab    G    C        0      0        2 
   1    chr1_59607041     HPrz    G    C      0.5      1        2 
   1    chr1_59607041     ZBoe    G    C        0      0        2 
   1    chr1_59607041     ZGre    G    C        0      0        2 
   1    chr1_59607041     ZHar    G    C        0      0        2 
   1    chr1_59607041   Sample    G    C        0      0        2 
   1    chr1_59668670     AAsi    C    A        0      0        2 
   1    chr1_59668670     AKia    C    A        0      0        2 
   1    chr1_59668670     AOna    C    A      0.5      1        2 
   1    chr1_59668670     ASom    C    A        0      0        2 
   1    chr1_59668670     HCab    C    A        0      0        2 
   1    chr1_59668670     HPrz    C    A        0      0        2 
   1    chr1_59668670     ZBoe    C    A        0      0        2 
   1    chr1_59668670     ZGre    C    A        0      0        2 
   1    chr1_59668670     ZHar    C    A        0      0        2 
   1    chr1_59668670   Sample    C    A        0      0        2 
   1    chr1_59672939     AAsi    G    T        0      0        2 
   1    chr1_59672939     AKia    G    T        1      2        2 
   1    chr1_59672939     AOna    G    T        1      2        2 
   1    chr1_59672939     ASom    G    T        0      0        2 
   1    chr1_59672939     HCab    G    T        0      0        2 
   1    chr1_59672939     HPrz    G    T        0      0        2 
   1    chr1_59672939     ZBoe    G    T        0      0        2 
   1    chr1_59672939     ZGre    G    T        0      0        2 
   1    chr1_59672939     ZHar    G    T        0      0        2 
   1    chr1_59672939   Sample    G    T        0      0        2 
   1    chr1_59681486     AAsi    G    T        0      0        2 
   1    chr1_59681486     AKia    G    T        0      0        2 
   1    chr1_59681486     AOna    G    T        0      0        2 
   1    chr1_59681486     ASom    G    T        0      0        2 
   1    chr1_59681486     HCab    G    T        0      0        2 
   1    chr1_59681486     HPrz    G    T        0      0        2 
   1    chr1_59681486     ZBoe    G    T      0.5      1        2 
   1    chr1_59681486     ZGre    G    T        0      0        2 
   1    chr1_59681486     ZHar    G    T        0      0        2 
   1    chr1_59681486   Sample    G    T        0      0        2 
   1    chr1_59722681     AAsi    A    T        0      0        2 
   1    chr1_59722681     AKia    A    T        0      0        2 
   1    chr1_59722681     AOna    A    T        0      0        2 
   1    chr1_59722681     ASom    A    T        0      0        2 
   1    chr1_59722681     HCab    A    T        0      0        2 
   1    chr1_59722681     HPrz    A    T        1      2        2 
   1    chr1_59722681     ZBoe    A    T        0      0        2 
   1    chr1_59722681     ZGre    A    T        0      0        2 
   1    chr1_59722681     ZHar    A    T        0      0        2 
   1    chr1_59722681   Sample    A    T        0      0        2 
   1    chr1_59723182     AAsi    C    G        0      0        2 
   1    chr1_59723182     AKia    C    G        0      0        2 
   1    chr1_59723182     AOna    C    G        0      0        2 
   1    chr1_59723182     ASom    C    G        0      0        2 
   1    chr1_59723182     HCab    C    G        0      0        2 
   1    chr1_59723182     HPrz    C    G        0      0        2 
   1    chr1_59723182     ZBoe    C    G        0      0        2 
   1    chr1_59723182     ZGre    C    G        0      0        2 
   1    chr1_59723182     ZHar    C    G        1      2        2 
   1    chr1_59723182   Sample    C    G        0      0        2 
   1    chr1_59747535     AAsi    T    G        0      0        2 
   1    chr1_59747535     AKia    T    G        0      0        2 
   1    chr1_59747535     AOna    T    G        0      0        2 
   1    chr1_59747535     ASom    T    G        0      0        2 
   1    chr1_59747535     HCab    T    G        0      0        2 
   1    chr1_59747535     HPrz    T    G        0      0        2 
   1    chr1_59747535     ZBoe    T    G      0.5      1        2 
   1    chr1_59747535     ZGre    T    G        0      0        2 
   1    chr1_59747535     ZHar    T    G        0      0        2 
   1    chr1_59747535   Sample    T    G        0      0        2 
   1    chr1_59753855     AAsi    T    G        0      0        2 
   1    chr1_59753855     AKia    T    G        0      0        2 
   1    chr1_59753855     AOna    T    G        0      0        2 
   1    chr1_59753855     ASom    T    G        0      0        2 
   1    chr1_59753855     HCab    T    G        0      0        2 
   1    chr1_59753855     HPrz    T    G      0.5      1        2 
   1    chr1_59753855     ZBoe    T    G        0      0        2 
   1    chr1_59753855     ZGre    T    G        0      0        2 
   1    chr1_59753855     ZHar    T    G        0      0        2 
   1    chr1_59753855   Sample    T    G        0      0        2 
   1    chr1_59754363     AAsi    G    T        0      0        2 
   1    chr1_59754363     AKia    G    T        0      0        2 
   1    chr1_59754363     AOna    G    T        0      0        2 
   1    chr1_59754363     ASom    G    T        0      0        2 
   1    chr1_59754363     HCab    G    T        0      0        2 
   1    chr1_59754363     HPrz    G    T        0      0        2 
   1    chr1_59754363     ZBoe    G    T        0      0        2 
   1    chr1_59754363     ZGre    G    T      0.5      1        2 
   1    chr1_59754363     ZHar    G    T        0      0        2 
   1    chr1_59754363   Sample    G    T        0      0        2 
   1    chr1_59760777     AAsi    C    A        0      0        2 
   1    chr1_59760777     AKia    C    A      0.5      1        2 
   1    chr1_59760777     AOna    C    A        0      0        2 
   1    chr1_59760777     ASom    C    A        0      0        2 
   1    chr1_59760777     HCab    C    A        0      0        2 
   1    chr1_59760777     HPrz    C    A        0      0        2 
   1    chr1_59760777     ZBoe    C    A        0      0        2 
   1    chr1_59760777     ZGre    C    A        0      0        2 
   1    chr1_59760777     ZHar    C    A        0      0        2 
   1    chr1_59760777   Sample    C    A        0      0        2 
   1    chr1_59762718     AAsi    G    C        0      0        2 
   1    chr1_59762718     AKia    G    C        0      0        2 
   1    chr1_59762718     AOna    G    C        0      0        2 
   1    chr1_59762718     ASom    G    C        0      0        2 
   1    chr1_59762718     HCab    G    C        0      0        2 
   1    chr1_59762718     HPrz    G    C        0      0        2 
   1    chr1_59762718     ZBoe    G    C        0      0        2 
   1    chr1_59762718     ZGre    G    C        0      0        2 
   1    chr1_59762718     ZHar    G    C        1      2        2 
   1    chr1_59762718   Sample    G    C        0      0        2 
   1    chr1_59772012     AAsi    C    A        0      0        2 
   1    chr1_59772012     AKia    C    A        0      0        2 
   1    chr1_59772012     AOna    C    A        0      0        2 
   1    chr1_59772012     ASom    C    A        0      0        2 
   1    chr1_59772012     HCab    C    A        0      0        2 
   1    chr1_59772012     HPrz    C    A        0      0        2 
   1    chr1_59772012     ZBoe    C    A        0      0        2 
   1    chr1_59772012     ZGre    C    A        0      0        2 
   1    chr1_59772012     ZHar    C    A        1      2        2 
   1    chr1_59772012   Sample    C    A        0      0        2 
   1    chr1_59853222     AAsi    A    T        0      0        2 
   1    chr1_59853222     AKia    A    T        0      0        2 
   1    chr1_59853222     AOna    A    T        0      0        2 
   1    chr1_59853222     ASom    A    T        0      0        2 
   1    chr1_59853222     HCab    A    T        0      0        2 
   1    chr1_59853222     HPrz    A    T        0      0        2 
   1    chr1_59853222     ZBoe    A    T        0      0        2 
   1    chr1_59853222     ZGre    A    T      0.5      1        2 
   1    chr1_59853222     ZHar    A    T        0      0        2 
   1    chr1_59853222   Sample    A    T        0      0        2 
   1    chr1_59863033     AAsi    C    G        0      0        2 
   1    chr1_59863033     AKia    C    G        0      0        2 
   1    chr1_59863033     AOna    C    G        0      0        2 
   1    chr1_59863033     ASom    C    G        0      0        2 
   1    chr1_59863033     HCab    C    G        1      2        2 
   1    chr1_59863033     HPrz    C    G        1      2        2 
   1    chr1_59863033     ZBoe    C    G        0      0        2 
   1    chr1_59863033     ZGre    C    G        0      0        2 
   1    chr1_59863033     ZHar    C    G        0      0        2 
   1    chr1_59863033   Sample    C    G        0      0        2 
   1    chr1_59899981     AAsi    A    C        0      0        2 
   1    chr1_59899981     AKia    A    C        0      0        2 
   1    chr1_59899981     AOna    A    C        0      0        2 
   1    chr1_59899981     ASom    A    C        0      0        2 
   1    chr1_59899981     HCab    A    C        0      0        2 
   1    chr1_59899981     HPrz    A    C        0      0        2 
   1    chr1_59899981     ZBoe    A    C        0      0        2 
   1    chr1_59899981     ZGre    A    C      0.5      1        2 
   1    chr1_59899981     ZHar    A    C        0      0        2 
   1    chr1_59899981   Sample    A    C        0      0        2 
   1    chr1_59911008     AAsi    T    G        0      0        2 
   1    chr1_59911008     AKia    T    G        0      0        2 
   1    chr1_59911008     AOna    T    G        0      0        2 
   1    chr1_59911008     ASom    T    G        0      0        2 
   1    chr1_59911008     HCab    T    G        0      0        2 
   1    chr1_59911008     HPrz    T    G        0      0        2 
   1    chr1_59911008     ZBoe    T    G      0.5      1        2 
   1    chr1_59911008     ZGre    T    G        0      0        2 
   1    chr1_59911008     ZHar    T    G        0      0        2 
   1    chr1_59911008   Sample    T    G        0      0        2 
   1    chr1_59932639     AAsi    C    G      0.5      1        2 
   1    chr1_59932639     AKia    C    G        0      0        2 
   1    chr1_59932639     AOna    C    G        0      0        2 
   1    chr1_59932639     ASom    C    G        0      0        2 
   1    chr1_59932639     HCab    C    G        0      0        2 
   1    chr1_59932639     HPrz    C    G        0      0        2 
   1    chr1_59932639     ZBoe    C    G        0      0        2 
   1    chr1_59932639     ZGre    C    G        0      0        2 
   1    chr1_59932639     ZHar    C    G        0      0        2 
   1    chr1_59932639   Sample    C    G        0      0        2 
   1    chr1_59943464     AAsi    T    G        0      0        2 
   1    chr1_59943464     AKia    T    G        0      0        2 
   1    chr1_59943464     AOna    T    G        0      0        2 
   1    chr1_59943464     ASom    T    G        0      0        2 
   1    chr1_59943464     HCab    T    G        1      2        2 
   1    chr1_59943464     HPrz    T    G      0.5      1        2 
   1    chr1_59943464     ZBoe    T    G        0      0        2 
   1    chr1_59943464     ZGre    T    G        0      0        2 
   1    chr1_59943464     ZHar    T    G        0      0        2 
   1    chr1_59943464   Sample    T    G        0      0        2 
   1    chr1_59957358     AAsi    G    T        0      0        2 
   1    chr1_59957358     AKia    G    T        1      2        2 
   1    chr1_59957358     AOna    G    T      0.5      1        2 
   1    chr1_59957358     ASom    G    T        0      0        2 
   1    chr1_59957358     HCab    G    T        0      0        2 
   1    chr1_59957358     HPrz    G    T        0      0        2 
   1    chr1_59957358     ZBoe    G    T        0      0        2 
   1    chr1_59957358     ZGre    G    T        0      0        2 
   1    chr1_59957358     ZHar    G    T        0      0        2 
   1    chr1_59957358   Sample    G    T        0      0        2 
   1    chr1_59972024     AAsi    G    C        0      0        2 
   1    chr1_59972024     AKia    G    C        0      0        2 
   1    chr1_59972024     AOna    G    C      0.5      1        2 
   1    chr1_59972024     ASom    G    C        0      0        2 
   1    chr1_59972024     HCab    G    C        0      0        2 
   1    chr1_59972024     HPrz    G    C        0      0        2 
   1    chr1_59972024     ZBoe    G    C        0      0        2 
   1    chr1_59972024     ZGre    G    C        0      0        2 
   1    chr1_59972024     ZHar    G    C        0      0        2 
   1    chr1_59972024   Sample    G    C        0      0        2 
   1    chr1_59975832     AAsi    G    C        0      0        2 
   1    chr1_59975832     AKia    G    C        0      0        2 
   1    chr1_59975832     AOna    G    C        0      0        2 
   1    chr1_59975832     ASom    G    C        0      0        2 
   1    chr1_59975832     HCab    G    C      0.5      1        2 
   1    chr1_59975832     HPrz    G    C        0      0        2 
   1    chr1_59975832     ZBoe    G    C        0      0        2 
   1    chr1_59975832     ZGre    G    C        0      0        2 
   1    chr1_59975832     ZHar    G    C        0      0        2 
   1    chr1_59975832   Sample    G    C        0      0        2 
   1    chr1_59994902     AAsi    G    C        0      0        2 
   1    chr1_59994902     AKia    G    C        1      2        2 
   1    chr1_59994902     AOna    G    C        1      2        2 
   1    chr1_59994902     ASom    G    C        0      0        2 
   1    chr1_59994902     HCab    G    C        0      0        2 
   1    chr1_59994902     HPrz    G    C        0      0        2 
   1    chr1_59994902     ZBoe    G    C        0      0        2 
   1    chr1_59994902     ZGre    G    C        0      0        2 
   1    chr1_59994902     ZHar    G    C        0      0        2 
   1    chr1_59994902   Sample    G    C        0      0        2 
   1    chr1_60013773     AAsi    A    C        0      0        2 
   1    chr1_60013773     AKia    A    C        0      0        2 
   1    chr1_60013773     AOna    A    C        0      0        2 
   1    chr1_60013773     ASom    A    C        0      0        2 
   1    chr1_60013773     HCab    A    C        1      2        2 
   1    chr1_60013773     HPrz    A    C        1      2        2 
   1    chr1_60013773     ZBoe    A    C        0      0        2 
   1    chr1_60013773     ZGre    A    C        0      0        2 
   1    chr1_60013773     ZHar    A    C        0      0        2 
   1    chr1_60013773   Sample    A    C        0      0        2 
   1    chr1_60037089     AAsi    A    C        0      0        2 
   1    chr1_60037089     AKia    A    C        0      0        2 
   1    chr1_60037089     AOna    A    C        0      0        2 
   1    chr1_60037089     ASom    A    C        0      0        2 
   1    chr1_60037089     HCab    A    C        0      0        2 
   1    chr1_60037089     HPrz    A    C        0      0        2 
   1    chr1_60037089     ZBoe    A    C        0      0        2 
   1    chr1_60037089     ZGre    A    C        1      2        2 
   1    chr1_60037089     ZHar    A    C        0      0        2 
   1    chr1_60037089   Sample    A    C        0      0        2 
   1    chr1_60041581     AAsi    A    T        0      0        2 
   1    chr1_60041581     AKia    A    T        0      0        2 
   1    chr1_60041581     AOna    A    T        0      0        2 
   1    chr1_60041581     ASom    A    T        0      0        2 
   1    chr1_60041581     HCab    A    T        1      2        2 
   1    chr1_60041581     HPrz    A    T        1      2        2 
   1    chr1_60041581     ZBoe    A    T        0      0        2 
   1    chr1_60041581     ZGre    A    T        0      0        2 
   1    chr1_60041581     ZHar    A    T        0      0        2 
   1    chr1_60041581   Sample    A    T        0      0        2 
   1    chr1_60055056     AAsi    A    T        0      0        2 
   1    chr1_60055056     AKia    A    T        0      0        2 
   1    chr1_60055056     AOna    A    T        0      0        2 
   1    chr1_60055056     ASom    A    T        0      0        2 
   1    chr1_60055056     HCab    A    T        0      0        2 
   1    chr1_60055056     HPrz    A    T        0      0        2 
   1    chr1_60055056     ZBoe    A    T        0      0        2 
   1    chr1_60055056     ZGre    A    T        0      0        2 
   1    chr1_60055056     ZHar    A    T        1      2        2 
   1    chr1_60055056   Sample    A    T        0      0        2 
   1    chr1_60062241     AAsi    T    G      0.5      1        2 
   1    chr1_60062241     AKia    T    G        0      0        2 
   1    chr1_60062241     AOna    T    G        0      0        2 
   1    chr1_60062241     ASom    T    G        0      0        2 
   1    chr1_60062241     HCab    T    G        0      0        2 
   1    chr1_60062241     HPrz    T    G        0      0        2 
   1    chr1_60062241     ZBoe    T    G        0      0        2 
   1    chr1_60062241     ZGre    T    G        0      0        2 
   1    chr1_60062241     ZHar    T    G        0      0        2 
   1    chr1_60062241   Sample    T    G        1      2        2 
   1    chr1_60067469     AAsi    T    A        0      0        2 
   1    chr1_60067469     AKia    T    A        0      0        2 
   1    chr1_60067469     AOna    T    A        0      0        2 
   1    chr1_60067469     ASom    T    A        0      0        2 
   1    chr1_60067469     HCab    T    A        0      0        2 
   1    chr1_60067469     HPrz    T    A        1      2        2 
   1    chr1_60067469     ZBoe    T    A        0      0        2 
   1    chr1_60067469     ZGre    T    A        0      0        2 
   1    chr1_60067469     ZHar    T    A        0      0        2 
   1    chr1_60067469   Sample    T    A        0      0        2 
   1    chr1_60067898     AAsi    C    G        0      0        2 
   1    chr1_60067898     AKia    C    G        0      0        2 
   1    chr1_60067898     AOna    C    G        0      0        2 
   1    chr1_60067898     ASom    C    G        0      0        2 
   1    chr1_60067898     HCab    C    G        0      0        2 
   1    chr1_60067898     HPrz    C    G        0      0        2 
   1    chr1_60067898     ZBoe    C    G        1      2        2 
   1    chr1_60067898     ZGre    C    G        1      2        2 
   1    chr1_60067898     ZHar    C    G        0      0        2 
   1    chr1_60067898   Sample    C    G        0      0        2 
   1    chr1_60071323     AAsi    G    C        0      0        2 
   1    chr1_60071323     AKia    G    C        0      0        2 
   1    chr1_60071323     AOna    G    C        0      0        2 
   1    chr1_60071323     ASom    G    C        0      0        2 
   1    chr1_60071323     HCab    G    C        1      2        2 
   1    chr1_60071323     HPrz    G    C        0      0        2 
   1    chr1_60071323     ZBoe    G    C        0      0        2 
   1    chr1_60071323     ZGre    G    C        0      0        2 
   1    chr1_60071323     ZHar    G    C        0      0        2 
   1    chr1_60071323   Sample    G    C        0      0        2 
   1    chr1_60077247     AAsi    T    A        0      0        2 
   1    chr1_60077247     AKia    T    A        0      0        2 
   1    chr1_60077247     AOna    T    A        0      0        2 
   1    chr1_60077247     ASom    T    A        0      0        2 
   1    chr1_60077247     HCab    T    A      0.5      1        2 
   1    chr1_60077247     HPrz    T    A        0      0        2 
   1    chr1_60077247     ZBoe    T    A        0      0        2 
   1    chr1_60077247     ZGre    T    A        0      0        2 
   1    chr1_60077247     ZHar    T    A        0      0        2 
   1    chr1_60077247   Sample    T    A        0      0        2 
   1    chr1_60107232     AAsi    T    A        0      0        2 
   1    chr1_60107232     AKia    T    A        0      0        2 
   1    chr1_60107232     AOna    T    A        0      0        2 
   1    chr1_60107232     ASom    T    A        0      0        2 
   1    chr1_60107232     HCab    T    A        1      2        2 
   1    chr1_60107232     HPrz    T    A        1      2        2 
   1    chr1_60107232     ZBoe    T    A        0      0        2 
   1    chr1_60107232     ZGre    T    A        0      0        2 
   1    chr1_60107232     ZHar    T    A        0      0        2 
   1    chr1_60107232   Sample    T    A        0      0        2 
   1    chr1_60121251     AAsi    T    G        1      2        2 
   1    chr1_60121251     AKia    T    G        0      0        2 
   1    chr1_60121251     AOna    T    G        0      0        2 
   1    chr1_60121251     ASom    T    G        0      0        2 
   1    chr1_60121251     HCab    T    G        0      0        2 
   1    chr1_60121251     HPrz    T    G        0      0        2 
   1    chr1_60121251     ZBoe    T    G        0      0        2 
   1    chr1_60121251     ZGre    T    G        0      0        2 
   1    chr1_60121251     ZHar    T    G        0      0        2 
   1    chr1_60121251   Sample    T    G        1      2        2 
   1    chr1_60146606     AAsi    A    C        0      0        2 
   1    chr1_60146606     AKia    A    C        0      0        2 
   1    chr1_60146606     AOna    A    C        0      0        2 
   1    chr1_60146606     ASom    A    C        0      0        2 
   1    chr1_60146606     HCab    A    C        0      0        2 
   1    chr1_60146606     HPrz    A    C        0      0        2 
   1    chr1_60146606     ZBoe    A    C        0      0        2 
   1    chr1_60146606     ZGre    A    C        0      0        2 
   1    chr1_60146606     ZHar    A    C      0.5      1        2 
   1    chr1_60146606   Sample    A    C        0      0        2 
   1    chr1_60168801     AAsi    C    A        0      0        2 
   1    chr1_60168801     AKia    C    A        0      0        2 
   1    chr1_60168801     AOna    C    A        0      0        2 
   1    chr1_60168801     ASom    C    A        0      0        2 
   1    chr1_60168801     HCab    C    A        1      2        2 
   1    chr1_60168801     HPrz    C    A        1      2        2 
   1    chr1_60168801     ZBoe    C    A        0      0        2 
   1    chr1_60168801     ZGre    C    A        0      0        2 
   1    chr1_60168801     ZHar    C    A        0      0        2 
   1    chr1_60168801   Sample    C    A        0      0        2 
   1    chr1_60172623     AAsi    T    G        0      0        2 
   1    chr1_60172623     AKia    T    G        0      0        2 
   1    chr1_60172623     AOna    T    G        0      0        2 
   1    chr1_60172623     ASom    T    G        1      2        2 
   1    chr1_60172623     HCab    T    G        0      0        2 
   1    chr1_60172623     HPrz    T    G        0      0        2 
   1    chr1_60172623     ZBoe    T    G        0      0        2 
   1    chr1_60172623     ZGre    T    G        0      0        2 
   1    chr1_60172623     ZHar    T    G        0      0        2 
   1    chr1_60172623   Sample    T    G        0      0        2 
   1    chr1_60173920     AAsi    G    T        0      0        2 
   1    chr1_60173920     AKia    G    T        0      0        2 
   1    chr1_60173920     AOna    G    T        0      0        2 
   1    chr1_60173920     ASom    G    T        0      0        2 
   1    chr1_60173920     HCab    G    T        1      2        2 
   1    chr1_60173920     HPrz    G    T        1      2        2 
   1    chr1_60173920     ZBoe    G    T        0      0        2 
   1    chr1_60173920     ZGre    G    T        0      0        2 
   1    chr1_60173920     ZHar    G    T        0      0        2 
   1    chr1_60173920   Sample    G    T        0      0        2 
   1    chr1_60179472     AAsi    A    T        1      2        2 
   1    chr1_60179472     AKia    A    T        0      0        2 
   1    chr1_60179472     AOna    A    T        0      0        2 
   1    chr1_60179472     ASom    A    T        1      2        2 
   1    chr1_60179472     HCab    A    T        0      0        2 
   1    chr1_60179472     HPrz    A    T        0      0        2 
   1    chr1_60179472     ZBoe    A    T        0      0        2 
   1    chr1_60179472     ZGre    A    T        0      0        2 
   1    chr1_60179472     ZHar    A    T        0      0        2 
   1    chr1_60179472   Sample    A    T        1      2        2 
   1    chr1_60187329     AAsi    G    T        0      0        2 
   1    chr1_60187329     AKia    G    T        0      0        2 
   1    chr1_60187329     AOna    G    T        0      0        2 
   1    chr1_60187329     ASom    G    T        0      0        2 
   1    chr1_60187329     HCab    G    T        0      0        2 
   1    chr1_60187329     HPrz    G    T        0      0        2 
   1    chr1_60187329     ZBoe    G    T      0.5      1        2 
   1    chr1_60187329     ZGre    G    T        0      0        2 
   1    chr1_60187329     ZHar    G    T        0      0        2 
   1    chr1_60187329   Sample    G    T        0      0        2 
   1    chr1_60236157     AAsi    A    T        0      0        2 
   1    chr1_60236157     AKia    A    T        0      0        2 
   1    chr1_60236157     AOna    A    T        0      0        2 
   1    chr1_60236157     ASom    A    T        0      0        2 
   1    chr1_60236157     HCab    A    T        1      2        2 
   1    chr1_60236157     HPrz    A    T        1      2        2 
   1    chr1_60236157     ZBoe    A    T        0      0        2 
   1    chr1_60236157     ZGre    A    T        0      0        2 
   1    chr1_60236157     ZHar    A    T        0      0        2 
   1    chr1_60236157   Sample    A    T        0      0        2 
   1    chr1_60240459     AAsi    A    T        0      0        2 
   1    chr1_60240459     AKia    A    T        0      0        2 
   1    chr1_60240459     AOna    A    T        0      0        2 
   1    chr1_60240459     ASom    A    T        1      2        2 
   1    chr1_60240459     HCab    A    T        0      0        2 
   1    chr1_60240459     HPrz    A    T        0      0        2 
   1    chr1_60240459     ZBoe    A    T        0      0        2 
   1    chr1_60240459     ZGre    A    T        0      0        2 
   1    chr1_60240459     ZHar    A    T        0      0        2 
   1    chr1_60240459   Sample    A    T        0      0        2 
   1    chr1_60273012     AAsi    T    G        0      0        2 
   1    chr1_60273012     AKia    T    G        0      0        2 
   1    chr1_60273012     AOna    T    G        0      0        2 
   1    chr1_60273012     ASom    T    G        0      0        2 
   1    chr1_60273012     HCab    T    G        1      2        2 
   1    chr1_60273012     HPrz    T    G        1      2        2 
   1    chr1_60273012     ZBoe    T    G        0      0        2 
   1    chr1_60273012     ZGre    T    G        0      0        2 
   1    chr1_60273012     ZHar    T    G        0      0        2 
   1    chr1_60273012   Sample    T    G        0      0        2 
   1    chr1_60274554     AAsi    C    G        0      0        2 
   1    chr1_60274554     AKia    C    G        0      0        2 
   1    chr1_60274554     AOna    C    G        0      0        2 
   1    chr1_60274554     ASom    C    G        0      0        2 
   1    chr1_60274554     HCab    C    G        0      0        2 
   1    chr1_60274554     HPrz    C    G        0      0        2 
   1    chr1_60274554     ZBoe    C    G        0      0        2 
   1    chr1_60274554     ZGre    C    G        1      2        2 
   1    chr1_60274554     ZHar    C    G        0      0        2 
   1    chr1_60274554   Sample    C    G        0      0        2 
   1    chr1_60298870     AAsi    C    A        0      0        2 
   1    chr1_60298870     AKia    C    A        0      0        2 
   1    chr1_60298870     AOna    C    A        0      0        2 
   1    chr1_60298870     ASom    C    A        0      0        2 
   1    chr1_60298870     HCab    C    A        0      0        2 
   1    chr1_60298870     HPrz    C    A        0      0        2 
   1    chr1_60298870     ZBoe    C    A        0      0        2 
   1    chr1_60298870     ZGre    C    A        1      2        2 
   1    chr1_60298870     ZHar    C    A        0      0        2 
   1    chr1_60298870   Sample    C    A        0      0        2 
   1    chr1_60304854     AAsi    G    C        0      0        2 
   1    chr1_60304854     AKia    G    C        0      0        2 
   1    chr1_60304854     AOna    G    C        0      0        2 
   1    chr1_60304854     ASom    G    C        0      0        2 
   1    chr1_60304854     HCab    G    C        0      0        2 
   1    chr1_60304854     HPrz    G    C      0.5      1        2 
   1    chr1_60304854     ZBoe    G    C        0      0        2 
   1    chr1_60304854     ZGre    G    C        0      0        2 
   1    chr1_60304854     ZHar    G    C        0      0        2 
   1    chr1_60304854   Sample    G    C        0      0        2 
   1    chr1_60343445     AAsi    T    G        0      0        2 
   1    chr1_60343445     AKia    T    G        0      0        2 
   1    chr1_60343445     AOna    T    G        0      0        2 
   1    chr1_60343445     ASom    T    G        0      0        2 
   1    chr1_60343445     HCab    T    G        1      2        2 
   1    chr1_60343445     HPrz    T    G        1      2        2 
   1    chr1_60343445     ZBoe    T    G        0      0        2 
   1    chr1_60343445     ZGre    T    G        0      0        2 
   1    chr1_60343445     ZHar    T    G        0      0        2 
   1    chr1_60343445   Sample    T    G        0      0        2 
   1    chr1_60352244     AAsi    C    A        0      0        2 
   1    chr1_60352244     AKia    C    A        0      0        2 
   1    chr1_60352244     AOna    C    A        0      0        2 
   1    chr1_60352244     ASom    C    A        0      0        2 
   1    chr1_60352244     HCab    C    A        1      2        2 
   1    chr1_60352244     HPrz    C    A        1      2        2 
   1    chr1_60352244     ZBoe    C    A        0      0        2 
   1    chr1_60352244     ZGre    C    A        0      0        2 
   1    chr1_60352244     ZHar    C    A        0      0        2 
   1    chr1_60352244   Sample    C    A        0      0        2 
   1    chr1_60374565     AAsi    T    A        0      0        2 
   1    chr1_60374565     AKia    T    A        0      0        2 
   1    chr1_60374565     AOna    T    A        0      0        2 
   1    chr1_60374565     ASom    T    A        0      0        2 
   1    chr1_60374565     HCab    T    A        1      2        2 
   1    chr1_60374565     HPrz    T    A        1      2        2 
   1    chr1_60374565     ZBoe    T    A        0      0        2 
   1    chr1_60374565     ZGre    T    A        0      0        2 
   1    chr1_60374565     ZHar    T    A        0      0        2 
   1    chr1_60374565   Sample    T    A        0      0        2 
   1    chr1_60380539     AAsi    C    G        0      0        2 
   1    chr1_60380539     AKia    C    G        0      0        2 
   1    chr1_60380539     AOna    C    G        0      0        2 
   1    chr1_60380539     ASom    C    G        0      0        2 
   1    chr1_60380539     HCab    C    G        0      0        2 
   1    chr1_60380539     HPrz    C    G        0      0        2 
   1    chr1_60380539     ZBoe    C    G        0      0        2 
   1    chr1_60380539     ZGre    C    G      0.5      1        2 
   1    chr1_60380539     ZHar    C    G        0      0        2 
   1    chr1_60380539   Sample    C    G        0      0        2 
   1    chr1_60408599     AAsi    C    G        0      0        2 
   1    chr1_60408599     AKia    C    G        0      0        2 
   1    chr1_60408599     AOna    C    G        0      0        2 
   1    chr1_60408599     ASom    C    G        0      0        2 
   1    chr1_60408599     HCab    C    G        0      0        2 
   1    chr1_60408599     HPrz    C    G      0.5      1        2 
   1    chr1_60408599     ZBoe    C    G        0      0        2 
   1    chr1_60408599     ZGre    C    G        0      0        2 
   1    chr1_60408599     ZHar    C    G        0      0        2 
   1    chr1_60408599   Sample    C    G        0      0        2 
   1    chr1_60411233     AAsi    T    G        0      0        2 
   1    chr1_60411233     AKia    T    G        0      0        2 
   1    chr1_60411233     AOna    T    G        0      0        2 
   1    chr1_60411233     ASom    T    G        0      0        2 
   1    chr1_60411233     HCab    T    G        0      0        2 
   1    chr1_60411233     HPrz    T    G        0      0        2 
   1    chr1_60411233     ZBoe    T    G      0.5      1        2 
   1    chr1_60411233     ZGre    T    G        0      0        2 
   1    chr1_60411233     ZHar    T    G        0      0        2 
   1    chr1_60411233   Sample    T    G        0      0        2 
   1    chr1_60413079     AAsi    A    T        0      0        2 
   1    chr1_60413079     AKia    A    T        0      0        2 
   1    chr1_60413079     AOna    A    T        0      0        2 
   1    chr1_60413079     ASom    A    T        0      0        2 
   1    chr1_60413079     HCab    A    T      0.5      1        2 
   1    chr1_60413079     HPrz    A    T        0      0        2 
   1    chr1_60413079     ZBoe    A    T        0      0        2 
   1    chr1_60413079     ZGre    A    T        0      0        2 
   1    chr1_60413079     ZHar    A    T        0      0        2 
   1    chr1_60413079   Sample    A    T        0      0        2 
   1    chr1_60435496     AAsi    T    G        0      0        2 
   1    chr1_60435496     AKia    T    G        0      0        2 
   1    chr1_60435496     AOna    T    G        0      0        2 
   1    chr1_60435496     ASom    T    G        0      0        2 
   1    chr1_60435496     HCab    T    G        0      0        2 
   1    chr1_60435496     HPrz    T    G        0      0        2 
   1    chr1_60435496     ZBoe    T    G      0.5      1        2 
   1    chr1_60435496     ZGre    T    G        0      0        2 
   1    chr1_60435496     ZHar    T    G        0      0        2 
   1    chr1_60435496   Sample    T    G        0      0        2 
   1    chr1_60441419     AAsi    C    G        0      0        2 
   1    chr1_60441419     AKia    C    G        0      0        2 
   1    chr1_60441419     AOna    C    G        0      0        2 
   1    chr1_60441419     ASom    C    G        0      0        2 
   1    chr1_60441419     HCab    C    G        1      2        2 
   1    chr1_60441419     HPrz    C    G        1      2        2 
   1    chr1_60441419     ZBoe    C    G        0      0        2 
   1    chr1_60441419     ZGre    C    G        0      0        2 
   1    chr1_60441419     ZHar    C    G        0      0        2 
   1    chr1_60441419   Sample    C    G        1      2        2 
   1    chr1_60527645     AAsi    G    T        0      0        2 
   1    chr1_60527645     AKia    G    T        0      0        2 
   1    chr1_60527645     AOna    G    T        0      0        2 
   1    chr1_60527645     ASom    G    T      0.5      1        2 
   1    chr1_60527645     HCab    G    T        0      0        2 
   1    chr1_60527645     HPrz    G    T        0      0        2 
   1    chr1_60527645     ZBoe    G    T        0      0        2 
   1    chr1_60527645     ZGre    G    T        0      0        2 
   1    chr1_60527645     ZHar    G    T        0      0        2 
   1    chr1_60527645   Sample    G    T        0      0        2 
   1    chr1_60532415     AAsi    A    C        0      0        2 
   1    chr1_60532415     AKia    A    C        0      0        2 
   1    chr1_60532415     AOna    A    C        0      0        2 
   1    chr1_60532415     ASom    A    C      0.5      1        2 
   1    chr1_60532415     HCab    A    C        0      0        2 
   1    chr1_60532415     HPrz    A    C        0      0        2 
   1    chr1_60532415     ZBoe    A    C        0      0        2 
   1    chr1_60532415     ZGre    A    C        0      0        2 
   1    chr1_60532415     ZHar    A    C        0      0        2 
   1    chr1_60532415   Sample    A    C        0      0        2 
   1    chr1_60552847     AAsi    G    T        0      0        2 
   1    chr1_60552847     AKia    G    T        0      0        2 
   1    chr1_60552847     AOna    G    T        0      0        2 
   1    chr1_60552847     ASom    G    T        0      0        2 
   1    chr1_60552847     HCab    G    T        0      0        2 
   1    chr1_60552847     HPrz    G    T        0      0        2 
   1    chr1_60552847     ZBoe    G    T        1      2        2 
   1    chr1_60552847     ZGre    G    T        1      2        2 
   1    chr1_60552847     ZHar    G    T        1      2        2 
   1    chr1_60552847   Sample    G    T        0      0        2 
   1    chr1_60587815     AAsi    A    C        0      0        2 
   1    chr1_60587815     AKia    A    C        0      0        2 
   1    chr1_60587815     AOna    A    C        0      0        2 
   1    chr1_60587815     ASom    A    C        0      0        2 
   1    chr1_60587815     HCab    A    C      0.5      1        2 
   1    chr1_60587815     HPrz    A    C        0      0        2 
   1    chr1_60587815     ZBoe    A    C        0      0        2 
   1    chr1_60587815     ZGre    A    C        0      0        2 
   1    chr1_60587815     ZHar    A    C        0      0        2 
   1    chr1_60587815   Sample    A    C        0      0        2 
   1    chr1_60596087     AAsi    T    G        0      0        2 
   1    chr1_60596087     AKia    T    G        0      0        2 
   1    chr1_60596087     AOna    T    G        0      0        2 
   1    chr1_60596087     ASom    T    G        1      2        2 
   1    chr1_60596087     HCab    T    G        0      0        2 
   1    chr1_60596087     HPrz    T    G        0      0        2 
   1    chr1_60596087     ZBoe    T    G        0      0        2 
   1    chr1_60596087     ZGre    T    G        0      0        2 
   1    chr1_60596087     ZHar    T    G        0      0        2 
   1    chr1_60596087   Sample    T    G        0      0        2 
   1    chr1_60619051     AAsi    C    A        0      0        2 
   1    chr1_60619051     AKia    C    A        0      0        2 
   1    chr1_60619051     AOna    C    A        0      0        2 
   1    chr1_60619051     ASom    C    A        0      0        2 
   1    chr1_60619051     HCab    C    A        1      2        2 
   1    chr1_60619051     HPrz    C    A        1      2        2 
   1    chr1_60619051     ZBoe    C    A        0      0        2 
   1    chr1_60619051     ZGre    C    A        0      0        2 
   1    chr1_60619051     ZHar    C    A        0      0        2 
   1    chr1_60619051   Sample    C    A        0      0        2 
   1    chr1_60638007     AAsi    G    C        0      0        2 
   1    chr1_60638007     AKia    G    C        0      0        2 
   1    chr1_60638007     AOna    G    C        0      0        2 
   1    chr1_60638007     ASom    G    C        0      0        2 
   1    chr1_60638007     HCab    G    C        0      0        2 
   1    chr1_60638007     HPrz    G    C        1      2        2 
   1    chr1_60638007     ZBoe    G    C        0      0        2 
   1    chr1_60638007     ZGre    G    C        0      0        2 
   1    chr1_60638007     ZHar    G    C        0      0        2 
   1    chr1_60638007   Sample    G    C        0      0        2 
   1    chr1_60643672     AAsi    T    G        0      0        2 
   1    chr1_60643672     AKia    T    G        0      0        2 
   1    chr1_60643672     AOna    T    G        0      0        2 
   1    chr1_60643672     ASom    T    G        0      0        2 
   1    chr1_60643672     HCab    T    G        0      0        2 
   1    chr1_60643672     HPrz    T    G        0      0        2 
   1    chr1_60643672     ZBoe    T    G      0.5      1        2 
   1    chr1_60643672     ZGre    T    G        0      0        2 
   1    chr1_60643672     ZHar    T    G        0      0        2 
   1    chr1_60643672   Sample    T    G        0      0        2 
   1    chr1_60656627     AAsi    A    T        1      2        2 
   1    chr1_60656627     AKia    A    T        0      0        2 
   1    chr1_60656627     AOna    A    T        0      0        2 
   1    chr1_60656627     ASom    A    T        0      0        2 
   1    chr1_60656627     HCab    A    T        1      2        2 
   1    chr1_60656627     HPrz    A    T        1      2        2 
   1    chr1_60656627     ZBoe    A    T        0      0        2 
   1    chr1_60656627     ZGre    A    T        0      0        2 
   1    chr1_60656627     ZHar    A    T        0      0        2 
   1    chr1_60656627   Sample    A    T        1      2        2 
   1    chr1_60664780     AAsi    G    T        0      0        2 
   1    chr1_60664780     AKia    G    T        1      2        2 
   1    chr1_60664780     AOna    G    T        1      2        2 
   1    chr1_60664780     ASom    G    T        0      0        2 
   1    chr1_60664780     HCab    G    T        0      0        2 
   1    chr1_60664780     HPrz    G    T        0      0        2 
   1    chr1_60664780     ZBoe    G    T        0      0        2 
   1    chr1_60664780     ZGre    G    T        0      0        2 
   1    chr1_60664780     ZHar    G    T        0      0        2 
   1    chr1_60664780   Sample    G    T        0      0        2 
   1    chr1_60665823     AAsi    C    A        0      0        2 
   1    chr1_60665823     AKia    C    A        1      2        2 
   1    chr1_60665823     AOna    C    A        0      0        2 
   1    chr1_60665823     ASom    C    A        0      0        2 
   1    chr1_60665823     HCab    C    A        0      0        2 
   1    chr1_60665823     HPrz    C    A        0      0        2 
   1    chr1_60665823     ZBoe    C    A        0      0        2 
   1    chr1_60665823     ZGre    C    A        0      0        2 
   1    chr1_60665823     ZHar    C    A        0      0        2 
   1    chr1_60665823   Sample    C    A        0      0        2 
   1    chr1_60792638     AAsi    G    C        0      0        2 
   1    chr1_60792638     AKia    G    C        0      0        2 
   1    chr1_60792638     AOna    G    C        1      2        2 
   1    chr1_60792638     ASom    G    C        0      0        2 
   1    chr1_60792638     HCab    G    C        0      0        2 
   1    chr1_60792638     HPrz    G    C        0      0        2 
   1    chr1_60792638     ZBoe    G    C        0      0        2 
   1    chr1_60792638     ZGre    G    C        0      0        2 
   1    chr1_60792638     ZHar    G    C        0      0        2 
   1    chr1_60792638   Sample    G    C        0      0        2 
   1    chr1_60817774     AAsi    A    C        0      0        2 
   1    chr1_60817774     AKia    A    C        1      2        2 
   1    chr1_60817774     AOna    A    C        1      2        2 
   1    chr1_60817774     ASom    A    C        0      0        2 
   1    chr1_60817774     HCab    A    C        0      0        2 
   1    chr1_60817774     HPrz    A    C        0      0        2 
   1    chr1_60817774     ZBoe    A    C        0      0        2 
   1    chr1_60817774     ZGre    A    C        0      0        2 
   1    chr1_60817774     ZHar    A    C        0      0        2 
   1    chr1_60817774   Sample    A    C        0      0        2 
   1    chr1_60819084     AAsi    A    C        0      0        2 
   1    chr1_60819084     AKia    A    C        0      0        2 
   1    chr1_60819084     AOna    A    C        0      0        2 
   1    chr1_60819084     ASom    A    C        1      2        2 
   1    chr1_60819084     HCab    A    C        0      0        2 
   1    chr1_60819084     HPrz    A    C        0      0        2 
   1    chr1_60819084     ZBoe    A    C        0      0        2 
   1    chr1_60819084     ZGre    A    C        0      0        2 
   1    chr1_60819084     ZHar    A    C        0      0        2 
   1    chr1_60819084   Sample    A    C        0      0        2 
   1    chr1_60826188     AAsi    A    T        0      0        2 
   1    chr1_60826188     AKia    A    T        0      0        2 
   1    chr1_60826188     AOna    A    T      0.5      1        2 
   1    chr1_60826188     ASom    A    T        0      0        2 
   1    chr1_60826188     HCab    A    T        0      0        2 
   1    chr1_60826188     HPrz    A    T        0      0        2 
   1    chr1_60826188     ZBoe    A    T        0      0        2 
   1    chr1_60826188     ZGre    A    T        0      0        2 
   1    chr1_60826188     ZHar    A    T        0      0        2 
   1    chr1_60826188   Sample    A    T        0      0        2 
   1    chr1_60833406     AAsi    G    T        0      0        2 
   1    chr1_60833406     AKia    G    T        0      0        2 
   1    chr1_60833406     AOna    G    T        0      0        2 
   1    chr1_60833406     ASom    G    T        0      0        2 
   1    chr1_60833406     HCab    G    T      0.5      1        2 
   1    chr1_60833406     HPrz    G    T        0      0        2 
   1    chr1_60833406     ZBoe    G    T        0      0        2 
   1    chr1_60833406     ZGre    G    T        0      0        2 
   1    chr1_60833406     ZHar    G    T        0      0        2 
   1    chr1_60833406   Sample    G    T        0      0        2 
   1    chr1_60852584     AAsi    A    C      0.5      1        2 
   1    chr1_60852584     AKia    A    C        0      0        2 
   1    chr1_60852584     AOna    A    C        0      0        2 
   1    chr1_60852584     ASom    A    C        0      0        2 
   1    chr1_60852584     HCab    A    C        0      0        2 
   1    chr1_60852584     HPrz    A    C        0      0        2 
   1    chr1_60852584     ZBoe    A    C        0      0        2 
   1    chr1_60852584     ZGre    A    C        0      0        2 
   1    chr1_60852584     ZHar    A    C        0      0        2 
   1    chr1_60852584   Sample    A    C        1      2        2 
   1    chr1_60897233     AAsi    G    C        1      2        2 
   1    chr1_60897233     AKia    G    C        0      0        2 
   1    chr1_60897233     AOna    G    C        0      0        2 
   1    chr1_60897233     ASom    G    C        1      2        2 
   1    chr1_60897233     HCab    G    C        0      0        2 
   1    chr1_60897233     HPrz    G    C        0      0        2 
   1    chr1_60897233     ZBoe    G    C        0      0        2 
   1    chr1_60897233     ZGre    G    C        0      0        2 
   1    chr1_60897233     ZHar    G    C        0      0        2 
   1    chr1_60897233   Sample    G    C        1      2        2 
   1    chr1_60897893     AAsi    G    C        0      0        2 
   1    chr1_60897893     AKia    G    C        0      0        2 
   1    chr1_60897893     AOna    G    C        0      0        2 
   1    chr1_60897893     ASom    G    C        0      0        2 
   1    chr1_60897893     HCab    G    C        0      0        2 
   1    chr1_60897893     HPrz    G    C        1      2        2 
   1    chr1_60897893     ZBoe    G    C        0      0        2 
   1    chr1_60897893     ZGre    G    C        0      0        2 
   1    chr1_60897893     ZHar    G    C        0      0        2 
   1    chr1_60897893   Sample    G    C        0      0        2 
   1    chr1_60919265     AAsi    T    A        0      0        2 
   1    chr1_60919265     AKia    T    A        1      2        2 
   1    chr1_60919265     AOna    T    A        1      2        2 
   1    chr1_60919265     ASom    T    A        0      0        2 
   1    chr1_60919265     HCab    T    A        0      0        2 
   1    chr1_60919265     HPrz    T    A        0      0        2 
   1    chr1_60919265     ZBoe    T    A        0      0        2 
   1    chr1_60919265     ZGre    T    A        0      0        2 
   1    chr1_60919265     ZHar    T    A        0      0        2 
   1    chr1_60919265   Sample    T    A        0      0        2 
   1    chr1_60939653     AAsi    C    G        0      0        2 
   1    chr1_60939653     AKia    C    G        0      0        2 
   1    chr1_60939653     AOna    C    G        0      0        2 
   1    chr1_60939653     ASom    C    G        0      0        2 
   1    chr1_60939653     HCab    C    G        0      0        2 
   1    chr1_60939653     HPrz    C    G        0      0        2 
   1    chr1_60939653     ZBoe    C    G      0.5      1        2 
   1    chr1_60939653     ZGre    C    G        0      0        2 
   1    chr1_60939653     ZHar    C    G        0      0        2 
   1    chr1_60939653   Sample    C    G        0      0        2 
   1    chr1_60963856     AAsi    C    A        0      0        2 
   1    chr1_60963856     AKia    C    A        0      0        2 
   1    chr1_60963856     AOna    C    A      0.5      1        2 
   1    chr1_60963856     ASom    C    A        0      0        2 
   1    chr1_60963856     HCab    C    A        0      0        2 
   1    chr1_60963856     HPrz    C    A        0      0        2 
   1    chr1_60963856     ZBoe    C    A        0      0        2 
   1    chr1_60963856     ZGre    C    A        0      0        2 
   1    chr1_60963856     ZHar    C    A        0      0        2 
   1    chr1_60963856   Sample    C    A        0      0        2 
   1    chr1_60966683     AAsi    C    A        0      0        2 
   1    chr1_60966683     AKia    C    A        0      0        2 
   1    chr1_60966683     AOna    C    A        0      0        2 
   1    chr1_60966683     ASom    C    A        0      0        2 
   1    chr1_60966683     HCab    C    A        1      2        2 
   1    chr1_60966683     HPrz    C    A        1      2        2 
   1    chr1_60966683     ZBoe    C    A        0      0        2 
   1    chr1_60966683     ZGre    C    A        0      0        2 
   1    chr1_60966683     ZHar    C    A        0      0        2 
   1    chr1_60966683   Sample    C    A        0      0        2 
   1    chr1_60987667     AAsi    T    G        0      0        2 
   1    chr1_60987667     AKia    T    G        0      0        2 
   1    chr1_60987667     AOna    T    G        0      0        2 
   1    chr1_60987667     ASom    T    G        0      0        2 
   1    chr1_60987667     HCab    T    G        1      2        2 
   1    chr1_60987667     HPrz    T    G        1      2        2 
   1    chr1_60987667     ZBoe    T    G        0      0        2 
   1    chr1_60987667     ZGre    T    G        0      0        2 
   1    chr1_60987667     ZHar    T    G        0      0        2 
   1    chr1_60987667   Sample    T    G        0      0        2 
   1    chr1_61011141     AAsi    T    G        0      0        2 
   1    chr1_61011141     AKia    T    G        0      0        2 
   1    chr1_61011141     AOna    T    G        0      0        2 
   1    chr1_61011141     ASom    T    G        0      0        2 
   1    chr1_61011141     HCab    T    G        0      0        2 
   1    chr1_61011141     HPrz    T    G      0.5      1        2 
   1    chr1_61011141     ZBoe    T    G        0      0        2 
   1    chr1_61011141     ZGre    T    G        0      0        2 
   1    chr1_61011141     ZHar    T    G        0      0        2 
   1    chr1_61011141   Sample    T    G        0      0        2 
   1    chr1_61015343     AAsi    C    A        0      0        2 
   1    chr1_61015343     AKia    C    A        0      0        2 
   1    chr1_61015343     AOna    C    A        0      0        2 
   1    chr1_61015343     ASom    C    A        0      0        2 
   1    chr1_61015343     HCab    C    A        0      0        2 
   1    chr1_61015343     HPrz    C    A        0      0        2 
   1    chr1_61015343     ZBoe    C    A      0.5      1        2 
   1    chr1_61015343     ZGre    C    A        0      0        2 
   1    chr1_61015343     ZHar    C    A        0      0        2 
   1    chr1_61015343   Sample    C    A        0      0        2 
   1    chr1_61095503     AAsi    G    C        0      0        2 
   1    chr1_61095503     AKia    G    C        0      0        2 
   1    chr1_61095503     AOna    G    C        0      0        2 
   1    chr1_61095503     ASom    G    C        0      0        2 
   1    chr1_61095503     HCab    G    C        1      2        2 
   1    chr1_61095503     HPrz    G    C        1      2        2 
   1    chr1_61095503     ZBoe    G    C        0      0        2 
   1    chr1_61095503     ZGre    G    C        0      0        2 
   1    chr1_61095503     ZHar    G    C        0      0        2 
   1    chr1_61095503   Sample    G    C        0      0        2 
   1    chr1_61114088     AAsi    C    A        0      0        2 
   1    chr1_61114088     AKia    C    A        0      0        2 
   1    chr1_61114088     AOna    C    A        0      0        2 
   1    chr1_61114088     ASom    C    A        0      0        2 
   1    chr1_61114088     HCab    C    A        1      2        2 
   1    chr1_61114088     HPrz    C    A        1      2        2 
   1    chr1_61114088     ZBoe    C    A        0      0        2 
   1    chr1_61114088     ZGre    C    A        0      0        2 
   1    chr1_61114088     ZHar    C    A        0      0        2 
   1    chr1_61114088   Sample    C    A        0      0        2 
   1    chr1_61128085     AAsi    C    A        0      0        2 
   1    chr1_61128085     AKia    C    A        0      0        2 
   1    chr1_61128085     AOna    C    A        0      0        2 
   1    chr1_61128085     ASom    C    A        0      0        2 
   1    chr1_61128085     HCab    C    A        1      2        2 
   1    chr1_61128085     HPrz    C    A        1      2        2 
   1    chr1_61128085     ZBoe    C    A        0      0        2 
   1    chr1_61128085     ZGre    C    A        0      0        2 
   1    chr1_61128085     ZHar    C    A        0      0        2 
   1    chr1_61128085   Sample    C    A        0      0        2 
   1    chr1_61135315     AAsi    C    A        0      0        2 
   1    chr1_61135315     AKia    C    A        0      0        2 
   1    chr1_61135315     AOna    C    A        0      0        2 
   1    chr1_61135315     ASom    C    A        0      0        2 
   1    chr1_61135315     HCab    C    A        1      2        2 
   1    chr1_61135315     HPrz    C    A        1      2        2 
   1    chr1_61135315     ZBoe    C    A        0      0        2 
   1    chr1_61135315     ZGre    C    A        0      0        2 
   1    chr1_61135315     ZHar    C    A        0      0        2 
   1    chr1_61135315   Sample    C    A        0      0        2 
   1    chr1_61138220     AAsi    G    T        0      0        2 
   1    chr1_61138220     AKia    G    T        0      0        2 
   1    chr1_61138220     AOna    G    T        0      0        2 
   1    chr1_61138220     ASom    G    T        0      0        2 
   1    chr1_61138220     HCab    G    T        1      2        2 
   1    chr1_61138220     HPrz    G    T        1      2        2 
   1    chr1_61138220     ZBoe    G    T        0      0        2 
   1    chr1_61138220     ZGre    G    T        0      0        2 
   1    chr1_61138220     ZHar    G    T        0      0        2 
   1    chr1_61138220   Sample    G    T        0      0        2 
   1    chr1_61183256     AAsi    G    C        0      0        2 
   1    chr1_61183256     AKia    G    C        0      0        2 
   1    chr1_61183256     AOna    G    C        0      0        2 
   1    chr1_61183256     ASom    G    C        0      0        2 
   1    chr1_61183256     HCab    G    C        0      0        2 
   1    chr1_61183256     HPrz    G    C        0      0        2 
   1    chr1_61183256     ZBoe    G    C        0      0        2 
   1    chr1_61183256     ZGre    G    C        1      2        2 
   1    chr1_61183256     ZHar    G    C        0      0        2 
   1    chr1_61183256   Sample    G    C        0      0        2 
   1    chr1_61183493     AAsi    T    G        0      0        2 
   1    chr1_61183493     AKia    T    G        0      0        2 
   1    chr1_61183493     AOna    T    G        0      0        2 
   1    chr1_61183493     ASom    T    G        0      0        2 
   1    chr1_61183493     HCab    T    G        0      0        2 
   1    chr1_61183493     HPrz    T    G        0      0        2 
   1    chr1_61183493     ZBoe    T    G        0      0        2 
   1    chr1_61183493     ZGre    T    G      0.5      1        2 
   1    chr1_61183493     ZHar    T    G        0      0        2 
   1    chr1_61183493   Sample    T    G        0      0        2 
   1    chr1_61196887     AAsi    T    G        1      2        2 
   1    chr1_61196887     AKia    T    G        0      0        2 
   1    chr1_61196887     AOna    T    G        0      0        2 
   1    chr1_61196887     ASom    T    G        1      2        2 
   1    chr1_61196887     HCab    T    G        0      0        2 
   1    chr1_61196887     HPrz    T    G        0      0        2 
   1    chr1_61196887     ZBoe    T    G        0      0        2 
   1    chr1_61196887     ZGre    T    G        0      0        2 
   1    chr1_61196887     ZHar    T    G        0      0        2 
   1    chr1_61196887   Sample    T    G        1      2        2 
   1    chr1_61216346     AAsi    G    T        0      0        2 
   1    chr1_61216346     AKia    G    T        0      0        2 
   1    chr1_61216346     AOna    G    T        0      0        2 
   1    chr1_61216346     ASom    G    T        0      0        2 
   1    chr1_61216346     HCab    G    T        1      2        2 
   1    chr1_61216346     HPrz    G    T        1      2        2 
   1    chr1_61216346     ZBoe    G    T        0      0        2 
   1    chr1_61216346     ZGre    G    T        0      0        2 
   1    chr1_61216346     ZHar    G    T        0      0        2 
   1    chr1_61216346   Sample    G    T        0      0        2 
   1    chr1_61238604     AAsi    A    C        0      0        2 
   1    chr1_61238604     AKia    A    C        0      0        2 
   1    chr1_61238604     AOna    A    C        0      0        2 
   1    chr1_61238604     ASom    A    C        0      0        2 
   1    chr1_61238604     HCab    A    C        0      0        2 
   1    chr1_61238604     HPrz    A    C        0      0        2 
   1    chr1_61238604     ZBoe    A    C        0      0        2 
   1    chr1_61238604     ZGre    A    C      0.5      1        2 
   1    chr1_61238604     ZHar    A    C        0      0        2 
   1    chr1_61238604   Sample    A    C        0      0        2 
   1    chr1_61255747     AAsi    G    T        0      0        2 
   1    chr1_61255747     AKia    G    T        0      0        2 
   1    chr1_61255747     AOna    G    T        0      0        2 
   1    chr1_61255747     ASom    G    T        0      0        2 
   1    chr1_61255747     HCab    G    T        0      0        2 
   1    chr1_61255747     HPrz    G    T        0      0        2 
   1    chr1_61255747     ZBoe    G    T      0.5      1        2 
   1    chr1_61255747     ZGre    G    T        0      0        2 
   1    chr1_61255747     ZHar    G    T        0      0        2 
   1    chr1_61255747   Sample    G    T        0      0        2 
   1    chr1_61303877     AAsi    C    A        0      0        2 
   1    chr1_61303877     AKia    C    A        0      0        2 
   1    chr1_61303877     AOna    C    A        0      0        2 
   1    chr1_61303877     ASom    C    A        0      0        2 
   1    chr1_61303877     HCab    C    A        0      0        2 
   1    chr1_61303877     HPrz    C    A        0      0        2 
   1    chr1_61303877     ZBoe    C    A        0      0        2 
   1    chr1_61303877     ZGre    C    A        1      2        2 
   1    chr1_61303877     ZHar    C    A        0      0        2 
   1    chr1_61303877   Sample    C    A        0      0        2 
   1    chr1_61312242     AAsi    A    C        0      0        2 
   1    chr1_61312242     AKia    A    C        0      0        2 
   1    chr1_61312242     AOna    A    C        0      0        2 
   1    chr1_61312242     ASom    A    C        0      0        2 
   1    chr1_61312242     HCab    A    C        0      0        2 
   1    chr1_61312242     HPrz    A    C        0      0        2 
   1    chr1_61312242     ZBoe    A    C        1      2        2 
   1    chr1_61312242     ZGre    A    C        0      0        2 
   1    chr1_61312242     ZHar    A    C        0      0        2 
   1    chr1_61312242   Sample    A    C        0      0        2 
   1    chr1_61318295     AAsi    A    C        0      0        2 
   1    chr1_61318295     AKia    A    C        0      0        2 
   1    chr1_61318295     AOna    A    C        0      0        2 
   1    chr1_61318295     ASom    A    C        0      0        2 
   1    chr1_61318295     HCab    A    C        0      0        2 
   1    chr1_61318295     HPrz    A    C        0      0        2 
   1    chr1_61318295     ZBoe    A    C      0.5      1        2 
   1    chr1_61318295     ZGre    A    C        0      0        2 
   1    chr1_61318295     ZHar    A    C        0      0        2 
   1    chr1_61318295   Sample    A    C        0      0        2 
   1    chr1_61347012     AAsi    G    T        0      0        2 
   1    chr1_61347012     AKia    G    T        0      0        2 
   1    chr1_61347012     AOna    G    T        0      0        2 
   1    chr1_61347012     ASom    G    T        0      0        2 
   1    chr1_61347012     HCab    G    T        0      0        2 
   1    chr1_61347012     HPrz    G    T        1      2        2 
   1    chr1_61347012     ZBoe    G    T        0      0        2 
   1    chr1_61347012     ZGre    G    T        0      0        2 
   1    chr1_61347012     ZHar    G    T        0      0        2 
   1    chr1_61347012   Sample    G    T        0      0        2 
   1    chr1_61368711     AAsi    C    G        0      0        2 
   1    chr1_61368711     AKia    C    G        0      0        2 
   1    chr1_61368711     AOna    C    G      0.5      1        2 
   1    chr1_61368711     ASom    C    G        0      0        2 
   1    chr1_61368711     HCab    C    G        0      0        2 
   1    chr1_61368711     HPrz    C    G        0      0        2 
   1    chr1_61368711     ZBoe    C    G        0      0        2 
   1    chr1_61368711     ZGre    C    G        0      0        2 
   1    chr1_61368711     ZHar    C    G        0      0        2 
   1    chr1_61368711   Sample    C    G        0      0        2 
   1    chr1_61379688     AAsi    G    C        0      0        2 
   1    chr1_61379688     AKia    G    C        0      0        2 
   1    chr1_61379688     AOna    G    C        0      0        2 
   1    chr1_61379688     ASom    G    C        0      0        2 
   1    chr1_61379688     HCab    G    C        1      2        2 
   1    chr1_61379688     HPrz    G    C        1      2        2 
   1    chr1_61379688     ZBoe    G    C        0      0        2 
   1    chr1_61379688     ZGre    G    C        0      0        2 
   1    chr1_61379688     ZHar    G    C        0      0        2 
   1    chr1_61379688   Sample    G    C        0      0        2 
   1    chr1_61464740     AAsi    T    G        0      0        2 
   1    chr1_61464740     AKia    T    G        0      0        2 
   1    chr1_61464740     AOna    T    G        0      0        2 
   1    chr1_61464740     ASom    T    G        0      0        2 
   1    chr1_61464740     HCab    T    G        1      2        2 
   1    chr1_61464740     HPrz    T    G        1      2        2 
   1    chr1_61464740     ZBoe    T    G        0      0        2 
   1    chr1_61464740     ZGre    T    G        0      0        2 
   1    chr1_61464740     ZHar    T    G        0      0        2 
   1    chr1_61464740   Sample    T    G        0      0        2 
   1    chr1_61473100     AAsi    G    C        0      0        2 
   1    chr1_61473100     AKia    G    C        0      0        2 
   1    chr1_61473100     AOna    G    C        0      0        2 
   1    chr1_61473100     ASom    G    C        0      0        2 
   1    chr1_61473100     HCab    G    C        0      0        2 
   1    chr1_61473100     HPrz    G    C        0      0        2 
   1    chr1_61473100     ZBoe    G    C        0      0        2 
   1    chr1_61473100     ZGre    G    C        0      0        2 
   1    chr1_61473100     ZHar    G    C        1      2        2 
   1    chr1_61473100   Sample    G    C        0      0        2 
   1    chr1_61481473     AAsi    C    G        0      0        2 
   1    chr1_61481473     AKia    C    G        0      0        2 
   1    chr1_61481473     AOna    C    G        0      0        2 
   1    chr1_61481473     ASom    C    G        0      0        2 
   1    chr1_61481473     HCab    C    G        0      0        2 
   1    chr1_61481473     HPrz    C    G        0      0        2 
   1    chr1_61481473     ZBoe    C    G        0      0        2 
   1    chr1_61481473     ZGre    C    G        1      2        2 
   1    chr1_61481473     ZHar    C    G        0      0        2 
   1    chr1_61481473   Sample    C    G        0      0        2 
   1    chr1_61493173     AAsi    G    C        0      0        2 
   1    chr1_61493173     AKia    G    C      0.5      1        2 
   1    chr1_61493173     AOna    G    C        0      0        2 
   1    chr1_61493173     ASom    G    C        0      0        2 
   1    chr1_61493173     HCab    G    C        0      0        2 
   1    chr1_61493173     HPrz    G    C        0      0        2 
   1    chr1_61493173     ZBoe    G    C        0      0        2 
   1    chr1_61493173     ZGre    G    C        0      0        2 
   1    chr1_61493173     ZHar    G    C        0      0        2 
   1    chr1_61493173   Sample    G    C        0      0        2 
   1    chr1_61500743     AAsi    C    A        0      0        2 
   1    chr1_61500743     AKia    C    A        0      0        2 
   1    chr1_61500743     AOna    C    A        0      0        2 
   1    chr1_61500743     ASom    C    A        0      0        2 
   1    chr1_61500743     HCab    C    A        1      2        2 
   1    chr1_61500743     HPrz    C    A        1      2        2 
   1    chr1_61500743     ZBoe    C    A        0      0        2 
   1    chr1_61500743     ZGre    C    A        0      0        2 
   1    chr1_61500743     ZHar    C    A        0      0        2 
   1    chr1_61500743   Sample    C    A        0      0        2 
   1    chr1_61520254     AAsi    T    A        0      0        2 
   1    chr1_61520254     AKia    T    A        0      0        2 
   1    chr1_61520254     AOna    T    A        0      0        2 
   1    chr1_61520254     ASom    T    A        0      0        2 
   1    chr1_61520254     HCab    T    A        0      0        2 
   1    chr1_61520254     HPrz    T    A        0      0        2 
   1    chr1_61520254     ZBoe    T    A        0      0        2 
   1    chr1_61520254     ZGre    T    A        0      0        2 
   1    chr1_61520254     ZHar    T    A        1      2        2 
   1    chr1_61520254   Sample    T    A        0      0        2 
   1    chr1_61528886     AAsi    T    G        0      0        2 
   1    chr1_61528886     AKia    T    G        0      0        2 
   1    chr1_61528886     AOna    T    G        0      0        2 
   1    chr1_61528886     ASom    T    G        0      0        2 
   1    chr1_61528886     HCab    T    G        0      0        2 
   1    chr1_61528886     HPrz    T    G        0      0        2 
   1    chr1_61528886     ZBoe    T    G        0      0        2 
   1    chr1_61528886     ZGre    T    G        1      2        2 
   1    chr1_61528886     ZHar    T    G        0      0        2 
   1    chr1_61528886   Sample    T    G        0      0        2 
   1    chr1_61589507     AAsi    A    T        0      0        2 
   1    chr1_61589507     AKia    A    T        0      0        2 
   1    chr1_61589507     AOna    A    T        0      0        2 
   1    chr1_61589507     ASom    A    T        0      0        2 
   1    chr1_61589507     HCab    A    T        0      0        2 
   1    chr1_61589507     HPrz    A    T        0      0        2 
   1    chr1_61589507     ZBoe    A    T        0      0        2 
   1    chr1_61589507     ZGre    A    T        0      0        2 
   1    chr1_61589507     ZHar    A    T        1      2        2 
   1    chr1_61589507   Sample    A    T        0      0        2 
   1    chr1_61599569     AAsi    T    G        0      0        2 
   1    chr1_61599569     AKia    T    G        0      0        2 
   1    chr1_61599569     AOna    T    G        0      0        2 
   1    chr1_61599569     ASom    T    G        0      0        2 
   1    chr1_61599569     HCab    T    G        0      0        2 
   1    chr1_61599569     HPrz    T    G        0      0        2 
   1    chr1_61599569     ZBoe    T    G        1      2        2 
   1    chr1_61599569     ZGre    T    G        0      0        2 
   1    chr1_61599569     ZHar    T    G        0      0        2 
   1    chr1_61599569   Sample    T    G        0      0        2 
   1    chr1_61617433     AAsi    C    G        0      0        2 
   1    chr1_61617433     AKia    C    G        1      2        2 
   1    chr1_61617433     AOna    C    G      0.5      1        2 
   1    chr1_61617433     ASom    C    G        0      0        2 
   1    chr1_61617433     HCab    C    G        0      0        2 
   1    chr1_61617433     HPrz    C    G        0      0        2 
   1    chr1_61617433     ZBoe    C    G        0      0        2 
   1    chr1_61617433     ZGre    C    G        0      0        2 
   1    chr1_61617433     ZHar    C    G        0      0        2 
   1    chr1_61617433   Sample    C    G        0      0        2 
   1    chr1_61622636     AAsi    C    A        0      0        2 
   1    chr1_61622636     AKia    C    A        0      0        2 
   1    chr1_61622636     AOna    C    A        0      0        2 
   1    chr1_61622636     ASom    C    A        0      0        2 
   1    chr1_61622636     HCab    C    A        1      2        2 
   1    chr1_61622636     HPrz    C    A        1      2        2 
   1    chr1_61622636     ZBoe    C    A        0      0        2 
   1    chr1_61622636     ZGre    C    A        0      0        2 
   1    chr1_61622636     ZHar    C    A        0      0        2 
   1    chr1_61622636   Sample    C    A        0      0        2 
   1    chr1_61676790     AAsi    T    A        0      0        2 
   1    chr1_61676790     AKia    T    A        0      0        2 
   1    chr1_61676790     AOna    T    A        0      0        2 
   1    chr1_61676790     ASom    T    A        0      0        2 
   1    chr1_61676790     HCab    T    A        1      2        2 
   1    chr1_61676790     HPrz    T    A        1      2        2 
   1    chr1_61676790     ZBoe    T    A        0      0        2 
   1    chr1_61676790     ZGre    T    A        0      0        2 
   1    chr1_61676790     ZHar    T    A        0      0        2 
   1    chr1_61676790   Sample    T    A        0      0        2 
   1    chr1_61685242     AAsi    T    G        0      0        2 
   1    chr1_61685242     AKia    T    G        0      0        2 
   1    chr1_61685242     AOna    T    G        0      0        2 
   1    chr1_61685242     ASom    T    G        0      0        2 
   1    chr1_61685242     HCab    T    G        0      0        2 
   1    chr1_61685242     HPrz    T    G        0      0        2 
   1    chr1_61685242     ZBoe    T    G        0      0        2 
   1    chr1_61685242     ZGre    T    G        0      0        2 
   1    chr1_61685242     ZHar    T    G      0.5      1        2 
   1    chr1_61685242   Sample    T    G        0      0        2 
   1    chr1_61706672     AAsi    C    A        0      0        2 
   1    chr1_61706672     AKia    C    A        0      0        2 
   1    chr1_61706672     AOna    C    A        0      0        2 
   1    chr1_61706672     ASom    C    A        0      0        2 
   1    chr1_61706672     HCab    C    A        1      2        2 
   1    chr1_61706672     HPrz    C    A        1      2        2 
   1    chr1_61706672     ZBoe    C    A        0      0        2 
   1    chr1_61706672     ZGre    C    A        0      0        2 
   1    chr1_61706672     ZHar    C    A        0      0        2 
   1    chr1_61706672   Sample    C    A        0      0        2 
   1    chr1_61720330     AAsi    G    T        0      0        2 
   1    chr1_61720330     AKia    G    T        1      2        2 
   1    chr1_61720330     AOna    G    T        0      0        2 
   1    chr1_61720330     ASom    G    T        0      0        2 
   1    chr1_61720330     HCab    G    T        0      0        2 
   1    chr1_61720330     HPrz    G    T        0      0        2 
   1    chr1_61720330     ZBoe    G    T        0      0        2 
   1    chr1_61720330     ZGre    G    T        0      0        2 
   1    chr1_61720330     ZHar    G    T        0      0        2 
   1    chr1_61720330   Sample    G    T        0      0        2 
   1    chr1_61732036     AAsi    G    C        0      0        2 
   1    chr1_61732036     AKia    G    C        0      0        2 
   1    chr1_61732036     AOna    G    C      0.5      1        2 
   1    chr1_61732036     ASom    G    C        0      0        2 
   1    chr1_61732036     HCab    G    C        0      0        2 
   1    chr1_61732036     HPrz    G    C        0      0        2 
   1    chr1_61732036     ZBoe    G    C        0      0        2 
   1    chr1_61732036     ZGre    G    C        0      0        2 
   1    chr1_61732036     ZHar    G    C        0      0        2 
   1    chr1_61732036   Sample    G    C        0      0        2 
   1    chr1_61751087     AAsi    A    C        0      0        2 
   1    chr1_61751087     AKia    A    C        0      0        2 
   1    chr1_61751087     AOna    A    C        0      0        2 
   1    chr1_61751087     ASom    A    C      0.5      1        2 
   1    chr1_61751087     HCab    A    C        0      0        2 
   1    chr1_61751087     HPrz    A    C        0      0        2 
   1    chr1_61751087     ZBoe    A    C        0      0        2 
   1    chr1_61751087     ZGre    A    C        0      0        2 
   1    chr1_61751087     ZHar    A    C        0      0        2 
   1    chr1_61751087   Sample    A    C        0      0        2 
   1    chr1_61761694     AAsi    A    C        0      0        2 
   1    chr1_61761694     AKia    A    C        0      0        2 
   1    chr1_61761694     AOna    A    C        0      0        2 
   1    chr1_61761694     ASom    A    C        0      0        2 
   1    chr1_61761694     HCab    A    C        1      2        2 
   1    chr1_61761694     HPrz    A    C        1      2        2 
   1    chr1_61761694     ZBoe    A    C        0      0        2 
   1    chr1_61761694     ZGre    A    C        0      0        2 
   1    chr1_61761694     ZHar    A    C        0      0        2 
   1    chr1_61761694   Sample    A    C        0      0        2 
   1    chr1_61801073     AAsi    G    C        0      0        2 
   1    chr1_61801073     AKia    G    C        0      0        2 
   1    chr1_61801073     AOna    G    C        0      0        2 
   1    chr1_61801073     ASom    G    C        0      0        2 
   1    chr1_61801073     HCab    G    C        1      2        2 
   1    chr1_61801073     HPrz    G    C        1      2        2 
   1    chr1_61801073     ZBoe    G    C        0      0        2 
   1    chr1_61801073     ZGre    G    C        0      0        2 
   1    chr1_61801073     ZHar    G    C        0      0        2 
   1    chr1_61801073   Sample    G    C        0      0        2 
   1    chr1_61808960     AAsi    C    G        0      0        2 
   1    chr1_61808960     AKia    C    G        0      0        2 
   1    chr1_61808960     AOna    C    G      0.5      1        2 
   1    chr1_61808960     ASom    C    G        0      0        2 
   1    chr1_61808960     HCab    C    G        0      0        2 
   1    chr1_61808960     HPrz    C    G        0      0        2 
   1    chr1_61808960     ZBoe    C    G        0      0        2 
   1    chr1_61808960     ZGre    C    G        0      0        2 
   1    chr1_61808960     ZHar    C    G        0      0        2 
   1    chr1_61808960   Sample    C    G        0      0        2 
   1    chr1_61832113     AAsi    A    C        0      0        2 
   1    chr1_61832113     AKia    A    C        1      2        2 
   1    chr1_61832113     AOna    A    C        1      2        2 
   1    chr1_61832113     ASom    A    C        0      0        2 
   1    chr1_61832113     HCab    A    C        0      0        2 
   1    chr1_61832113     HPrz    A    C        0      0        2 
   1    chr1_61832113     ZBoe    A    C        0      0        2 
   1    chr1_61832113     ZGre    A    C        0      0        2 
   1    chr1_61832113     ZHar    A    C        0      0        2 
   1    chr1_61832113   Sample    A    C        0      0        2 
   1    chr1_61890201     AAsi    T    G        1      2        2 
   1    chr1_61890201     AKia    T    G        0      0        2 
   1    chr1_61890201     AOna    T    G        0      0        2 
   1    chr1_61890201     ASom    T    G        1      2        2 
   1    chr1_61890201     HCab    T    G        0      0        2 
   1    chr1_61890201     HPrz    T    G        0      0        2 
   1    chr1_61890201     ZBoe    T    G        0      0        2 
   1    chr1_61890201     ZGre    T    G        0      0        2 
   1    chr1_61890201     ZHar    T    G        0      0        2 
   1    chr1_61890201   Sample    T    G        1      2        2 
   1    chr1_61890736     AAsi    G    T        0      0        2 
   1    chr1_61890736     AKia    G    T        0      0        2 
   1    chr1_61890736     AOna    G    T        0      0        2 
   1    chr1_61890736     ASom    G    T        0      0        2 
   1    chr1_61890736     HCab    G    T        0      0        2 
   1    chr1_61890736     HPrz    G    T        0      0        2 
   1    chr1_61890736     ZBoe    G    T        0      0        2 
   1    chr1_61890736     ZGre    G    T        1      2        2 
   1    chr1_61890736     ZHar    G    T        1      2        2 
   1    chr1_61890736   Sample    G    T        0      0        2 
   1    chr1_61897135     AAsi    G    C        0      0        2 
   1    chr1_61897135     AKia    G    C        0      0        2 
   1    chr1_61897135     AOna    G    C        0      0        2 
   1    chr1_61897135     ASom    G    C        0      0        2 
   1    chr1_61897135     HCab    G    C      0.5      1        2 
   1    chr1_61897135     HPrz    G    C        0      0        2 
   1    chr1_61897135     ZBoe    G    C        0      0        2 
   1    chr1_61897135     ZGre    G    C        0      0        2 
   1    chr1_61897135     ZHar    G    C        0      0        2 
   1    chr1_61897135   Sample    G    C        0      0        2 
   1    chr1_61956632     AAsi    G    C        0      0        2 
   1    chr1_61956632     AKia    G    C        0      0        2 
   1    chr1_61956632     AOna    G    C        0      0        2 
   1    chr1_61956632     ASom    G    C        0      0        2 
   1    chr1_61956632     HCab    G    C        0      0        2 
   1    chr1_61956632     HPrz    G    C        0      0        2 
   1    chr1_61956632     ZBoe    G    C        1      2        2 
   1    chr1_61956632     ZGre    G    C        0      0        2 
   1    chr1_61956632     ZHar    G    C        0      0        2 
   1    chr1_61956632   Sample    G    C        0      0        2 
   1    chr1_61963610     AAsi    T    G        0      0        2 
   1    chr1_61963610     AKia    T    G        0      0        2 
   1    chr1_61963610     AOna    T    G        0      0        2 
   1    chr1_61963610     ASom    T    G        0      0        2 
   1    chr1_61963610     HCab    T    G        1      2        2 
   1    chr1_61963610     HPrz    T    G        1      2        2 
   1    chr1_61963610     ZBoe    T    G        0      0        2 
   1    chr1_61963610     ZGre    T    G        0      0        2 
   1    chr1_61963610     ZHar    T    G        0      0        2 
   1    chr1_61963610   Sample    T    G        0      0        2 
   1    chr1_61968416     AAsi    G    C        0      0        2 
   1    chr1_61968416     AKia    G    C        0      0        2 
   1    chr1_61968416     AOna    G    C        0      0        2 
   1    chr1_61968416     ASom    G    C        0      0        2 
   1    chr1_61968416     HCab    G    C        0      0        2 
   1    chr1_61968416     HPrz    G    C        0      0        2 
   1    chr1_61968416     ZBoe    G    C      0.5      1        2 
   1    chr1_61968416     ZGre    G    C        0      0        2 
   1    chr1_61968416     ZHar    G    C        0      0        2 
   1    chr1_61968416   Sample    G    C        0      0        2 
   1    chr1_62021825     AAsi    C    A        0      0        2 
   1    chr1_62021825     AKia    C    A        0      0        2 
   1    chr1_62021825     AOna    C    A        0      0        2 
   1    chr1_62021825     ASom    C    A        0      0        2 
   1    chr1_62021825     HCab    C    A        0      0        2 
   1    chr1_62021825     HPrz    C    A        0      0        2 
   1    chr1_62021825     ZBoe    C    A        1      2        2 
   1    chr1_62021825     ZGre    C    A        0      0        2 
   1    chr1_62021825     ZHar    C    A        0      0        2 
   1    chr1_62021825   Sample    C    A        0      0        2 
   1    chr1_62023588     AAsi    T    A        0      0        2 
   1    chr1_62023588     AKia    T    A        0      0        2 
   1    chr1_62023588     AOna    T    A        0      0        2 
   1    chr1_62023588     ASom    T    A        0      0        2 
   1    chr1_62023588     HCab    T    A        0      0        2 
   1    chr1_62023588     HPrz    T    A        0      0        2 
   1    chr1_62023588     ZBoe    T    A        1      2        2 
   1    chr1_62023588     ZGre    T    A        0      0        2 
   1    chr1_62023588     ZHar    T    A        1      2        2 
   1    chr1_62023588   Sample    T    A        0      0        2 
   1    chr1_62032470     AAsi    G    T        0      0        2 
   1    chr1_62032470     AKia    G    T        0      0        2 
   1    chr1_62032470     AOna    G    T      0.5      1        2 
   1    chr1_62032470     ASom    G    T        0      0        2 
   1    chr1_62032470     HCab    G    T        0      0        2 
   1    chr1_62032470     HPrz    G    T        0      0        2 
   1    chr1_62032470     ZBoe    G    T        0      0        2 
   1    chr1_62032470     ZGre    G    T        0      0        2 
   1    chr1_62032470     ZHar    G    T        0      0        2 
   1    chr1_62032470   Sample    G    T        0      0        2 
   1    chr1_62044051     AAsi    C    G        0      0        2 
   1    chr1_62044051     AKia    C    G        0      0        2 
   1    chr1_62044051     AOna    C    G        0      0        2 
   1    chr1_62044051     ASom    C    G        0      0        2 
   1    chr1_62044051     HCab    C    G        0      0        2 
   1    chr1_62044051     HPrz    C    G        0      0        2 
   1    chr1_62044051     ZBoe    C    G        0      0        2 
   1    chr1_62044051     ZGre    C    G        1      2        2 
   1    chr1_62044051     ZHar    C    G        0      0        2 
   1    chr1_62044051   Sample    C    G        0      0        2 
   1    chr1_62050378     AAsi    C    A        0      0        2 
   1    chr1_62050378     AKia    C    A        0      0        2 
   1    chr1_62050378     AOna    C    A        0      0        2 
   1    chr1_62050378     ASom    C    A        0      0        2 
   1    chr1_62050378     HCab    C    A        0      0        2 
   1    chr1_62050378     HPrz    C    A        0      0        2 
   1    chr1_62050378     ZBoe    C    A        1      2        2 
   1    chr1_62050378     ZGre    C    A        0      0        2 
   1    chr1_62050378     ZHar    C    A        0      0        2 
   1    chr1_62050378   Sample    C    A        0      0        2 
   1    chr1_62057750     AAsi    C    G        0      0        2 
   1    chr1_62057750     AKia    C    G        1      2        2 
   1    chr1_62057750     AOna    C    G        0      0        2 
   1    chr1_62057750     ASom    C    G        0      0        2 
   1    chr1_62057750     HCab    C    G        0      0        2 
   1    chr1_62057750     HPrz    C    G        0      0        2 
   1    chr1_62057750     ZBoe    C    G        0      0        2 
   1    chr1_62057750     ZGre    C    G        0      0        2 
   1    chr1_62057750     ZHar    C    G        0      0        2 
   1    chr1_62057750   Sample    C    G        0      0        2 
   1    chr1_62063349     AAsi    G    C        0      0        2 
   1    chr1_62063349     AKia    G    C        0      0        2 
   1    chr1_62063349     AOna    G    C        0      0        2 
   1    chr1_62063349     ASom    G    C        0      0        2 
   1    chr1_62063349     HCab    G    C        0      0        2 
   1    chr1_62063349     HPrz    G    C        0      0        2 
   1    chr1_62063349     ZBoe    G    C        1      2        2 
   1    chr1_62063349     ZGre    G    C        0      0        2 
   1    chr1_62063349     ZHar    G    C        0      0        2 
   1    chr1_62063349   Sample    G    C        0      0        2 
   1    chr1_62076103     AAsi    A    T        1      2        2 
   1    chr1_62076103     AKia    A    T        0      0        2 
   1    chr1_62076103     AOna    A    T        0      0        2 
   1    chr1_62076103     ASom    A    T        1      2        2 
   1    chr1_62076103     HCab    A    T        0      0        2 
   1    chr1_62076103     HPrz    A    T        0      0        2 
   1    chr1_62076103     ZBoe    A    T        0      0        2 
   1    chr1_62076103     ZGre    A    T        0      0        2 
   1    chr1_62076103     ZHar    A    T        0      0        2 
   1    chr1_62076103   Sample    A    T        1      2        2 
   1    chr1_62087454     AAsi    A    C        0      0        2 
   1    chr1_62087454     AKia    A    C        0      0        2 
   1    chr1_62087454     AOna    A    C        0      0        2 
   1    chr1_62087454     ASom    A    C        0      0        2 
   1    chr1_62087454     HCab    A    C        0      0        2 
   1    chr1_62087454     HPrz    A    C        0      0        2 
   1    chr1_62087454     ZBoe    A    C        1      2        2 
   1    chr1_62087454     ZGre    A    C        1      2        2 
   1    chr1_62087454     ZHar    A    C        1      2        2 
   1    chr1_62087454   Sample    A    C        0      0        2 
   1    chr1_62089250     AAsi    A    C        0      0        2 
   1    chr1_62089250     AKia    A    C        0      0        2 
   1    chr1_62089250     AOna    A    C        0      0        2 
   1    chr1_62089250     ASom    A    C        0      0        2 
   1    chr1_62089250     HCab    A    C        0      0        2 
   1    chr1_62089250     HPrz    A    C        0      0        2 
   1    chr1_62089250     ZBoe    A    C        0      0        2 
   1    chr1_62089250     ZGre    A    C        0      0        2 
   1    chr1_62089250     ZHar    A    C        1      2        2 
   1    chr1_62089250   Sample    A    C        0      0        2 
   1    chr1_62089479     AAsi    C    A        0      0        2 
   1    chr1_62089479     AKia    C    A        0      0        2 
   1    chr1_62089479     AOna    C    A        0      0        2 
   1    chr1_62089479     ASom    C    A        0      0        2 
   1    chr1_62089479     HCab    C    A        0      0        2 
   1    chr1_62089479     HPrz    C    A      0.5      1        2 
   1    chr1_62089479     ZBoe    C    A        0      0        2 
   1    chr1_62089479     ZGre    C    A        0      0        2 
   1    chr1_62089479     ZHar    C    A        0      0        2 
   1    chr1_62089479   Sample    C    A        0      0        2 
   1    chr1_62092571     AAsi    A    C        0      0        2 
   1    chr1_62092571     AKia    A    C        0      0        2 
   1    chr1_62092571     AOna    A    C        0      0        2 
   1    chr1_62092571     ASom    A    C        0      0        2 
   1    chr1_62092571     HCab    A    C        1      2        2 
   1    chr1_62092571     HPrz    A    C        1      2        2 
   1    chr1_62092571     ZBoe    A    C        0      0        2 
   1    chr1_62092571     ZGre    A    C        0      0        2 
   1    chr1_62092571     ZHar    A    C        0      0        2 
   1    chr1_62092571   Sample    A    C        0      0        2 
   1    chr1_62117660     AAsi    G    C        0      0        2 
   1    chr1_62117660     AKia    G    C        0      0        2 
   1    chr1_62117660     AOna    G    C        0      0        2 
   1    chr1_62117660     ASom    G    C        0      0        2 
   1    chr1_62117660     HCab    G    C        1      2        2 
   1    chr1_62117660     HPrz    G    C        1      2        2 
   1    chr1_62117660     ZBoe    G    C        0      0        2 
   1    chr1_62117660     ZGre    G    C        0      0        2 
   1    chr1_62117660     ZHar    G    C        0      0        2 
   1    chr1_62117660   Sample    G    C        0      0        2 
   1    chr1_62149188     AAsi    T    G        0      0        2 
   1    chr1_62149188     AKia    T    G        0      0        2 
   1    chr1_62149188     AOna    T    G        0      0        2 
   1    chr1_62149188     ASom    T    G        0      0        2 
   1    chr1_62149188     HCab    T    G      0.5      1        2 
   1    chr1_62149188     HPrz    T    G        1      2        2 
   1    chr1_62149188     ZBoe    T    G        0      0        2 
   1    chr1_62149188     ZGre    T    G        0      0        2 
   1    chr1_62149188     ZHar    T    G        0      0        2 
   1    chr1_62149188   Sample    T    G        0      0        2 
   1    chr1_62244801     AAsi    C    A        0      0        2 
   1    chr1_62244801     AKia    C    A        0      0        2 
   1    chr1_62244801     AOna    C    A        0      0        2 
   1    chr1_62244801     ASom    C    A        0      0        2 
   1    chr1_62244801     HCab    C    A        0      0        2 
   1    chr1_62244801     HPrz    C    A        0      0        2 
   1    chr1_62244801     ZBoe    C    A      0.5      1        2 
   1    chr1_62244801     ZGre    C    A        0      0        2 
   1    chr1_62244801     ZHar    C    A        0      0        2 
   1    chr1_62244801   Sample    C    A        0      0        2 
   1    chr1_62302217     AAsi    A    C        0      0        2 
   1    chr1_62302217     AKia    A    C        0      0        2 
   1    chr1_62302217     AOna    A    C        0      0        2 
   1    chr1_62302217     ASom    A    C        0      0        2 
   1    chr1_62302217     HCab    A    C        0      0        2 
   1    chr1_62302217     HPrz    A    C        0      0        2 
   1    chr1_62302217     ZBoe    A    C        1      2        2 
   1    chr1_62302217     ZGre    A    C        0      0        2 
   1    chr1_62302217     ZHar    A    C        0      0        2 
   1    chr1_62302217   Sample    A    C        0      0        2 
   1    chr1_62309497     AAsi    C    A        0      0        2 
   1    chr1_62309497     AKia    C    A        0      0        2 
   1    chr1_62309497     AOna    C    A        0      0        2 
   1    chr1_62309497     ASom    C    A        0      0        2 
   1    chr1_62309497     HCab    C    A        0      0        2 
   1    chr1_62309497     HPrz    C    A        0      0        2 
   1    chr1_62309497     ZBoe    C    A      0.5      1        2 
   1    chr1_62309497     ZGre    C    A        0      0        2 
   1    chr1_62309497     ZHar    C    A        0      0        2 
   1    chr1_62309497   Sample    C    A        0      0        2 
   1    chr1_62313004     AAsi    G    T        0      0        2 
   1    chr1_62313004     AKia    G    T        0      0        2 
   1    chr1_62313004     AOna    G    T        0      0        2 
   1    chr1_62313004     ASom    G    T        0      0        2 
   1    chr1_62313004     HCab    G    T        1      2        2 
   1    chr1_62313004     HPrz    G    T        1      2        2 
   1    chr1_62313004     ZBoe    G    T        0      0        2 
   1    chr1_62313004     ZGre    G    T        0      0        2 
   1    chr1_62313004     ZHar    G    T        0      0        2 
   1    chr1_62313004   Sample    G    T        0      0        2 
   1    chr1_62334781     AAsi    G    C      0.5      1        2 
   1    chr1_62334781     AKia    G    C        0      0        2 
   1    chr1_62334781     AOna    G    C        0      0        2 
   1    chr1_62334781     ASom    G    C        0      0        2 
   1    chr1_62334781     HCab    G    C        0      0        2 
   1    chr1_62334781     HPrz    G    C        0      0        2 
   1    chr1_62334781     ZBoe    G    C        0      0        2 
   1    chr1_62334781     ZGre    G    C        0      0        2 
   1    chr1_62334781     ZHar    G    C        0      0        2 
   1    chr1_62334781   Sample    G    C        0      0        2 
   1    chr1_62337185     AAsi    A    C        0      0        2 
   1    chr1_62337185     AKia    A    C        0      0        2 
   1    chr1_62337185     AOna    A    C        0      0        2 
   1    chr1_62337185     ASom    A    C        0      0        2 
   1    chr1_62337185     HCab    A    C        1      2        2 
   1    chr1_62337185     HPrz    A    C      0.5      1        2 
   1    chr1_62337185     ZBoe    A    C        0      0        2 
   1    chr1_62337185     ZGre    A    C        0      0        2 
   1    chr1_62337185     ZHar    A    C        0      0        2 
   1    chr1_62337185   Sample    A    C        0      0        2 
   1    chr1_62352271     AAsi    G    T        0      0        2 
   1    chr1_62352271     AKia    G    T        1      2        2 
   1    chr1_62352271     AOna    G    T        1      2        2 
   1    chr1_62352271     ASom    G    T        0      0        2 
   1    chr1_62352271     HCab    G    T        0      0        2 
   1    chr1_62352271     HPrz    G    T        0      0        2 
   1    chr1_62352271     ZBoe    G    T        0      0        2 
   1    chr1_62352271     ZGre    G    T        0      0        2 
   1    chr1_62352271     ZHar    G    T        0      0        2 
   1    chr1_62352271   Sample    G    T        0      0        2 
   1    chr1_62364497     AAsi    G    C      0.5      1        2 
   1    chr1_62364497     AKia    G    C        0      0        2 
   1    chr1_62364497     AOna    G    C        0      0        2 
   1    chr1_62364497     ASom    G    C        0      0        2 
   1    chr1_62364497     HCab    G    C        0      0        2 
   1    chr1_62364497     HPrz    G    C        0      0        2 
   1    chr1_62364497     ZBoe    G    C        0      0        2 
   1    chr1_62364497     ZGre    G    C        0      0        2 
   1    chr1_62364497     ZHar    G    C        0      0        2 
   1    chr1_62364497   Sample    G    C        1      2        2 
   1    chr1_62430462     AAsi    C    G        0      0        2 
   1    chr1_62430462     AKia    C    G        0      0        2 
   1    chr1_62430462     AOna    C    G        0      0        2 
   1    chr1_62430462     ASom    C    G        0      0        2 
   1    chr1_62430462     HCab    C    G        0      0        2 
   1    chr1_62430462     HPrz    C    G        0      0        2 
   1    chr1_62430462     ZBoe    C    G        0      0        2 
   1    chr1_62430462     ZGre    C    G        1      2        2 
   1    chr1_62430462     ZHar    C    G        0      0        2 
   1    chr1_62430462   Sample    C    G        0      0        2 
   1    chr1_62437867     AAsi    A    T        0      0        2 
   1    chr1_62437867     AKia    A    T        0      0        2 
   1    chr1_62437867     AOna    A    T        0      0        2 
   1    chr1_62437867     ASom    A    T        0      0        2 
   1    chr1_62437867     HCab    A    T        1      2        2 
   1    chr1_62437867     HPrz    A    T        1      2        2 
   1    chr1_62437867     ZBoe    A    T        0      0        2 
   1    chr1_62437867     ZGre    A    T        0      0        2 
   1    chr1_62437867     ZHar    A    T        0      0        2 
   1    chr1_62437867   Sample    A    T        0      0        2 
   1    chr1_62467756     AAsi    G    C        0      0        2 
   1    chr1_62467756     AKia    G    C        1      2        2 
   1    chr1_62467756     AOna    G    C        1      2        2 
   1    chr1_62467756     ASom    G    C        0      0        2 
   1    chr1_62467756     HCab    G    C        0      0        2 
   1    chr1_62467756     HPrz    G    C        0      0        2 
   1    chr1_62467756     ZBoe    G    C        0      0        2 
   1    chr1_62467756     ZGre    G    C        0      0        2 
   1    chr1_62467756     ZHar    G    C        0      0        2 
   1    chr1_62467756   Sample    G    C        0      0        2 
   1    chr1_62469158     AAsi    T    G      0.5      1        2 
   1    chr1_62469158     AKia    T    G        0      0        2 
   1    chr1_62469158     AOna    T    G        0      0        2 
   1    chr1_62469158     ASom    T    G        0      0        2 
   1    chr1_62469158     HCab    T    G        0      0        2 
   1    chr1_62469158     HPrz    T    G        0      0        2 
   1    chr1_62469158     ZBoe    T    G        0      0        2 
   1    chr1_62469158     ZGre    T    G        0      0        2 
   1    chr1_62469158     ZHar    T    G        0      0        2 
   1    chr1_62469158   Sample    T    G        0      0        2 
   1    chr1_62482637     AAsi    C    A        0      0        2 
   1    chr1_62482637     AKia    C    A        0      0        2 
   1    chr1_62482637     AOna    C    A        0      0        2 
   1    chr1_62482637     ASom    C    A        0      0        2 
   1    chr1_62482637     HCab    C    A        1      2        2 
   1    chr1_62482637     HPrz    C    A        1      2        2 
   1    chr1_62482637     ZBoe    C    A        0      0        2 
   1    chr1_62482637     ZGre    C    A        0      0        2 
   1    chr1_62482637     ZHar    C    A        0      0        2 
   1    chr1_62482637   Sample    C    A        0      0        2 
   1    chr1_62494666     AAsi    T    A        1      2        2 
   1    chr1_62494666     AKia    T    A        0      0        2 
   1    chr1_62494666     AOna    T    A        0      0        2 
   1    chr1_62494666     ASom    T    A        0      0        2 
   1    chr1_62494666     HCab    T    A        0      0        2 
   1    chr1_62494666     HPrz    T    A        0      0        2 
   1    chr1_62494666     ZBoe    T    A        0      0        2 
   1    chr1_62494666     ZGre    T    A        0      0        2 
   1    chr1_62494666     ZHar    T    A        0      0        2 
   1    chr1_62494666   Sample    T    A        1      2        2 
   1    chr1_62501325     AAsi    G    T        0      0        2 
   1    chr1_62501325     AKia    G    T        0      0        2 
   1    chr1_62501325     AOna    G    T        0      0        2 
   1    chr1_62501325     ASom    G    T        0      0        2 
   1    chr1_62501325     HCab    G    T        0      0        2 
   1    chr1_62501325     HPrz    G    T        0      0        2 
   1    chr1_62501325     ZBoe    G    T        0      0        2 
   1    chr1_62501325     ZGre    G    T        1      2        2 
   1    chr1_62501325     ZHar    G    T        0      0        2 
   1    chr1_62501325   Sample    G    T        0      0        2 
   1    chr1_62508019     AAsi    A    C        0      0        2 
   1    chr1_62508019     AKia    A    C        0      0        2 
   1    chr1_62508019     AOna    A    C        0      0        2 
   1    chr1_62508019     ASom    A    C        0      0        2 
   1    chr1_62508019     HCab    A    C        1      2        2 
   1    chr1_62508019     HPrz    A    C        1      2        2 
   1    chr1_62508019     ZBoe    A    C        0      0        2 
   1    chr1_62508019     ZGre    A    C        0      0        2 
   1    chr1_62508019     ZHar    A    C        0      0        2 
   1    chr1_62508019   Sample    A    C        0      0        2 
   1    chr1_62530902     AAsi    A    C        0      0        2 
   1    chr1_62530902     AKia    A    C        0      0        2 
   1    chr1_62530902     AOna    A    C        0      0        2 
   1    chr1_62530902     ASom    A    C        0      0        2 
   1    chr1_62530902     HCab    A    C        0      0        2 
   1    chr1_62530902     HPrz    A    C        0      0        2 
   1    chr1_62530902     ZBoe    A    C        1      2        2 
   1    chr1_62530902     ZGre    A    C        1      2        2 
   1    chr1_62530902     ZHar    A    C        0      0        2 
   1    chr1_62530902   Sample    A    C        0      0        2 
   1    chr1_62560645     AAsi    T    G        0      0        2 
   1    chr1_62560645     AKia    T    G        0      0        2 
   1    chr1_62560645     AOna    T    G        0      0        2 
   1    chr1_62560645     ASom    T    G        0      0        2 
   1    chr1_62560645     HCab    T    G        0      0        2 
   1    chr1_62560645     HPrz    T    G        0      0        2 
   1    chr1_62560645     ZBoe    T    G      0.5      1        2 
   1    chr1_62560645     ZGre    T    G        0      0        2 
   1    chr1_62560645     ZHar    T    G        0      0        2 
   1    chr1_62560645   Sample    T    G        0      0        2 
   1    chr1_62577272     AAsi    A    T        0      0        2 
   1    chr1_62577272     AKia    A    T        0      0        2 
   1    chr1_62577272     AOna    A    T        0      0        2 
   1    chr1_62577272     ASom    A    T        0      0        2 
   1    chr1_62577272     HCab    A    T        0      0        2 
   1    chr1_62577272     HPrz    A    T      0.5      1        2 
   1    chr1_62577272     ZBoe    A    T        0      0        2 
   1    chr1_62577272     ZGre    A    T        0      0        2 
   1    chr1_62577272     ZHar    A    T        0      0        2 
   1    chr1_62577272   Sample    A    T        0      0        2 
   1    chr1_62598601     AAsi    C    A        0      0        2 
   1    chr1_62598601     AKia    C    A        1      2        2 
   1    chr1_62598601     AOna    C    A        1      2        2 
   1    chr1_62598601     ASom    C    A        0      0        2 
   1    chr1_62598601     HCab    C    A        0      0        2 
   1    chr1_62598601     HPrz    C    A        0      0        2 
   1    chr1_62598601     ZBoe    C    A        0      0        2 
   1    chr1_62598601     ZGre    C    A        0      0        2 
   1    chr1_62598601     ZHar    C    A        0      0        2 
   1    chr1_62598601   Sample    C    A        0      0        2 
   1    chr1_62602856     AAsi    G    C        0      0        2 
   1    chr1_62602856     AKia    G    C        0      0        2 
   1    chr1_62602856     AOna    G    C        0      0        2 
   1    chr1_62602856     ASom    G    C        0      0        2 
   1    chr1_62602856     HCab    G    C        0      0        2 
   1    chr1_62602856     HPrz    G    C        0      0        2 
   1    chr1_62602856     ZBoe    G    C      0.5      1        2 
   1    chr1_62602856     ZGre    G    C        0      0        2 
   1    chr1_62602856     ZHar    G    C        0      0        2 
   1    chr1_62602856   Sample    G    C        0      0        2 
   1    chr1_62639666     AAsi    C    A        0      0        2 
   1    chr1_62639666     AKia    C    A        0      0        2 
   1    chr1_62639666     AOna    C    A        0      0        2 
   1    chr1_62639666     ASom    C    A        0      0        2 
   1    chr1_62639666     HCab    C    A        1      2        2 
   1    chr1_62639666     HPrz    C    A        1      2        2 
   1    chr1_62639666     ZBoe    C    A        0      0        2 
   1    chr1_62639666     ZGre    C    A        0      0        2 
   1    chr1_62639666     ZHar    C    A        0      0        2 
   1    chr1_62639666   Sample    C    A        0      0        2 
   1    chr1_62691097     AAsi    C    G        0      0        2 
   1    chr1_62691097     AKia    C    G        0      0        2 
   1    chr1_62691097     AOna    C    G        0      0        2 
   1    chr1_62691097     ASom    C    G        0      0        2 
   1    chr1_62691097     HCab    C    G        1      2        2 
   1    chr1_62691097     HPrz    C    G        1      2        2 
   1    chr1_62691097     ZBoe    C    G        0      0        2 
   1    chr1_62691097     ZGre    C    G        0      0        2 
   1    chr1_62691097     ZHar    C    G        0      0        2 
   1    chr1_62691097   Sample    C    G        0      0        2 
   1    chr1_62713401     AAsi    C    G        0      0        2 
   1    chr1_62713401     AKia    C    G        0      0        2 
   1    chr1_62713401     AOna    C    G        0      0        2 
   1    chr1_62713401     ASom    C    G        0      0        2 
   1    chr1_62713401     HCab    C    G      0.5      1        2 
   1    chr1_62713401     HPrz    C    G        0      0        2 
   1    chr1_62713401     ZBoe    C    G        0      0        2 
   1    chr1_62713401     ZGre    C    G        0      0        2 
   1    chr1_62713401     ZHar    C    G        0      0        2 
   1    chr1_62713401   Sample    C    G        0      0        2 
   1    chr1_62771178     AAsi    T    G        0      0        2 
   1    chr1_62771178     AKia    T    G        0      0        2 
   1    chr1_62771178     AOna    T    G        0      0        2 
   1    chr1_62771178     ASom    T    G        0      0        2 
   1    chr1_62771178     HCab    T    G        1      2        2 
   1    chr1_62771178     HPrz    T    G        1      2        2 
   1    chr1_62771178     ZBoe    T    G        0      0        2 
   1    chr1_62771178     ZGre    T    G        0      0        2 
   1    chr1_62771178     ZHar    T    G        0      0        2 
   1    chr1_62771178   Sample    T    G        0      0        2 
   1    chr1_62773188     AAsi    C    G        0      0        2 
   1    chr1_62773188     AKia    C    G        0      0        2 
   1    chr1_62773188     AOna    C    G        0      0        2 
   1    chr1_62773188     ASom    C    G        0      0        2 
   1    chr1_62773188     HCab    C    G        0      0        2 
   1    chr1_62773188     HPrz    C    G      0.5      1        2 
   1    chr1_62773188     ZBoe    C    G        0      0        2 
   1    chr1_62773188     ZGre    C    G        0      0        2 
   1    chr1_62773188     ZHar    C    G        0      0        2 
   1    chr1_62773188   Sample    C    G        0      0        2 
   1    chr1_62780424     AAsi    A    C        0      0        2 
   1    chr1_62780424     AKia    A    C        0      0        2 
   1    chr1_62780424     AOna    A    C        0      0        2 
   1    chr1_62780424     ASom    A    C        0      0        2 
   1    chr1_62780424     HCab    A    C      0.5      1        2 
   1    chr1_62780424     HPrz    A    C        0      0        2 
   1    chr1_62780424     ZBoe    A    C        0      0        2 
   1    chr1_62780424     ZGre    A    C        0      0        2 
   1    chr1_62780424     ZHar    A    C        0      0        2 
   1    chr1_62780424   Sample    A    C        0      0        2 
   1    chr1_62782870     AAsi    T    G        0      0        2 
   1    chr1_62782870     AKia    T    G        0      0        2 
   1    chr1_62782870     AOna    T    G        0      0        2 
   1    chr1_62782870     ASom    T    G        0      0        2 
   1    chr1_62782870     HCab    T    G        1      2        2 
   1    chr1_62782870     HPrz    T    G        1      2        2 
   1    chr1_62782870     ZBoe    T    G        0      0        2 
   1    chr1_62782870     ZGre    T    G        0      0        2 
   1    chr1_62782870     ZHar    T    G        0      0        2 
   1    chr1_62782870   Sample    T    G        0      0        2 
   1    chr1_62782933     AAsi    G    T      0.5      1        2 
   1    chr1_62782933     AKia    G    T        0      0        2 
   1    chr1_62782933     AOna    G    T        0      0        2 
   1    chr1_62782933     ASom    G    T        0      0        2 
   1    chr1_62782933     HCab    G    T        0      0        2 
   1    chr1_62782933     HPrz    G    T        0      0        2 
   1    chr1_62782933     ZBoe    G    T        0      0        2 
   1    chr1_62782933     ZGre    G    T        0      0        2 
   1    chr1_62782933     ZHar    G    T        0      0        2 
   1    chr1_62782933   Sample    G    T        1      2        2 
   1    chr1_62784040     AAsi    T    A        1      2        2 
   1    chr1_62784040     AKia    T    A        0      0        2 
   1    chr1_62784040     AOna    T    A        0      0        2 
   1    chr1_62784040     ASom    T    A        0      0        2 
   1    chr1_62784040     HCab    T    A        0      0        2 
   1    chr1_62784040     HPrz    T    A        0      0        2 
   1    chr1_62784040     ZBoe    T    A        0      0        2 
   1    chr1_62784040     ZGre    T    A        0      0        2 
   1    chr1_62784040     ZHar    T    A        0      0        2 
   1    chr1_62784040   Sample    T    A        1      2        2 
   1    chr1_62791037     AAsi    T    G        1      2        2 
   1    chr1_62791037     AKia    T    G        0      0        2 
   1    chr1_62791037     AOna    T    G        0      0        2 
   1    chr1_62791037     ASom    T    G        0      0        2 
   1    chr1_62791037     HCab    T    G        0      0        2 
   1    chr1_62791037     HPrz    T    G        0      0        2 
   1    chr1_62791037     ZBoe    T    G        0      0        2 
   1    chr1_62791037     ZGre    T    G        0      0        2 
   1    chr1_62791037     ZHar    T    G        0      0        2 
   1    chr1_62791037   Sample    T    G        1      2        2 
   1    chr1_62797830     AAsi    C    G        0      0        2 
   1    chr1_62797830     AKia    C    G        0      0        2 
   1    chr1_62797830     AOna    C    G        0      0        2 
   1    chr1_62797830     ASom    C    G        0      0        2 
   1    chr1_62797830     HCab    C    G        1      2        2 
   1    chr1_62797830     HPrz    C    G        1      2        2 
   1    chr1_62797830     ZBoe    C    G        0      0        2 
   1    chr1_62797830     ZGre    C    G        0      0        2 
   1    chr1_62797830     ZHar    C    G        0      0        2 
   1    chr1_62797830   Sample    C    G        0      0        2 
   1    chr1_62879177     AAsi    G    C        0      0        2 
   1    chr1_62879177     AKia    G    C        0      0        2 
   1    chr1_62879177     AOna    G    C        0      0        2 
   1    chr1_62879177     ASom    G    C        0      0        2 
   1    chr1_62879177     HCab    G    C        1      2        2 
   1    chr1_62879177     HPrz    G    C        1      2        2 
   1    chr1_62879177     ZBoe    G    C        0      0        2 
   1    chr1_62879177     ZGre    G    C        0      0        2 
   1    chr1_62879177     ZHar    G    C        0      0        2 
   1    chr1_62879177   Sample    G    C        0      0        2 
   1    chr1_62894245     AAsi    A    C        0      0        2 
   1    chr1_62894245     AKia    A    C        0      0        2 
   1    chr1_62894245     AOna    A    C        0      0        2 
   1    chr1_62894245     ASom    A    C        0      0        2 
   1    chr1_62894245     HCab    A    C        0      0        2 
   1    chr1_62894245     HPrz    A    C        0      0        2 
   1    chr1_62894245     ZBoe    A    C      0.5      1        2 
   1    chr1_62894245     ZGre    A    C        0      0        2 
   1    chr1_62894245     ZHar    A    C        0      0        2 
   1    chr1_62894245   Sample    A    C        0      0        2 
   1    chr1_62924255     AAsi    C    A        0      0        2 
   1    chr1_62924255     AKia    C    A        0      0        2 
   1    chr1_62924255     AOna    C    A        1      2        2 
   1    chr1_62924255     ASom    C    A        0      0        2 
   1    chr1_62924255     HCab    C    A        0      0        2 
   1    chr1_62924255     HPrz    C    A        0      0        2 
   1    chr1_62924255     ZBoe    C    A        0      0        2 
   1    chr1_62924255     ZGre    C    A        0      0        2 
   1    chr1_62924255     ZHar    C    A        0      0        2 
   1    chr1_62924255   Sample    C    A        0      0        2 
   1    chr1_62928260     AAsi    C    A        0      0        2 
   1    chr1_62928260     AKia    C    A        0      0        2 
   1    chr1_62928260     AOna    C    A        0      0        2 
   1    chr1_62928260     ASom    C    A        0      0        2 
   1    chr1_62928260     HCab    C    A        1      2        2 
   1    chr1_62928260     HPrz    C    A        1      2        2 
   1    chr1_62928260     ZBoe    C    A        0      0        2 
   1    chr1_62928260     ZGre    C    A        0      0        2 
   1    chr1_62928260     ZHar    C    A        0      0        2 
   1    chr1_62928260   Sample    C    A        0      0        2 
   1    chr1_62934693     AAsi    T    G      0.5      1        2 
   1    chr1_62934693     AKia    T    G        0      0        2 
   1    chr1_62934693     AOna    T    G        0      0        2 
   1    chr1_62934693     ASom    T    G        0      0        2 
   1    chr1_62934693     HCab    T    G        0      0        2 
   1    chr1_62934693     HPrz    T    G        0      0        2 
   1    chr1_62934693     ZBoe    T    G        0      0        2 
   1    chr1_62934693     ZGre    T    G        0      0        2 
   1    chr1_62934693     ZHar    T    G        0      0        2 
   1    chr1_62934693   Sample    T    G        0      0        2 
   1    chr1_62938797     AAsi    T    G        0      0        2 
   1    chr1_62938797     AKia    T    G        0      0        2 
   1    chr1_62938797     AOna    T    G        0      0        2 
   1    chr1_62938797     ASom    T    G        0      0        2 
   1    chr1_62938797     HCab    T    G        0      0        2 
   1    chr1_62938797     HPrz    T    G        0      0        2 
   1    chr1_62938797     ZBoe    T    G        0      0        2 
   1    chr1_62938797     ZGre    T    G        1      2        2 
   1    chr1_62938797     ZHar    T    G        0      0        2 
   1    chr1_62938797   Sample    T    G        0      0        2 
   1    chr1_62945027     AAsi    A    C        0      0        2 
   1    chr1_62945027     AKia    A    C        0      0        2 
   1    chr1_62945027     AOna    A    C        0      0        2 
   1    chr1_62945027     ASom    A    C        0      0        2 
   1    chr1_62945027     HCab    A    C        0      0        2 
   1    chr1_62945027     HPrz    A    C        0      0        2 
   1    chr1_62945027     ZBoe    A    C        0      0        2 
   1    chr1_62945027     ZGre    A    C        0      0        2 
   1    chr1_62945027     ZHar    A    C        1      2        2 
   1    chr1_62945027   Sample    A    C        0      0        2 
   1    chr1_62957429     AAsi    C    A        0      0        2 
   1    chr1_62957429     AKia    C    A        0      0        2 
   1    chr1_62957429     AOna    C    A        0      0        2 
   1    chr1_62957429     ASom    C    A        0      0        2 
   1    chr1_62957429     HCab    C    A        1      2        2 
   1    chr1_62957429     HPrz    C    A        1      2        2 
   1    chr1_62957429     ZBoe    C    A        0      0        2 
   1    chr1_62957429     ZGre    C    A        0      0        2 
   1    chr1_62957429     ZHar    C    A        0      0        2 
   1    chr1_62957429   Sample    C    A        0      0        2 
   1    chr1_62982572     AAsi    T    G        0      0        2 
   1    chr1_62982572     AKia    T    G        0      0        2 
   1    chr1_62982572     AOna    T    G        0      0        2 
   1    chr1_62982572     ASom    T    G        0      0        2 
   1    chr1_62982572     HCab    T    G        1      2        2 
   1    chr1_62982572     HPrz    T    G        1      2        2 
   1    chr1_62982572     ZBoe    T    G        0      0        2 
   1    chr1_62982572     ZGre    T    G        0      0        2 
   1    chr1_62982572     ZHar    T    G        0      0        2 
   1    chr1_62982572   Sample    T    G        0      0        2 
   1    chr1_62995956     AAsi    C    A        1      2        2 
   1    chr1_62995956     AKia    C    A        0      0        2 
   1    chr1_62995956     AOna    C    A        0      0        2 
   1    chr1_62995956     ASom    C    A        1      2        2 
   1    chr1_62995956     HCab    C    A        0      0        2 
   1    chr1_62995956     HPrz    C    A        0      0        2 
   1    chr1_62995956     ZBoe    C    A        0      0        2 
   1    chr1_62995956     ZGre    C    A        0      0        2 
   1    chr1_62995956     ZHar    C    A        0      0        2 
   1    chr1_62995956   Sample    C    A        1      2        2 
   1    chr1_62998470     AAsi    C    G        0      0        2 
   1    chr1_62998470     AKia    C    G        0      0        2 
   1    chr1_62998470     AOna    C    G        0      0        2 
   1    chr1_62998470     ASom    C    G        0      0        2 
   1    chr1_62998470     HCab    C    G        0      0        2 
   1    chr1_62998470     HPrz    C    G        0      0        2 
   1    chr1_62998470     ZBoe    C    G        0      0        2 
   1    chr1_62998470     ZGre    C    G        0      0        2 
   1    chr1_62998470     ZHar    C    G        1      2        2 
   1    chr1_62998470   Sample    C    G        0      0        2 
   1    chr1_63011566     AAsi    A    C        1      2        2 
   1    chr1_63011566     AKia    A    C        0      0        2 
   1    chr1_63011566     AOna    A    C        0      0        2 
   1    chr1_63011566     ASom    A    C        1      2        2 
   1    chr1_63011566     HCab    A    C        0      0        2 
   1    chr1_63011566     HPrz    A    C        0      0        2 
   1    chr1_63011566     ZBoe    A    C        0      0        2 
   1    chr1_63011566     ZGre    A    C        0      0        2 
   1    chr1_63011566     ZHar    A    C        0      0        2 
   1    chr1_63011566   Sample    A    C        1      2        2 
   1    chr1_63062569     AAsi    C    G        0      0        2 
   1    chr1_63062569     AKia    C    G        0      0        2 
   1    chr1_63062569     AOna    C    G        0      0        2 
   1    chr1_63062569     ASom    C    G        1      2        2 
   1    chr1_63062569     HCab    C    G        0      0        2 
   1    chr1_63062569     HPrz    C    G        0      0        2 
   1    chr1_63062569     ZBoe    C    G        0      0        2 
   1    chr1_63062569     ZGre    C    G        0      0        2 
   1    chr1_63062569     ZHar    C    G        0      0        2 
   1    chr1_63062569   Sample    C    G        0      0        2 
   1    chr1_63065126     AAsi    C    A        0      0        2 
   1    chr1_63065126     AKia    C    A        0      0        2 
   1    chr1_63065126     AOna    C    A        0      0        2 
   1    chr1_63065126     ASom    C    A        0      0        2 
   1    chr1_63065126     HCab    C    A        0      0        2 
   1    chr1_63065126     HPrz    C    A        0      0        2 
   1    chr1_63065126     ZBoe    C    A      0.5      1        2 
   1    chr1_63065126     ZGre    C    A        0      0        2 
   1    chr1_63065126     ZHar    C    A        0      0        2 
   1    chr1_63065126   Sample    C    A        0      0        2 
   1    chr1_63092413     AAsi    G    T        0      0        2 
   1    chr1_63092413     AKia    G    T        0      0        2 
   1    chr1_63092413     AOna    G    T        0      0        2 
   1    chr1_63092413     ASom    G    T        0      0        2 
   1    chr1_63092413     HCab    G    T        0      0        2 
   1    chr1_63092413     HPrz    G    T        0      0        2 
   1    chr1_63092413     ZBoe    G    T      0.5      1        2 
   1    chr1_63092413     ZGre    G    T        0      0        2 
   1    chr1_63092413     ZHar    G    T        0      0        2 
   1    chr1_63092413   Sample    G    T        0      0        2 
   1    chr1_63111455     AAsi    A    T        0      0        2 
   1    chr1_63111455     AKia    A    T        0      0        2 
   1    chr1_63111455     AOna    A    T        0      0        2 
   1    chr1_63111455     ASom    A    T        0      0        2 
   1    chr1_63111455     HCab    A    T        1      2        2 
   1    chr1_63111455     HPrz    A    T        1      2        2 
   1    chr1_63111455     ZBoe    A    T        0      0        2 
   1    chr1_63111455     ZGre    A    T        0      0        2 
   1    chr1_63111455     ZHar    A    T        0      0        2 
   1    chr1_63111455   Sample    A    T        0      0        2 
   1    chr1_63117506     AAsi    C    G        0      0        2 
   1    chr1_63117506     AKia    C    G        0      0        2 
   1    chr1_63117506     AOna    C    G        0      0        2 
   1    chr1_63117506     ASom    C    G        0      0        2 
   1    chr1_63117506     HCab    C    G        0      0        2 
   1    chr1_63117506     HPrz    C    G        0      0        2 
   1    chr1_63117506     ZBoe    C    G        1      2        2 
   1    chr1_63117506     ZGre    C    G        1      2        2 
   1    chr1_63117506     ZHar    C    G        1      2        2 
   1    chr1_63117506   Sample    C    G        0      0        2 
   1    chr1_63155642     AAsi    T    G        0      0        2 
   1    chr1_63155642     AKia    T    G        0      0        2 
   1    chr1_63155642     AOna    T    G        0      0        2 
   1    chr1_63155642     ASom    T    G        0      0        2 
   1    chr1_63155642     HCab    T    G      0.5      1        2 
   1    chr1_63155642     HPrz    T    G        0      0        2 
   1    chr1_63155642     ZBoe    T    G        0      0        2 
   1    chr1_63155642     ZGre    T    G        0      0        2 
   1    chr1_63155642     ZHar    T    G        0      0        2 
   1    chr1_63155642   Sample    T    G        0      0        2 
   1    chr1_63181201     AAsi    A    C        0      0        2 
   1    chr1_63181201     AKia    A    C        0      0        2 
   1    chr1_63181201     AOna    A    C        0      0        2 
   1    chr1_63181201     ASom    A    C        0      0        2 
   1    chr1_63181201     HCab    A    C        1      2        2 
   1    chr1_63181201     HPrz    A    C        1      2        2 
   1    chr1_63181201     ZBoe    A    C        0      0        2 
   1    chr1_63181201     ZGre    A    C        0      0        2 
   1    chr1_63181201     ZHar    A    C        0      0        2 
   1    chr1_63181201   Sample    A    C        0      0        2 
   1    chr1_63189079     AAsi    G    T        0      0        2 
   1    chr1_63189079     AKia    G    T        0      0        2 
   1    chr1_63189079     AOna    G    T        0      0        2 
   1    chr1_63189079     ASom    G    T        0      0        2 
   1    chr1_63189079     HCab    G    T        0      0        2 
   1    chr1_63189079     HPrz    G    T        0      0        2 
   1    chr1_63189079     ZBoe    G    T        1      2        2 
   1    chr1_63189079     ZGre    G    T        0      0        2 
   1    chr1_63189079     ZHar    G    T        0      0        2 
   1    chr1_63189079   Sample    G    T        0      0        2 
   1    chr1_63229987     AAsi    G    T        0      0        2 
   1    chr1_63229987     AKia    G    T        0      0        2 
   1    chr1_63229987     AOna    G    T        0      0        2 
   1    chr1_63229987     ASom    G    T        0      0        2 
   1    chr1_63229987     HCab    G    T        1      2        2 
   1    chr1_63229987     HPrz    G    T        1      2        2 
   1    chr1_63229987     ZBoe    G    T        0      0        2 
   1    chr1_63229987     ZGre    G    T        0      0        2 
   1    chr1_63229987     ZHar    G    T        0      0        2 
   1    chr1_63229987   Sample    G    T        0      0        2 
   1    chr1_63246131     AAsi    C    G        0      0        2 
   1    chr1_63246131     AKia    C    G        0      0        2 
   1    chr1_63246131     AOna    C    G        0      0        2 
   1    chr1_63246131     ASom    C    G        0      0        2 
   1    chr1_63246131     HCab    C    G        0      0        2 
   1    chr1_63246131     HPrz    C    G        0      0        2 
   1    chr1_63246131     ZBoe    C    G        0      0        2 
   1    chr1_63246131     ZGre    C    G        1      2        2 
   1    chr1_63246131     ZHar    C    G        0      0        2 
   1    chr1_63246131   Sample    C    G        0      0        2 
   1    chr1_63250112     AAsi    G    C        0      0        2 
   1    chr1_63250112     AKia    G    C        0      0        2 
   1    chr1_63250112     AOna    G    C        0      0        2 
   1    chr1_63250112     ASom    G    C        0      0        2 
   1    chr1_63250112     HCab    G    C        0      0        2 
   1    chr1_63250112     HPrz    G    C        0      0        2 
   1    chr1_63250112     ZBoe    G    C        1      2        2 
   1    chr1_63250112     ZGre    G    C        1      2        2 
   1    chr1_63250112     ZHar    G    C        1      2        2 
   1    chr1_63250112   Sample    G    C        0      0        2 
   1    chr1_63300059     AAsi    G    T        0      0        2 
   1    chr1_63300059     AKia    G    T        0      0        2 
   1    chr1_63300059     AOna    G    T        0      0        2 
   1    chr1_63300059     ASom    G    T        0      0        2 
   1    chr1_63300059     HCab    G    T        1      2        2 
   1    chr1_63300059     HPrz    G    T        1      2        2 
   1    chr1_63300059     ZBoe    G    T        0      0        2 
   1    chr1_63300059     ZGre    G    T        0      0        2 
   1    chr1_63300059     ZHar    G    T        0      0        2 
   1    chr1_63300059   Sample    G    T        0      0        2 
   1    chr1_63332911     AAsi    A    T        0      0        2 
   1    chr1_63332911     AKia    A    T        0      0        2 
   1    chr1_63332911     AOna    A    T        0      0        2 
   1    chr1_63332911     ASom    A    T        0      0        2 
   1    chr1_63332911     HCab    A    T        0      0        2 
   1    chr1_63332911     HPrz    A    T        1      2        2 
   1    chr1_63332911     ZBoe    A    T        0      0        2 
   1    chr1_63332911     ZGre    A    T        0      0        2 
   1    chr1_63332911     ZHar    A    T        0      0        2 
   1    chr1_63332911   Sample    A    T        0      0        2 
   1    chr1_63335910     AAsi    T    A        0      0        2 
   1    chr1_63335910     AKia    T    A        0      0        2 
   1    chr1_63335910     AOna    T    A        0      0        2 
   1    chr1_63335910     ASom    T    A        0      0        2 
   1    chr1_63335910     HCab    T    A        1      2        2 
   1    chr1_63335910     HPrz    T    A        1      2        2 
   1    chr1_63335910     ZBoe    T    A        0      0        2 
   1    chr1_63335910     ZGre    T    A        0      0        2 
   1    chr1_63335910     ZHar    T    A        0      0        2 
   1    chr1_63335910   Sample    T    A        0      0        2 
   1    chr1_63340765     AAsi    A    T        0      0        2 
   1    chr1_63340765     AKia    A    T        0      0        2 
   1    chr1_63340765     AOna    A    T        0      0        2 
   1    chr1_63340765     ASom    A    T        0      0        2 
   1    chr1_63340765     HCab    A    T        0      0        2 
   1    chr1_63340765     HPrz    A    T        0      0        2 
   1    chr1_63340765     ZBoe    A    T      0.5      1        2 
   1    chr1_63340765     ZGre    A    T        0      0        2 
   1    chr1_63340765     ZHar    A    T        0      0        2 
   1    chr1_63340765   Sample    A    T        0      0        2 
   1    chr1_63360791     AAsi    C    G        0      0        2 
   1    chr1_63360791     AKia    C    G        1      2        2 
   1    chr1_63360791     AOna    C    G        1      2        2 
   1    chr1_63360791     ASom    C    G        0      0        2 
   1    chr1_63360791     HCab    C    G        0      0        2 
   1    chr1_63360791     HPrz    C    G        0      0        2 
   1    chr1_63360791     ZBoe    C    G        0      0        2 
   1    chr1_63360791     ZGre    C    G        0      0        2 
   1    chr1_63360791     ZHar    C    G        0      0        2 
   1    chr1_63360791   Sample    C    G        0      0        2 
   1    chr1_63370569     AAsi    G    C        0      0        2 
   1    chr1_63370569     AKia    G    C        0      0        2 
   1    chr1_63370569     AOna    G    C        0      0        2 
   1    chr1_63370569     ASom    G    C        0      0        2 
   1    chr1_63370569     HCab    G    C        1      2        2 
   1    chr1_63370569     HPrz    G    C        1      2        2 
   1    chr1_63370569     ZBoe    G    C        0      0        2 
   1    chr1_63370569     ZGre    G    C        0      0        2 
   1    chr1_63370569     ZHar    G    C        0      0        2 
   1    chr1_63370569   Sample    G    C        0      0        2 
   1    chr1_63382473     AAsi    G    T        0      0        2 
   1    chr1_63382473     AKia    G    T        0      0        2 
   1    chr1_63382473     AOna    G    T        0      0        2 
   1    chr1_63382473     ASom    G    T        0      0        2 
   1    chr1_63382473     HCab    G    T        0      0        2 
   1    chr1_63382473     HPrz    G    T        0      0        2 
   1    chr1_63382473     ZBoe    G    T        0      0        2 
   1    chr1_63382473     ZGre    G    T        0      0        2 
   1    chr1_63382473     ZHar    G    T      0.5      1        2 
   1    chr1_63382473   Sample    G    T        0      0        2 
   1    chr1_63414130     AAsi    T    G        0      0        2 
   1    chr1_63414130     AKia    T    G        0      0        2 
   1    chr1_63414130     AOna    T    G        0      0        2 
   1    chr1_63414130     ASom    T    G        0      0        2 
   1    chr1_63414130     HCab    T    G        0      0        2 
   1    chr1_63414130     HPrz    T    G        0      0        2 
   1    chr1_63414130     ZBoe    T    G      0.5      1        2 
   1    chr1_63414130     ZGre    T    G        0      0        2 
   1    chr1_63414130     ZHar    T    G        0      0        2 
   1    chr1_63414130   Sample    T    G        0      0        2 
   1    chr1_63418795     AAsi    A    C        0      0        2 
   1    chr1_63418795     AKia    A    C        0      0        2 
   1    chr1_63418795     AOna    A    C        0      0        2 
   1    chr1_63418795     ASom    A    C        0      0        2 
   1    chr1_63418795     HCab    A    C        0      0        2 
   1    chr1_63418795     HPrz    A    C        0      0        2 
   1    chr1_63418795     ZBoe    A    C        0      0        2 
   1    chr1_63418795     ZGre    A    C        0      0        2 
   1    chr1_63418795     ZHar    A    C      0.5      1        2 
   1    chr1_63418795   Sample    A    C        0      0        2 
   1    chr1_63459952     AAsi    C    G        0      0        2 
   1    chr1_63459952     AKia    C    G        0      0        2 
   1    chr1_63459952     AOna    C    G        0      0        2 
   1    chr1_63459952     ASom    C    G      0.5      1        2 
   1    chr1_63459952     HCab    C    G        0      0        2 
   1    chr1_63459952     HPrz    C    G        0      0        2 
   1    chr1_63459952     ZBoe    C    G        0      0        2 
   1    chr1_63459952     ZGre    C    G        0      0        2 
   1    chr1_63459952     ZHar    C    G        0      0        2 
   1    chr1_63459952   Sample    C    G        0      0        2 
   1    chr1_63478419     AAsi    T    G        0      0        2 
   1    chr1_63478419     AKia    T    G        0      0        2 
   1    chr1_63478419     AOna    T    G        0      0        2 
   1    chr1_63478419     ASom    T    G        0      0        2 
   1    chr1_63478419     HCab    T    G      0.5      1        2 
   1    chr1_63478419     HPrz    T    G      0.5      1        2 
   1    chr1_63478419     ZBoe    T    G        0      0        2 
   1    chr1_63478419     ZGre    T    G        0      0        2 
   1    chr1_63478419     ZHar    T    G        0      0        2 
   1    chr1_63478419   Sample    T    G        0      0        2 
   1    chr1_63478823     AAsi    C    G        0      0        2 
   1    chr1_63478823     AKia    C    G        0      0        2 
   1    chr1_63478823     AOna    C    G        0      0        2 
   1    chr1_63478823     ASom    C    G        0      0        2 
   1    chr1_63478823     HCab    C    G        0      0        2 
   1    chr1_63478823     HPrz    C    G        0      0        2 
   1    chr1_63478823     ZBoe    C    G        1      2        2 
   1    chr1_63478823     ZGre    C    G        1      2        2 
   1    chr1_63478823     ZHar    C    G        1      2        2 
   1    chr1_63478823   Sample    C    G        0      0        2 
   1    chr1_63494312     AAsi    T    G        0      0        2 
   1    chr1_63494312     AKia    T    G        0      0        2 
   1    chr1_63494312     AOna    T    G        0      0        2 
   1    chr1_63494312     ASom    T    G        0      0        2 
   1    chr1_63494312     HCab    T    G        0      0        2 
   1    chr1_63494312     HPrz    T    G        0      0        2 
   1    chr1_63494312     ZBoe    T    G        1      2        2 
   1    chr1_63494312     ZGre    T    G        0      0        2 
   1    chr1_63494312     ZHar    T    G        0      0        2 
   1    chr1_63494312   Sample    T    G        0      0        2 
   1    chr1_63517190     AAsi    C    A        0      0        2 
   1    chr1_63517190     AKia    C    A        0      0        2 
   1    chr1_63517190     AOna    C    A        0      0        2 
   1    chr1_63517190     ASom    C    A        0      0        2 
   1    chr1_63517190     HCab    C    A        1      2        2 
   1    chr1_63517190     HPrz    C    A        1      2        2 
   1    chr1_63517190     ZBoe    C    A        0      0        2 
   1    chr1_63517190     ZGre    C    A        0      0        2 
   1    chr1_63517190     ZHar    C    A        0      0        2 
   1    chr1_63517190   Sample    C    A        0      0        2 
   1    chr1_63524152     AAsi    G    C      0.5      1        2 
   1    chr1_63524152     AKia    G    C        0      0        2 
   1    chr1_63524152     AOna    G    C        0      0        2 
   1    chr1_63524152     ASom    G    C        0      0        2 
   1    chr1_63524152     HCab    G    C        0      0        2 
   1    chr1_63524152     HPrz    G    C        0      0        2 
   1    chr1_63524152     ZBoe    G    C        0      0        2 
   1    chr1_63524152     ZGre    G    C        0      0        2 
   1    chr1_63524152     ZHar    G    C        0      0        2 
   1    chr1_63524152   Sample    G    C        1      2        2 
   1    chr1_63545205     AAsi    T    A        0      0        2 
   1    chr1_63545205     AKia    T    A        1      2        2 
   1    chr1_63545205     AOna    T    A        1      2        2 
   1    chr1_63545205     ASom    T    A        0      0        2 
   1    chr1_63545205     HCab    T    A        0      0        2 
   1    chr1_63545205     HPrz    T    A        0      0        2 
   1    chr1_63545205     ZBoe    T    A        0      0        2 
   1    chr1_63545205     ZGre    T    A        0      0        2 
   1    chr1_63545205     ZHar    T    A        0      0        2 
   1    chr1_63545205   Sample    T    A        0      0        2 
   1    chr1_63555707     AAsi    A    C        0      0        2 
   1    chr1_63555707     AKia    A    C        1      2        2 
   1    chr1_63555707     AOna    A    C        1      2        2 
   1    chr1_63555707     ASom    A    C        0      0        2 
   1    chr1_63555707     HCab    A    C        0      0        2 
   1    chr1_63555707     HPrz    A    C        0      0        2 
   1    chr1_63555707     ZBoe    A    C        0      0        2 
   1    chr1_63555707     ZGre    A    C        0      0        2 
   1    chr1_63555707     ZHar    A    C        0      0        2 
   1    chr1_63555707   Sample    A    C        0      0        2 
   1    chr1_63565240     AAsi    T    A        0      0        2 
   1    chr1_63565240     AKia    T    A        0      0        2 
   1    chr1_63565240     AOna    T    A        0      0        2 
   1    chr1_63565240     ASom    T    A        0      0        2 
   1    chr1_63565240     HCab    T    A        0      0        2 
   1    chr1_63565240     HPrz    T    A        0      0        2 
   1    chr1_63565240     ZBoe    T    A        0      0        2 
   1    chr1_63565240     ZGre    T    A        1      2        2 
   1    chr1_63565240     ZHar    T    A        0      0        2 
   1    chr1_63565240   Sample    T    A        0      0        2 
   1    chr1_63573563     AAsi    A    T        0      0        2 
   1    chr1_63573563     AKia    A    T        0      0        2 
   1    chr1_63573563     AOna    A    T        0      0        2 
   1    chr1_63573563     ASom    A    T        0      0        2 
   1    chr1_63573563     HCab    A    T        0      0        2 
   1    chr1_63573563     HPrz    A    T        0      0        2 
   1    chr1_63573563     ZBoe    A    T        0      0        2 
   1    chr1_63573563     ZGre    A    T        0      0        2 
   1    chr1_63573563     ZHar    A    T      0.5      1        2 
   1    chr1_63573563   Sample    A    T        0      0        2 
   1    chr1_63582707     AAsi    C    A        0      0        2 
   1    chr1_63582707     AKia    C    A        0      0        2 
   1    chr1_63582707     AOna    C    A        0      0        2 
   1    chr1_63582707     ASom    C    A        0      0        2 
   1    chr1_63582707     HCab    C    A        0      0        2 
   1    chr1_63582707     HPrz    C    A        0      0        2 
   1    chr1_63582707     ZBoe    C    A        0      0        2 
   1    chr1_63582707     ZGre    C    A        0      0        2 
   1    chr1_63582707     ZHar    C    A        1      2        2 
   1    chr1_63582707   Sample    C    A        0      0        2 
   1    chr1_63603691     AAsi    A    T        0      0        2 
   1    chr1_63603691     AKia    A    T        0      0        2 
   1    chr1_63603691     AOna    A    T        0      0        2 
   1    chr1_63603691     ASom    A    T        0      0        2 
   1    chr1_63603691     HCab    A    T        1      2        2 
   1    chr1_63603691     HPrz    A    T        1      2        2 
   1    chr1_63603691     ZBoe    A    T        0      0        2 
   1    chr1_63603691     ZGre    A    T        0      0        2 
   1    chr1_63603691     ZHar    A    T        0      0        2 
   1    chr1_63603691   Sample    A    T        0      0        2 
   1    chr1_63621435     AAsi    G    T        0      0        2 
   1    chr1_63621435     AKia    G    T        0      0        2 
   1    chr1_63621435     AOna    G    T        0      0        2 
   1    chr1_63621435     ASom    G    T        0      0        2 
   1    chr1_63621435     HCab    G    T        0      0        2 
   1    chr1_63621435     HPrz    G    T        0      0        2 
   1    chr1_63621435     ZBoe    G    T        0      0        2 
   1    chr1_63621435     ZGre    G    T        0      0        2 
   1    chr1_63621435     ZHar    G    T      0.5      1        2 
   1    chr1_63621435   Sample    G    T        0      0        2 
   1    chr1_63627330     AAsi    G    T        0      0        2 
   1    chr1_63627330     AKia    G    T        1      2        2 
   1    chr1_63627330     AOna    G    T        1      2        2 
   1    chr1_63627330     ASom    G    T        0      0        2 
   1    chr1_63627330     HCab    G    T        0      0        2 
   1    chr1_63627330     HPrz    G    T        0      0        2 
   1    chr1_63627330     ZBoe    G    T        1      2        2 
   1    chr1_63627330     ZGre    G    T        1      2        2 
   1    chr1_63627330     ZHar    G    T        0      0        2 
   1    chr1_63627330   Sample    G    T        0      0        2 
   1    chr1_63629897     AAsi    G    T        0      0        2 
   1    chr1_63629897     AKia    G    T        0      0        2 
   1    chr1_63629897     AOna    G    T        0      0        2 
   1    chr1_63629897     ASom    G    T        0      0        2 
   1    chr1_63629897     HCab    G    T        0      0        2 
   1    chr1_63629897     HPrz    G    T        0      0        2 
   1    chr1_63629897     ZBoe    G    T        0      0        2 
   1    chr1_63629897     ZGre    G    T        0      0        2 
   1    chr1_63629897     ZHar    G    T      0.5      1        2 
   1    chr1_63629897   Sample    G    T        0      0        2 
   1    chr1_63639594     AAsi    A    T        1      2        2 
   1    chr1_63639594     AKia    A    T        0      0        2 
   1    chr1_63639594     AOna    A    T        0      0        2 
   1    chr1_63639594     ASom    A    T        1      2        2 
   1    chr1_63639594     HCab    A    T        0      0        2 
   1    chr1_63639594     HPrz    A    T        0      0        2 
   1    chr1_63639594     ZBoe    A    T        0      0        2 
   1    chr1_63639594     ZGre    A    T        0      0        2 
   1    chr1_63639594     ZHar    A    T        0      0        2 
   1    chr1_63639594   Sample    A    T        1      2        2 
   1    chr1_63640939     AAsi    G    C        0      0        2 
   1    chr1_63640939     AKia    G    C        0      0        2 
   1    chr1_63640939     AOna    G    C        0      0        2 
   1    chr1_63640939     ASom    G    C        0      0        2 
   1    chr1_63640939     HCab    G    C        1      2        2 
   1    chr1_63640939     HPrz    G    C        1      2        2 
   1    chr1_63640939     ZBoe    G    C        0      0        2 
   1    chr1_63640939     ZGre    G    C        0      0        2 
   1    chr1_63640939     ZHar    G    C        0      0        2 
   1    chr1_63640939   Sample    G    C        0      0        2 
   1    chr1_63650068     AAsi    C    G        0      0        2 
   1    chr1_63650068     AKia    C    G        0      0        2 
   1    chr1_63650068     AOna    C    G        0      0        2 
   1    chr1_63650068     ASom    C    G        0      0        2 
   1    chr1_63650068     HCab    C    G        0      0        2 
   1    chr1_63650068     HPrz    C    G        0      0        2 
   1    chr1_63650068     ZBoe    C    G      0.5      1        2 
   1    chr1_63650068     ZGre    C    G        0      0        2 
   1    chr1_63650068     ZHar    C    G        0      0        2 
   1    chr1_63650068   Sample    C    G        0      0        2 
   1    chr1_63669781     AAsi    G    C        0      0        2 
   1    chr1_63669781     AKia    G    C        1      2        2 
   1    chr1_63669781     AOna    G    C        1      2        2 
   1    chr1_63669781     ASom    G    C        0      0        2 
   1    chr1_63669781     HCab    G    C        0      0        2 
   1    chr1_63669781     HPrz    G    C        0      0        2 
   1    chr1_63669781     ZBoe    G    C        0      0        2 
   1    chr1_63669781     ZGre    G    C        0      0        2 
   1    chr1_63669781     ZHar    G    C        0      0        2 
   1    chr1_63669781   Sample    G    C        0      0        2 
   1    chr1_63677575     AAsi    C    A        0      0        2 
   1    chr1_63677575     AKia    C    A        0      0        2 
   1    chr1_63677575     AOna    C    A        0      0        2 
   1    chr1_63677575     ASom    C    A        0      0        2 
   1    chr1_63677575     HCab    C    A        0      0        2 
   1    chr1_63677575     HPrz    C    A        0      0        2 
   1    chr1_63677575     ZBoe    C    A        0      0        2 
   1    chr1_63677575     ZGre    C    A        0      0        2 
   1    chr1_63677575     ZHar    C    A        1      2        2 
   1    chr1_63677575   Sample    C    A        0      0        2 
   1    chr1_63696534     AAsi    A    T        0      0        2 
   1    chr1_63696534     AKia    A    T        0      0        2 
   1    chr1_63696534     AOna    A    T        0      0        2 
   1    chr1_63696534     ASom    A    T        0      0        2 
   1    chr1_63696534     HCab    A    T        0      0        2 
   1    chr1_63696534     HPrz    A    T        0      0        2 
   1    chr1_63696534     ZBoe    A    T        0      0        2 
   1    chr1_63696534     ZGre    A    T        1      2        2 
   1    chr1_63696534     ZHar    A    T        0      0        2 
   1    chr1_63696534   Sample    A    T        0      0        2 
   1    chr1_63711906     AAsi    T    G        0      0        2 
   1    chr1_63711906     AKia    T    G        0      0        2 
   1    chr1_63711906     AOna    T    G        0      0        2 
   1    chr1_63711906     ASom    T    G        1      2        2 
   1    chr1_63711906     HCab    T    G        0      0        2 
   1    chr1_63711906     HPrz    T    G        0      0        2 
   1    chr1_63711906     ZBoe    T    G        0      0        2 
   1    chr1_63711906     ZGre    T    G        0      0        2 
   1    chr1_63711906     ZHar    T    G        0      0        2 
   1    chr1_63711906   Sample    T    G        0      0        2 
   1    chr1_63731561     AAsi    T    G        0      0        2 
   1    chr1_63731561     AKia    T    G        1      2        2 
   1    chr1_63731561     AOna    T    G        1      2        2 
   1    chr1_63731561     ASom    T    G        0      0        2 
   1    chr1_63731561     HCab    T    G        0      0        2 
   1    chr1_63731561     HPrz    T    G        0      0        2 
   1    chr1_63731561     ZBoe    T    G        0      0        2 
   1    chr1_63731561     ZGre    T    G        0      0        2 
   1    chr1_63731561     ZHar    T    G        0      0        2 
   1    chr1_63731561   Sample    T    G        0      0        2 
   1    chr1_63760959     AAsi    A    C        1      2        2 
   1    chr1_63760959     AKia    A    C        0      0        2 
   1    chr1_63760959     AOna    A    C        0      0        2 
   1    chr1_63760959     ASom    A    C        0      0        2 
   1    chr1_63760959     HCab    A    C        0      0        2 
   1    chr1_63760959     HPrz    A    C        0      0        2 
   1    chr1_63760959     ZBoe    A    C        0      0        2 
   1    chr1_63760959     ZGre    A    C        0      0        2 
   1    chr1_63760959     ZHar    A    C        0      0        2 
   1    chr1_63760959   Sample    A    C        0      0        2 
   1    chr1_63797820     AAsi    C    A        0      0        2 
   1    chr1_63797820     AKia    C    A        0      0        2 
   1    chr1_63797820     AOna    C    A        0      0        2 
   1    chr1_63797820     ASom    C    A        0      0        2 
   1    chr1_63797820     HCab    C    A        1      2        2 
   1    chr1_63797820     HPrz    C    A        1      2        2 
   1    chr1_63797820     ZBoe    C    A        0      0        2 
   1    chr1_63797820     ZGre    C    A        0      0        2 
   1    chr1_63797820     ZHar    C    A        0      0        2 
   1    chr1_63797820   Sample    C    A        0      0        2 
   1    chr1_63816745     AAsi    A    T        0      0        2 
   1    chr1_63816745     AKia    A    T        0      0        2 
   1    chr1_63816745     AOna    A    T        0      0        2 
   1    chr1_63816745     ASom    A    T        0      0        2 
   1    chr1_63816745     HCab    A    T        0      0        2 
   1    chr1_63816745     HPrz    A    T        0      0        2 
   1    chr1_63816745     ZBoe    A    T        0      0        2 
   1    chr1_63816745     ZGre    A    T      0.5      1        2 
   1    chr1_63816745     ZHar    A    T        0      0        2 
   1    chr1_63816745   Sample    A    T        0      0        2 
   1    chr1_63823123     AAsi    T    G        0      0        2 
   1    chr1_63823123     AKia    T    G        0      0        2 
   1    chr1_63823123     AOna    T    G        0      0        2 
   1    chr1_63823123     ASom    T    G        0      0        2 
   1    chr1_63823123     HCab    T    G        0      0        2 
   1    chr1_63823123     HPrz    T    G        0      0        2 
   1    chr1_63823123     ZBoe    T    G        0      0        2 
   1    chr1_63823123     ZGre    T    G        1      2        2 
   1    chr1_63823123     ZHar    T    G        0      0        2 
   1    chr1_63823123   Sample    T    G        0      0        2 
   1    chr1_63836834     AAsi    C    G        0      0        2 
   1    chr1_63836834     AKia    C    G        0      0        2 
   1    chr1_63836834     AOna    C    G        0      0        2 
   1    chr1_63836834     ASom    C    G        0      0        2 
   1    chr1_63836834     HCab    C    G        0      0        2 
   1    chr1_63836834     HPrz    C    G        0      0        2 
   1    chr1_63836834     ZBoe    C    G      0.5      1        2 
   1    chr1_63836834     ZGre    C    G        0      0        2 
   1    chr1_63836834     ZHar    C    G        0      0        2 
   1    chr1_63836834   Sample    C    G        0      0        2 
   1    chr1_63847859     AAsi    T    A        0      0        2 
   1    chr1_63847859     AKia    T    A        0      0        2 
   1    chr1_63847859     AOna    T    A      0.5      1        2 
   1    chr1_63847859     ASom    T    A        0      0        2 
   1    chr1_63847859     HCab    T    A        0      0        2 
   1    chr1_63847859     HPrz    T    A        0      0        2 
   1    chr1_63847859     ZBoe    T    A        0      0        2 
   1    chr1_63847859     ZGre    T    A        0      0        2 
   1    chr1_63847859     ZHar    T    A        0      0        2 
   1    chr1_63847859   Sample    T    A        0      0        2 
   1    chr1_63860429     AAsi    A    C        0      0        2 
   1    chr1_63860429     AKia    A    C        0      0        2 
   1    chr1_63860429     AOna    A    C        0      0        2 
   1    chr1_63860429     ASom    A    C        0      0        2 
   1    chr1_63860429     HCab    A    C        0      0        2 
   1    chr1_63860429     HPrz    A    C        0      0        2 
   1    chr1_63860429     ZBoe    A    C        0      0        2 
   1    chr1_63860429     ZGre    A    C        0      0        2 
   1    chr1_63860429     ZHar    A    C        1      2        2 
   1    chr1_63860429   Sample    A    C        0      0        2 
   1    chr1_63861684     AAsi    C    G        0      0        2 
   1    chr1_63861684     AKia    C    G        0      0        2 
   1    chr1_63861684     AOna    C    G        0      0        2 
   1    chr1_63861684     ASom    C    G        0      0        2 
   1    chr1_63861684     HCab    C    G        0      0        2 
   1    chr1_63861684     HPrz    C    G      0.5      1        2 
   1    chr1_63861684     ZBoe    C    G        0      0        2 
   1    chr1_63861684     ZGre    C    G        0      0        2 
   1    chr1_63861684     ZHar    C    G        0      0        2 
   1    chr1_63861684   Sample    C    G        0      0        2 
   1    chr1_63869534     AAsi    C    G        0      0        2 
   1    chr1_63869534     AKia    C    G        0      0        2 
   1    chr1_63869534     AOna    C    G        0      0        2 
   1    chr1_63869534     ASom    C    G        0      0        2 
   1    chr1_63869534     HCab    C    G        0      0        2 
   1    chr1_63869534     HPrz    C    G        0      0        2 
   1    chr1_63869534     ZBoe    C    G        0      0        2 
   1    chr1_63869534     ZGre    C    G        0      0        2 
   1    chr1_63869534     ZHar    C    G        1      2        2 
   1    chr1_63869534   Sample    C    G        0      0        2 
   1    chr1_63876157     AAsi    C    G        0      0        2 
   1    chr1_63876157     AKia    C    G        0      0        2 
   1    chr1_63876157     AOna    C    G        0      0        2 
   1    chr1_63876157     ASom    C    G        0      0        2 
   1    chr1_63876157     HCab    C    G        0      0        2 
   1    chr1_63876157     HPrz    C    G        0      0        2 
   1    chr1_63876157     ZBoe    C    G      0.5      1        2 
   1    chr1_63876157     ZGre    C    G        0      0        2 
   1    chr1_63876157     ZHar    C    G        0      0        2 
   1    chr1_63876157   Sample    C    G        0      0        2 
   1    chr1_63890323     AAsi    C    A        0      0        2 
   1    chr1_63890323     AKia    C    A        1      2        2 
   1    chr1_63890323     AOna    C    A        0      0        2 
   1    chr1_63890323     ASom    C    A        0      0        2 
   1    chr1_63890323     HCab    C    A        0      0        2 
   1    chr1_63890323     HPrz    C    A        0      0        2 
   1    chr1_63890323     ZBoe    C    A        0      0        2 
   1    chr1_63890323     ZGre    C    A        0      0        2 
   1    chr1_63890323     ZHar    C    A        0      0        2 
   1    chr1_63890323   Sample    C    A        0      0        2 
   1    chr1_63897096     AAsi    C    G        0      0        2 
   1    chr1_63897096     AKia    C    G        0      0        2 
   1    chr1_63897096     AOna    C    G        0      0        2 
   1    chr1_63897096     ASom    C    G        0      0        2 
   1    chr1_63897096     HCab    C    G        0      0        2 
   1    chr1_63897096     HPrz    C    G        0      0        2 
   1    chr1_63897096     ZBoe    C    G        1      2        2 
   1    chr1_63897096     ZGre    C    G        1      2        2 
   1    chr1_63897096     ZHar    C    G        1      2        2 
   1    chr1_63897096   Sample    C    G        0      0        2 
   1    chr1_63968590     AAsi    A    T        1      2        2 
   1    chr1_63968590     AKia    A    T        0      0        2 
   1    chr1_63968590     AOna    A    T        0      0        2 
   1    chr1_63968590     ASom    A    T        1      2        2 
   1    chr1_63968590     HCab    A    T        0      0        2 
   1    chr1_63968590     HPrz    A    T        0      0        2 
   1    chr1_63968590     ZBoe    A    T        0      0        2 
   1    chr1_63968590     ZGre    A    T        0      0        2 
   1    chr1_63968590     ZHar    A    T        0      0        2 
   1    chr1_63968590   Sample    A    T        1      2        2 
   1    chr1_63968736     AAsi    C    G        0      0        2 
   1    chr1_63968736     AKia    C    G        0      0        2 
   1    chr1_63968736     AOna    C    G        1      2        2 
   1    chr1_63968736     ASom    C    G        0      0        2 
   1    chr1_63968736     HCab    C    G        0      0        2 
   1    chr1_63968736     HPrz    C    G        0      0        2 
   1    chr1_63968736     ZBoe    C    G        0      0        2 
   1    chr1_63968736     ZGre    C    G        0      0        2 
   1    chr1_63968736     ZHar    C    G        0      0        2 
   1    chr1_63968736   Sample    C    G        0      0        2 
   1    chr1_63969266     AAsi    T    G        0      0        2 
   1    chr1_63969266     AKia    T    G        0      0        2 
   1    chr1_63969266     AOna    T    G        0      0        2 
   1    chr1_63969266     ASom    T    G        0      0        2 
   1    chr1_63969266     HCab    T    G        1      2        2 
   1    chr1_63969266     HPrz    T    G        0      0        2 
   1    chr1_63969266     ZBoe    T    G        0      0        2 
   1    chr1_63969266     ZGre    T    G        0      0        2 
   1    chr1_63969266     ZHar    T    G        0      0        2 
   1    chr1_63969266   Sample    T    G        0      0        2 
   1    chr1_63969748     AAsi    T    A        0      0        2 
   1    chr1_63969748     AKia    T    A        0      0        2 
   1    chr1_63969748     AOna    T    A        0      0        2 
   1    chr1_63969748     ASom    T    A        0      0        2 
   1    chr1_63969748     HCab    T    A        1      2        2 
   1    chr1_63969748     HPrz    T    A        1      2        2 
   1    chr1_63969748     ZBoe    T    A        0      0        2 
   1    chr1_63969748     ZGre    T    A        0      0        2 
   1    chr1_63969748     ZHar    T    A        0      0        2 
   1    chr1_63969748   Sample    T    A        0      0        2 
   1    chr1_63989109     AAsi    A    C        0      0        2 
   1    chr1_63989109     AKia    A    C        0      0        2 
   1    chr1_63989109     AOna    A    C        0      0        2 
   1    chr1_63989109     ASom    A    C        0      0        2 
   1    chr1_63989109     HCab    A    C        0      0        2 
   1    chr1_63989109     HPrz    A    C        0      0        2 
   1    chr1_63989109     ZBoe    A    C        0      0        2 
   1    chr1_63989109     ZGre    A    C        0      0        2 
   1    chr1_63989109     ZHar    A    C      0.5      1        2 
   1    chr1_63989109   Sample    A    C        0      0        2 
   1    chr1_63993662     AAsi    G    C        0      0        2 
   1    chr1_63993662     AKia    G    C        0      0        2 
   1    chr1_63993662     AOna    G    C        0      0        2 
   1    chr1_63993662     ASom    G    C        0      0        2 
   1    chr1_63993662     HCab    G    C        0      0        2 
   1    chr1_63993662     HPrz    G    C        0      0        2 
   1    chr1_63993662     ZBoe    G    C        1      2        2 
   1    chr1_63993662     ZGre    G    C        0      0        2 
   1    chr1_63993662     ZHar    G    C        0      0        2 
   1    chr1_63993662   Sample    G    C        0      0        2 
   1    chr1_64011573     AAsi    G    T      0.5      1        2 
   1    chr1_64011573     AKia    G    T        0      0        2 
   1    chr1_64011573     AOna    G    T        0      0        2 
   1    chr1_64011573     ASom    G    T        0      0        2 
   1    chr1_64011573     HCab    G    T        0      0        2 
   1    chr1_64011573     HPrz    G    T        0      0        2 
   1    chr1_64011573     ZBoe    G    T        0      0        2 
   1    chr1_64011573     ZGre    G    T        0      0        2 
   1    chr1_64011573     ZHar    G    T        0      0        2 
   1    chr1_64011573   Sample    G    T        0      0        2 
   1    chr1_64017571     AAsi    T    G        0      0        2 
   1    chr1_64017571     AKia    T    G        0      0        2 
   1    chr1_64017571     AOna    T    G        0      0        2 
   1    chr1_64017571     ASom    T    G        0      0        2 
   1    chr1_64017571     HCab    T    G        0      0        2 
   1    chr1_64017571     HPrz    T    G        0      0        2 
   1    chr1_64017571     ZBoe    T    G        0      0        2 
   1    chr1_64017571     ZGre    T    G        1      2        2 
   1    chr1_64017571     ZHar    T    G        0      0        2 
   1    chr1_64017571   Sample    T    G        0      0        2 
   1    chr1_64043647     AAsi    C    A        0      0        2 
   1    chr1_64043647     AKia    C    A        0      0        2 
   1    chr1_64043647     AOna    C    A        0      0        2 
   1    chr1_64043647     ASom    C    A        0      0        2 
   1    chr1_64043647     HCab    C    A        0      0        2 
   1    chr1_64043647     HPrz    C    A        0      0        2 
   1    chr1_64043647     ZBoe    C    A        1      2        2 
   1    chr1_64043647     ZGre    C    A        0      0        2 
   1    chr1_64043647     ZHar    C    A        0      0        2 
   1    chr1_64043647   Sample    C    A        0      0        2 
   1    chr1_64043720     AAsi    A    C        1      2        2 
   1    chr1_64043720     AKia    A    C        0      0        2 
   1    chr1_64043720     AOna    A    C        0      0        2 
   1    chr1_64043720     ASom    A    C        0      0        2 
   1    chr1_64043720     HCab    A    C        0      0        2 
   1    chr1_64043720     HPrz    A    C        0      0        2 
   1    chr1_64043720     ZBoe    A    C        0      0        2 
   1    chr1_64043720     ZGre    A    C        0      0        2 
   1    chr1_64043720     ZHar    A    C        0      0        2 
   1    chr1_64043720   Sample    A    C        0      0        2 
   1    chr1_64047609     AAsi    C    A        0      0        2 
   1    chr1_64047609     AKia    C    A        0      0        2 
   1    chr1_64047609     AOna    C    A        0      0        2 
   1    chr1_64047609     ASom    C    A        0      0        2 
   1    chr1_64047609     HCab    C    A        0      0        2 
   1    chr1_64047609     HPrz    C    A        0      0        2 
   1    chr1_64047609     ZBoe    C    A        0      0        2 
   1    chr1_64047609     ZGre    C    A        1      2        2 
   1    chr1_64047609     ZHar    C    A        0      0        2 
   1    chr1_64047609   Sample    C    A        0      0        2 
   1    chr1_64068510     AAsi    C    G      0.5      1        2 
   1    chr1_64068510     AKia    C    G        0      0        2 
   1    chr1_64068510     AOna    C    G        0      0        2 
   1    chr1_64068510     ASom    C    G        0      0        2 
   1    chr1_64068510     HCab    C    G        0      0        2 
   1    chr1_64068510     HPrz    C    G        0      0        2 
   1    chr1_64068510     ZBoe    C    G        0      0        2 
   1    chr1_64068510     ZGre    C    G        0      0        2 
   1    chr1_64068510     ZHar    C    G        0      0        2 
   1    chr1_64068510   Sample    C    G        0      0        2 
   1    chr1_64071326     AAsi    C    G        1      2        2 
   1    chr1_64071326     AKia    C    G        0      0        2 
   1    chr1_64071326     AOna    C    G        0      0        2 
   1    chr1_64071326     ASom    C    G        0      0        2 
   1    chr1_64071326     HCab    C    G        0      0        2 
   1    chr1_64071326     HPrz    C    G        0      0        2 
   1    chr1_64071326     ZBoe    C    G        0      0        2 
   1    chr1_64071326     ZGre    C    G        0      0        2 
   1    chr1_64071326     ZHar    C    G        0      0        2 
   1    chr1_64071326   Sample    C    G        1      2        2 
   1    chr1_64076654     AAsi    C    A        0      0        2 
   1    chr1_64076654     AKia    C    A        0      0        2 
   1    chr1_64076654     AOna    C    A        0      0        2 
   1    chr1_64076654     ASom    C    A        0      0        2 
   1    chr1_64076654     HCab    C    A        0      0        2 
   1    chr1_64076654     HPrz    C    A        0      0        2 
   1    chr1_64076654     ZBoe    C    A        0      0        2 
   1    chr1_64076654     ZGre    C    A        1      2        2 
   1    chr1_64076654     ZHar    C    A        0      0        2 
   1    chr1_64076654   Sample    C    A        0      0        2 
   1    chr1_64105367     AAsi    C    G      0.5      1        2 
   1    chr1_64105367     AKia    C    G        0      0        2 
   1    chr1_64105367     AOna    C    G        0      0        2 
   1    chr1_64105367     ASom    C    G        1      2        2 
   1    chr1_64105367     HCab    C    G        0      0        2 
   1    chr1_64105367     HPrz    C    G        0      0        2 
   1    chr1_64105367     ZBoe    C    G        0      0        2 
   1    chr1_64105367     ZGre    C    G        0      0        2 
   1    chr1_64105367     ZHar    C    G        0      0        2 
   1    chr1_64105367   Sample    C    G        0      0        2 
   1    chr1_64112891     AAsi    G    T        0      0        2 
   1    chr1_64112891     AKia    G    T        0      0        2 
   1    chr1_64112891     AOna    G    T        0      0        2 
   1    chr1_64112891     ASom    G    T        0      0        2 
   1    chr1_64112891     HCab    G    T        1      2        2 
   1    chr1_64112891     HPrz    G    T        1      2        2 
   1    chr1_64112891     ZBoe    G    T        0      0        2 
   1    chr1_64112891     ZGre    G    T        0      0        2 
   1    chr1_64112891     ZHar    G    T        0      0        2 
   1    chr1_64112891   Sample    G    T        0      0        2 
   1    chr1_64162217     AAsi    T    A        0      0        2 
   1    chr1_64162217     AKia    T    A        1      2        2 
   1    chr1_64162217     AOna    T    A        0      0        2 
   1    chr1_64162217     ASom    T    A        0      0        2 
   1    chr1_64162217     HCab    T    A      0.5      1        2 
   1    chr1_64162217     HPrz    T    A        0      0        2 
   1    chr1_64162217     ZBoe    T    A        0      0        2 
   1    chr1_64162217     ZGre    T    A        0      0        2 
   1    chr1_64162217     ZHar    T    A        0      0        2 
   1    chr1_64162217   Sample    T    A        0      0        2 
   1    chr1_64165765     AAsi    T    A        0      0        2 
   1    chr1_64165765     AKia    T    A        0      0        2 
   1    chr1_64165765     AOna    T    A        0      0        2 
   1    chr1_64165765     ASom    T    A        0      0        2 
   1    chr1_64165765     HCab    T    A        0      0        2 
   1    chr1_64165765     HPrz    T    A        0      0        2 
   1    chr1_64165765     ZBoe    T    A        1      2        2 
   1    chr1_64165765     ZGre    T    A        0      0        2 
   1    chr1_64165765     ZHar    T    A        0      0        2 
   1    chr1_64165765   Sample    T    A        0      0        2 
   1    chr1_64167280     AAsi    A    T        0      0        2 
   1    chr1_64167280     AKia    A    T        1      2        2 
   1    chr1_64167280     AOna    A    T        1      2        2 
   1    chr1_64167280     ASom    A    T        0      0        2 
   1    chr1_64167280     HCab    A    T        0      0        2 
   1    chr1_64167280     HPrz    A    T        0      0        2 
   1    chr1_64167280     ZBoe    A    T        0      0        2 
   1    chr1_64167280     ZGre    A    T        0      0        2 
   1    chr1_64167280     ZHar    A    T        0      0        2 
   1    chr1_64167280   Sample    A    T        0      0        2 
   1    chr1_64168505     AAsi    A    T        0      0        2 
   1    chr1_64168505     AKia    A    T        0      0        2 
   1    chr1_64168505     AOna    A    T        0      0        2 
   1    chr1_64168505     ASom    A    T        0      0        2 
   1    chr1_64168505     HCab    A    T      0.5      1        2 
   1    chr1_64168505     HPrz    A    T        0      0        2 
   1    chr1_64168505     ZBoe    A    T        0      0        2 
   1    chr1_64168505     ZGre    A    T        0      0        2 
   1    chr1_64168505     ZHar    A    T        0      0        2 
   1    chr1_64168505   Sample    A    T        0      0        2 
   1    chr1_64182576     AAsi    C    G        0      0        2 
   1    chr1_64182576     AKia    C    G        0      0        2 
   1    chr1_64182576     AOna    C    G      0.5      1        2 
   1    chr1_64182576     ASom    C    G        0      0        2 
   1    chr1_64182576     HCab    C    G        0      0        2 
   1    chr1_64182576     HPrz    C    G        0      0        2 
   1    chr1_64182576     ZBoe    C    G        0      0        2 
   1    chr1_64182576     ZGre    C    G        0      0        2 
   1    chr1_64182576     ZHar    C    G        0      0        2 
   1    chr1_64182576   Sample    C    G        0      0        2 
   1    chr1_64212546     AAsi    A    C        0      0        2 
   1    chr1_64212546     AKia    A    C        0      0        2 
   1    chr1_64212546     AOna    A    C        0      0        2 
   1    chr1_64212546     ASom    A    C        0      0        2 
   1    chr1_64212546     HCab    A    C        0      0        2 
   1    chr1_64212546     HPrz    A    C        0      0        2 
   1    chr1_64212546     ZBoe    A    C        0      0        2 
   1    chr1_64212546     ZGre    A    C      0.5      1        2 
   1    chr1_64212546     ZHar    A    C        0      0        2 
   1    chr1_64212546   Sample    A    C        0      0        2 
   1    chr1_64222771     AAsi    T    G        0      0        2 
   1    chr1_64222771     AKia    T    G        0      0        2 
   1    chr1_64222771     AOna    T    G        0      0        2 
   1    chr1_64222771     ASom    T    G        0      0        2 
   1    chr1_64222771     HCab    T    G        0      0        2 
   1    chr1_64222771     HPrz    T    G        0      0        2 
   1    chr1_64222771     ZBoe    T    G        0      0        2 
   1    chr1_64222771     ZGre    T    G      0.5      1        2 
   1    chr1_64222771     ZHar    T    G        0      0        2 
   1    chr1_64222771   Sample    T    G        0      0        2 
   1    chr1_64231749     AAsi    C    A        0      0        2 
   1    chr1_64231749     AKia    C    A        0      0        2 
   1    chr1_64231749     AOna    C    A        0      0        2 
   1    chr1_64231749     ASom    C    A        0      0        2 
   1    chr1_64231749     HCab    C    A        0      0        2 
   1    chr1_64231749     HPrz    C    A        0      0        2 
   1    chr1_64231749     ZBoe    C    A        1      2        2 
   1    chr1_64231749     ZGre    C    A        0      0        2 
   1    chr1_64231749     ZHar    C    A        0      0        2 
   1    chr1_64231749   Sample    C    A        0      0        2 
   1    chr1_64253981     AAsi    T    G        1      2        2 
   1    chr1_64253981     AKia    T    G        0      0        2 
   1    chr1_64253981     AOna    T    G        0      0        2 
   1    chr1_64253981     ASom    T    G        1      2        2 
   1    chr1_64253981     HCab    T    G        0      0        2 
   1    chr1_64253981     HPrz    T    G        0      0        2 
   1    chr1_64253981     ZBoe    T    G        0      0        2 
   1    chr1_64253981     ZGre    T    G        0      0        2 
   1    chr1_64253981     ZHar    T    G        0      0        2 
   1    chr1_64253981   Sample    T    G        1      2        2 
   1    chr1_64262086     AAsi    G    T        0      0        2 
   1    chr1_64262086     AKia    G    T        0      0        2 
   1    chr1_64262086     AOna    G    T        0      0        2 
   1    chr1_64262086     ASom    G    T        0      0        2 
   1    chr1_64262086     HCab    G    T        0      0        2 
   1    chr1_64262086     HPrz    G    T        0      0        2 
   1    chr1_64262086     ZBoe    G    T        0      0        2 
   1    chr1_64262086     ZGre    G    T        0      0        2 
   1    chr1_64262086     ZHar    G    T      0.5      1        2 
   1    chr1_64262086   Sample    G    T        0      0        2 
   1    chr1_64262427     AAsi    T    G        0      0        2 
   1    chr1_64262427     AKia    T    G      0.5      1        2 
   1    chr1_64262427     AOna    T    G        0      0        2 
   1    chr1_64262427     ASom    T    G        0      0        2 
   1    chr1_64262427     HCab    T    G        0      0        2 
   1    chr1_64262427     HPrz    T    G        0      0        2 
   1    chr1_64262427     ZBoe    T    G        0      0        2 
   1    chr1_64262427     ZGre    T    G        0      0        2 
   1    chr1_64262427     ZHar    T    G        0      0        2 
   1    chr1_64262427   Sample    T    G        0      0        2 
   1    chr1_64299028     AAsi    C    G        0      0        2 
   1    chr1_64299028     AKia    C    G        0      0        2 
   1    chr1_64299028     AOna    C    G        0      0        2 
   1    chr1_64299028     ASom    C    G        0      0        2 
   1    chr1_64299028     HCab    C    G        1      2        2 
   1    chr1_64299028     HPrz    C    G        1      2        2 
   1    chr1_64299028     ZBoe    C    G        0      0        2 
   1    chr1_64299028     ZGre    C    G        0      0        2 
   1    chr1_64299028     ZHar    C    G        0      0        2 
   1    chr1_64299028   Sample    C    G        0      0        2 
   1    chr1_64411841     AAsi    C    G        0      0        2 
   1    chr1_64411841     AKia    C    G        0      0        2 
   1    chr1_64411841     AOna    C    G        0      0        2 
   1    chr1_64411841     ASom    C    G        0      0        2 
   1    chr1_64411841     HCab    C    G        0      0        2 
   1    chr1_64411841     HPrz    C    G        0      0        2 
   1    chr1_64411841     ZBoe    C    G        0      0        2 
   1    chr1_64411841     ZGre    C    G        0      0        2 
   1    chr1_64411841     ZHar    C    G        1      2        2 
   1    chr1_64411841   Sample    C    G        0      0        2 
   1    chr1_64424459     AAsi    G    T        0      0        2 
   1    chr1_64424459     AKia    G    T        0      0        2 
   1    chr1_64424459     AOna    G    T        0      0        2 
   1    chr1_64424459     ASom    G    T        0      0        2 
   1    chr1_64424459     HCab    G    T        0      0        2 
   1    chr1_64424459     HPrz    G    T        0      0        2 
   1    chr1_64424459     ZBoe    G    T      0.5      1        2 
   1    chr1_64424459     ZGre    G    T        0      0        2 
   1    chr1_64424459     ZHar    G    T        0      0        2 
   1    chr1_64424459   Sample    G    T        0      0        2 
   1    chr1_64455955     AAsi    G    C        0      0        2 
   1    chr1_64455955     AKia    G    C        0      0        2 
   1    chr1_64455955     AOna    G    C        0      0        2 
   1    chr1_64455955     ASom    G    C        0      0        2 
   1    chr1_64455955     HCab    G    C        0      0        2 
   1    chr1_64455955     HPrz    G    C        0      0        2 
   1    chr1_64455955     ZBoe    G    C        0      0        2 
   1    chr1_64455955     ZGre    G    C        0      0        2 
   1    chr1_64455955     ZHar    G    C      0.5      1        2 
   1    chr1_64455955   Sample    G    C        0      0        2 
   1    chr1_64460786     AAsi    A    C        0      0        2 
   1    chr1_64460786     AKia    A    C        0      0        2 
   1    chr1_64460786     AOna    A    C        0      0        2 
   1    chr1_64460786     ASom    A    C        0      0        2 
   1    chr1_64460786     HCab    A    C        0      0        2 
   1    chr1_64460786     HPrz    A    C        0      0        2 
   1    chr1_64460786     ZBoe    A    C      0.5      1        2 
   1    chr1_64460786     ZGre    A    C        0      0        2 
   1    chr1_64460786     ZHar    A    C        0      0        2 
   1    chr1_64460786   Sample    A    C        0      0        2 
   1    chr1_64470826     AAsi    G    T        0      0        2 
   1    chr1_64470826     AKia    G    T        0      0        2 
   1    chr1_64470826     AOna    G    T        0      0        2 
   1    chr1_64470826     ASom    G    T        0      0        2 
   1    chr1_64470826     HCab    G    T        1      2        2 
   1    chr1_64470826     HPrz    G    T        1      2        2 
   1    chr1_64470826     ZBoe    G    T        0      0        2 
   1    chr1_64470826     ZGre    G    T        0      0        2 
   1    chr1_64470826     ZHar    G    T        0      0        2 
   1    chr1_64470826   Sample    G    T        0      0        2 
   1    chr1_64508651     AAsi    C    G        0      0        2 
   1    chr1_64508651     AKia    C    G        0      0        2 
   1    chr1_64508651     AOna    C    G        0      0        2 
   1    chr1_64508651     ASom    C    G        0      0        2 
   1    chr1_64508651     HCab    C    G        0      0        2 
   1    chr1_64508651     HPrz    C    G        0      0        2 
   1    chr1_64508651     ZBoe    C    G        0      0        2 
   1    chr1_64508651     ZGre    C    G        0      0        2 
   1    chr1_64508651     ZHar    C    G      0.5      1        2 
   1    chr1_64508651   Sample    C    G        0      0        2 
   1    chr1_64511896     AAsi    A    T        0      0        2 
   1    chr1_64511896     AKia    A    T        1      2        2 
   1    chr1_64511896     AOna    A    T        1      2        2 
   1    chr1_64511896     ASom    A    T        0      0        2 
   1    chr1_64511896     HCab    A    T        0      0        2 
   1    chr1_64511896     HPrz    A    T        0      0        2 
   1    chr1_64511896     ZBoe    A    T        0      0        2 
   1    chr1_64511896     ZGre    A    T        0      0        2 
   1    chr1_64511896     ZHar    A    T        0      0        2 
   1    chr1_64511896   Sample    A    T        0      0        2 
   1    chr1_64578815     AAsi    C    A        0      0        2 
   1    chr1_64578815     AKia    C    A        0      0        2 
   1    chr1_64578815     AOna    C    A        0      0        2 
   1    chr1_64578815     ASom    C    A        0      0        2 
   1    chr1_64578815     HCab    C    A        1      2        2 
   1    chr1_64578815     HPrz    C    A        1      2        2 
   1    chr1_64578815     ZBoe    C    A        0      0        2 
   1    chr1_64578815     ZGre    C    A        0      0        2 
   1    chr1_64578815     ZHar    C    A        0      0        2 
   1    chr1_64578815   Sample    C    A        0      0        2 
   1    chr1_64578899     AAsi    T    G        0      0        2 
   1    chr1_64578899     AKia    T    G        0      0        2 
   1    chr1_64578899     AOna    T    G        0      0        2 
   1    chr1_64578899     ASom    T    G        0      0        2 
   1    chr1_64578899     HCab    T    G        0      0        2 
   1    chr1_64578899     HPrz    T    G        0      0        2 
   1    chr1_64578899     ZBoe    T    G        0      0        2 
   1    chr1_64578899     ZGre    T    G        1      2        2 
   1    chr1_64578899     ZHar    T    G        0      0        2 
   1    chr1_64578899   Sample    T    G        0      0        2 
   1    chr1_64579729     AAsi    T    G        0      0        2 
   1    chr1_64579729     AKia    T    G        1      2        2 
   1    chr1_64579729     AOna    T    G      0.5      1        2 
   1    chr1_64579729     ASom    T    G        0      0        2 
   1    chr1_64579729     HCab    T    G        0      0        2 
   1    chr1_64579729     HPrz    T    G        0      0        2 
   1    chr1_64579729     ZBoe    T    G        0      0        2 
   1    chr1_64579729     ZGre    T    G        0      0        2 
   1    chr1_64579729     ZHar    T    G        0      0        2 
   1    chr1_64579729   Sample    T    G        0      0        2 
   1    chr1_64586327     AAsi    C    A        0      0        2 
   1    chr1_64586327     AKia    C    A        0      0        2 
   1    chr1_64586327     AOna    C    A        0      0        2 
   1    chr1_64586327     ASom    C    A        0      0        2 
   1    chr1_64586327     HCab    C    A        0      0        2 
   1    chr1_64586327     HPrz    C    A        0      0        2 
   1    chr1_64586327     ZBoe    C    A        0      0        2 
   1    chr1_64586327     ZGre    C    A        1      2        2 
   1    chr1_64586327     ZHar    C    A        0      0        2 
   1    chr1_64586327   Sample    C    A        0      0        2 
   1    chr1_64592774     AAsi    A    T        0      0        2 
   1    chr1_64592774     AKia    A    T        0      0        2 
   1    chr1_64592774     AOna    A    T      0.5      1        2 
   1    chr1_64592774     ASom    A    T        0      0        2 
   1    chr1_64592774     HCab    A    T        0      0        2 
   1    chr1_64592774     HPrz    A    T        0      0        2 
   1    chr1_64592774     ZBoe    A    T        0      0        2 
   1    chr1_64592774     ZGre    A    T        0      0        2 
   1    chr1_64592774     ZHar    A    T        0      0        2 
   1    chr1_64592774   Sample    A    T        0      0        2 
   1    chr1_64594574     AAsi    G    C        0      0        2 
   1    chr1_64594574     AKia    G    C        0      0        2 
   1    chr1_64594574     AOna    G    C        0      0        2 
   1    chr1_64594574     ASom    G    C        0      0        2 
   1    chr1_64594574     HCab    G    C        1      2        2 
   1    chr1_64594574     HPrz    G    C        1      2        2 
   1    chr1_64594574     ZBoe    G    C        0      0        2 
   1    chr1_64594574     ZGre    G    C        0      0        2 
   1    chr1_64594574     ZHar    G    C        0      0        2 
   1    chr1_64594574   Sample    G    C        0      0        2 
   1    chr1_64596419     AAsi    A    C        0      0        2 
   1    chr1_64596419     AKia    A    C        0      0        2 
   1    chr1_64596419     AOna    A    C        0      0        2 
   1    chr1_64596419     ASom    A    C        0      0        2 
   1    chr1_64596419     HCab    A    C        0      0        2 
   1    chr1_64596419     HPrz    A    C        0      0        2 
   1    chr1_64596419     ZBoe    A    C      0.5      1        2 
   1    chr1_64596419     ZGre    A    C        0      0        2 
   1    chr1_64596419     ZHar    A    C        0      0        2 
   1    chr1_64596419   Sample    A    C        0      0        2 
   1    chr1_64619280     AAsi    A    C        0      0        2 
   1    chr1_64619280     AKia    A    C        0      0        2 
   1    chr1_64619280     AOna    A    C        0      0        2 
   1    chr1_64619280     ASom    A    C        0      0        2 
   1    chr1_64619280     HCab    A    C        0      0        2 
   1    chr1_64619280     HPrz    A    C        0      0        2 
   1    chr1_64619280     ZBoe    A    C        0      0        2 
   1    chr1_64619280     ZGre    A    C      0.5      1        2 
   1    chr1_64619280     ZHar    A    C        0      0        2 
   1    chr1_64619280   Sample    A    C        0      0        2 
   1    chr1_64635069     AAsi    G    C        0      0        2 
   1    chr1_64635069     AKia    G    C        0      0        2 
   1    chr1_64635069     AOna    G    C        0      0        2 
   1    chr1_64635069     ASom    G    C        1      2        2 
   1    chr1_64635069     HCab    G    C        0      0        2 
   1    chr1_64635069     HPrz    G    C        0      0        2 
   1    chr1_64635069     ZBoe    G    C        0      0        2 
   1    chr1_64635069     ZGre    G    C        0      0        2 
   1    chr1_64635069     ZHar    G    C        0      0        2 
   1    chr1_64635069   Sample    G    C        0      0        2 
   1    chr1_64640984     AAsi    T    G        0      0        2 
   1    chr1_64640984     AKia    T    G        1      2        2 
   1    chr1_64640984     AOna    T    G      0.5      1        2 
   1    chr1_64640984     ASom    T    G        0      0        2 
   1    chr1_64640984     HCab    T    G        0      0        2 
   1    chr1_64640984     HPrz    T    G        0      0        2 
   1    chr1_64640984     ZBoe    T    G        0      0        2 
   1    chr1_64640984     ZGre    T    G        0      0        2 
   1    chr1_64640984     ZHar    T    G        0      0        2 
   1    chr1_64640984   Sample    T    G        0      0        2 
   1    chr1_64641293     AAsi    A    T        0      0        2 
   1    chr1_64641293     AKia    A    T        0      0        2 
   1    chr1_64641293     AOna    A    T        0      0        2 
   1    chr1_64641293     ASom    A    T        0      0        2 
   1    chr1_64641293     HCab    A    T      0.5      1        2 
   1    chr1_64641293     HPrz    A    T        0      0        2 
   1    chr1_64641293     ZBoe    A    T        0      0        2 
   1    chr1_64641293     ZGre    A    T        0      0        2 
   1    chr1_64641293     ZHar    A    T        0      0        2 
   1    chr1_64641293   Sample    A    T        0      0        2 
   1    chr1_64643441     AAsi    C    G        0      0        2 
   1    chr1_64643441     AKia    C    G      0.5      1        2 
   1    chr1_64643441     AOna    C    G        0      0        2 
   1    chr1_64643441     ASom    C    G        0      0        2 
   1    chr1_64643441     HCab    C    G        0      0        2 
   1    chr1_64643441     HPrz    C    G        0      0        2 
   1    chr1_64643441     ZBoe    C    G        0      0        2 
   1    chr1_64643441     ZGre    C    G        0      0        2 
   1    chr1_64643441     ZHar    C    G        0      0        2 
   1    chr1_64643441   Sample    C    G        0      0        2 
   1    chr1_64647462     AAsi    T    G        0      0        2 
   1    chr1_64647462     AKia    T    G      0.5      1        2 
   1    chr1_64647462     AOna    T    G        0      0        2 
   1    chr1_64647462     ASom    T    G        0      0        2 
   1    chr1_64647462     HCab    T    G        0      0        2 
   1    chr1_64647462     HPrz    T    G        0      0        2 
   1    chr1_64647462     ZBoe    T    G        0      0        2 
   1    chr1_64647462     ZGre    T    G        0      0        2 
   1    chr1_64647462     ZHar    T    G        0      0        2 
   1    chr1_64647462   Sample    T    G        0      0        2 
   1    chr1_64654401     AAsi    T    A        0      0        2 
   1    chr1_64654401     AKia    T    A        0      0        2 
   1    chr1_64654401     AOna    T    A        0      0        2 
   1    chr1_64654401     ASom    T    A        0      0        2 
   1    chr1_64654401     HCab    T    A        1      2        2 
   1    chr1_64654401     HPrz    T    A        1      2        2 
   1    chr1_64654401     ZBoe    T    A        0      0        2 
   1    chr1_64654401     ZGre    T    A        0      0        2 
   1    chr1_64654401     ZHar    T    A        0      0        2 
   1    chr1_64654401   Sample    T    A        0      0        2 
   1    chr1_64674837     AAsi    C    A        0      0        2 
   1    chr1_64674837     AKia    C    A        0      0        2 
   1    chr1_64674837     AOna    C    A        0      0        2 
   1    chr1_64674837     ASom    C    A        0      0        2 
   1    chr1_64674837     HCab    C    A      0.5      1        2 
   1    chr1_64674837     HPrz    C    A        0      0        2 
   1    chr1_64674837     ZBoe    C    A        0      0        2 
   1    chr1_64674837     ZGre    C    A        0      0        2 
   1    chr1_64674837     ZHar    C    A        0      0        2 
   1    chr1_64674837   Sample    C    A        0      0        2 
   1    chr1_64701849     AAsi    G    T        0      0        2 
   1    chr1_64701849     AKia    G    T        0      0        2 
   1    chr1_64701849     AOna    G    T        0      0        2 
   1    chr1_64701849     ASom    G    T        0      0        2 
   1    chr1_64701849     HCab    G    T        1      2        2 
   1    chr1_64701849     HPrz    G    T        1      2        2 
   1    chr1_64701849     ZBoe    G    T        0      0        2 
   1    chr1_64701849     ZGre    G    T        0      0        2 
   1    chr1_64701849     ZHar    G    T        0      0        2 
   1    chr1_64701849   Sample    G    T        0      0        2 
   1    chr1_64713716     AAsi    G    C        0      0        2 
   1    chr1_64713716     AKia    G    C        0      0        2 
   1    chr1_64713716     AOna    G    C        0      0        2 
   1    chr1_64713716     ASom    G    C        0      0        2 
   1    chr1_64713716     HCab    G    C        0      0        2 
   1    chr1_64713716     HPrz    G    C        0      0        2 
   1    chr1_64713716     ZBoe    G    C        0      0        2 
   1    chr1_64713716     ZGre    G    C      0.5      1        2 
   1    chr1_64713716     ZHar    G    C        0      0        2 
   1    chr1_64713716   Sample    G    C        0      0        2 
   1    chr1_64735564     AAsi    G    T      0.5      1        2 
   1    chr1_64735564     AKia    G    T        0      0        2 
   1    chr1_64735564     AOna    G    T        0      0        2 
   1    chr1_64735564     ASom    G    T        0      0        2 
   1    chr1_64735564     HCab    G    T        0      0        2 
   1    chr1_64735564     HPrz    G    T        0      0        2 
   1    chr1_64735564     ZBoe    G    T        0      0        2 
   1    chr1_64735564     ZGre    G    T        0      0        2 
   1    chr1_64735564     ZHar    G    T        0      0        2 
   1    chr1_64735564   Sample    G    T        0      0        2 
   1    chr1_64776528     AAsi    T    A        0      0        2 
   1    chr1_64776528     AKia    T    A        0      0        2 
   1    chr1_64776528     AOna    T    A        0      0        2 
   1    chr1_64776528     ASom    T    A        1      2        2 
   1    chr1_64776528     HCab    T    A        0      0        2 
   1    chr1_64776528     HPrz    T    A        0      0        2 
   1    chr1_64776528     ZBoe    T    A        0      0        2 
   1    chr1_64776528     ZGre    T    A        0      0        2 
   1    chr1_64776528     ZHar    T    A        0      0        2 
   1    chr1_64776528   Sample    T    A        0      0        2 
   1    chr1_64797097     AAsi    C    A        0      0        2 
   1    chr1_64797097     AKia    C    A        0      0        2 
   1    chr1_64797097     AOna    C    A        0      0        2 
   1    chr1_64797097     ASom    C    A        0      0        2 
   1    chr1_64797097     HCab    C    A        0      0        2 
   1    chr1_64797097     HPrz    C    A        0      0        2 
   1    chr1_64797097     ZBoe    C    A        0      0        2 
   1    chr1_64797097     ZGre    C    A        0      0        2 
   1    chr1_64797097     ZHar    C    A        1      2        2 
   1    chr1_64797097   Sample    C    A        0      0        2 
   1    chr1_64801603     AAsi    C    A        1      2        2 
   1    chr1_64801603     AKia    C    A        0      0        2 
   1    chr1_64801603     AOna    C    A        0      0        2 
   1    chr1_64801603     ASom    C    A        1      2        2 
   1    chr1_64801603     HCab    C    A        0      0        2 
   1    chr1_64801603     HPrz    C    A        0      0        2 
   1    chr1_64801603     ZBoe    C    A        0      0        2 
   1    chr1_64801603     ZGre    C    A        0      0        2 
   1    chr1_64801603     ZHar    C    A        0      0        2 
   1    chr1_64801603   Sample    C    A        1      2        2 
   1    chr1_64819442     AAsi    A    T        0      0        2 
   1    chr1_64819442     AKia    A    T        0      0        2 
   1    chr1_64819442     AOna    A    T        0      0        2 
   1    chr1_64819442     ASom    A    T        0      0        2 
   1    chr1_64819442     HCab    A    T        0      0        2 
   1    chr1_64819442     HPrz    A    T        0      0        2 
   1    chr1_64819442     ZBoe    A    T        0      0        2 
   1    chr1_64819442     ZGre    A    T        0      0        2 
   1    chr1_64819442     ZHar    A    T        1      2        2 
   1    chr1_64819442   Sample    A    T        0      0        2 
   1    chr1_64820765     AAsi    T    A      0.5      1        2 
   1    chr1_64820765     AKia    T    A        0      0        2 
   1    chr1_64820765     AOna    T    A        0      0        2 
   1    chr1_64820765     ASom    T    A        0      0        2 
   1    chr1_64820765     HCab    T    A        0      0        2 
   1    chr1_64820765     HPrz    T    A        0      0        2 
   1    chr1_64820765     ZBoe    T    A        0      0        2 
   1    chr1_64820765     ZGre    T    A        0      0        2 
   1    chr1_64820765     ZHar    T    A        0      0        2 
   1    chr1_64820765   Sample    T    A        0      0        2 
   1    chr1_64825704     AAsi    C    G        0      0        2 
   1    chr1_64825704     AKia    C    G        1      2        2 
   1    chr1_64825704     AOna    C    G        1      2        2 
   1    chr1_64825704     ASom    C    G        0      0        2 
   1    chr1_64825704     HCab    C    G        0      0        2 
   1    chr1_64825704     HPrz    C    G        0      0        2 
   1    chr1_64825704     ZBoe    C    G        0      0        2 
   1    chr1_64825704     ZGre    C    G        0      0        2 
   1    chr1_64825704     ZHar    C    G        0      0        2 
   1    chr1_64825704   Sample    C    G        0      0        2 
   1    chr1_64839717     AAsi    C    G        0      0        2 
   1    chr1_64839717     AKia    C    G        0      0        2 
   1    chr1_64839717     AOna    C    G        0      0        2 
   1    chr1_64839717     ASom    C    G        0      0        2 
   1    chr1_64839717     HCab    C    G        1      2        2 
   1    chr1_64839717     HPrz    C    G        1      2        2 
   1    chr1_64839717     ZBoe    C    G        0      0        2 
   1    chr1_64839717     ZGre    C    G        0      0        2 
   1    chr1_64839717     ZHar    C    G        0      0        2 
   1    chr1_64839717   Sample    C    G        0      0        2 
   1    chr1_64846186     AAsi    G    C        0      0        2 
   1    chr1_64846186     AKia    G    C        1      2        2 
   1    chr1_64846186     AOna    G    C        0      0        2 
   1    chr1_64846186     ASom    G    C        0      0        2 
   1    chr1_64846186     HCab    G    C        0      0        2 
   1    chr1_64846186     HPrz    G    C        0      0        2 
   1    chr1_64846186     ZBoe    G    C        0      0        2 
   1    chr1_64846186     ZGre    G    C        0      0        2 
   1    chr1_64846186     ZHar    G    C        0      0        2 
   1    chr1_64846186   Sample    G    C        0      0        2 
   1    chr1_64848610     AAsi    T    G        0      0        2 
   1    chr1_64848610     AKia    T    G        0      0        2 
   1    chr1_64848610     AOna    T    G        0      0        2 
   1    chr1_64848610     ASom    T    G        1      2        2 
   1    chr1_64848610     HCab    T    G        0      0        2 
   1    chr1_64848610     HPrz    T    G        0      0        2 
   1    chr1_64848610     ZBoe    T    G        0      0        2 
   1    chr1_64848610     ZGre    T    G        0      0        2 
   1    chr1_64848610     ZHar    T    G        0      0        2 
   1    chr1_64848610   Sample    T    G        0      0        2 
   1    chr1_64853677     AAsi    G    C        0      0        2 
   1    chr1_64853677     AKia    G    C        1      2        2 
   1    chr1_64853677     AOna    G    C        1      2        2 
   1    chr1_64853677     ASom    G    C        0      0        2 
   1    chr1_64853677     HCab    G    C        0      0        2 
   1    chr1_64853677     HPrz    G    C        0      0        2 
   1    chr1_64853677     ZBoe    G    C        0      0        2 
   1    chr1_64853677     ZGre    G    C        0      0        2 
   1    chr1_64853677     ZHar    G    C        0      0        2 
   1    chr1_64853677   Sample    G    C        0      0        2 
   1    chr1_64908522     AAsi    G    C        0      0        2 
   1    chr1_64908522     AKia    G    C        0      0        2 
   1    chr1_64908522     AOna    G    C        0      0        2 
   1    chr1_64908522     ASom    G    C        0      0        2 
   1    chr1_64908522     HCab    G    C        0      0        2 
   1    chr1_64908522     HPrz    G    C        0      0        2 
   1    chr1_64908522     ZBoe    G    C        0      0        2 
   1    chr1_64908522     ZGre    G    C        1      2        2 
   1    chr1_64908522     ZHar    G    C        0      0        2 
   1    chr1_64908522   Sample    G    C        0      0        2 
   1    chr1_64919157     AAsi    C    G        0      0        2 
   1    chr1_64919157     AKia    C    G        0      0        2 
   1    chr1_64919157     AOna    C    G      0.5      1        2 
   1    chr1_64919157     ASom    C    G        0      0        2 
   1    chr1_64919157     HCab    C    G        0      0        2 
   1    chr1_64919157     HPrz    C    G        0      0        2 
   1    chr1_64919157     ZBoe    C    G        0      0        2 
   1    chr1_64919157     ZGre    C    G        0      0        2 
   1    chr1_64919157     ZHar    C    G        0      0        2 
   1    chr1_64919157   Sample    C    G        0      0        2 
   1    chr1_64937326     AAsi    A    C        0      0        2 
   1    chr1_64937326     AKia    A    C        0      0        2 
   1    chr1_64937326     AOna    A    C        0      0        2 
   1    chr1_64937326     ASom    A    C        0      0        2 
   1    chr1_64937326     HCab    A    C        1      2        2 
   1    chr1_64937326     HPrz    A    C        1      2        2 
   1    chr1_64937326     ZBoe    A    C        0      0        2 
   1    chr1_64937326     ZGre    A    C        0      0        2 
   1    chr1_64937326     ZHar    A    C        0      0        2 
   1    chr1_64937326   Sample    A    C        0      0        2 
   1    chr1_64971645     AAsi    G    T        0      0        2 
   1    chr1_64971645     AKia    G    T        0      0        2 
   1    chr1_64971645     AOna    G    T        0      0        2 
   1    chr1_64971645     ASom    G    T        0      0        2 
   1    chr1_64971645     HCab    G    T        0      0        2 
   1    chr1_64971645     HPrz    G    T        0      0        2 
   1    chr1_64971645     ZBoe    G    T        1      2        2 
   1    chr1_64971645     ZGre    G    T        0      0        2 
   1    chr1_64971645     ZHar    G    T        0      0        2 
   1    chr1_64971645   Sample    G    T        0      0        2 
   1    chr1_64996882     AAsi    T    G        0      0        2 
   1    chr1_64996882     AKia    T    G        0      0        2 
   1    chr1_64996882     AOna    T    G        0      0        2 
   1    chr1_64996882     ASom    T    G      0.5      1        2 
   1    chr1_64996882     HCab    T    G        0      0        2 
   1    chr1_64996882     HPrz    T    G        0      0        2 
   1    chr1_64996882     ZBoe    T    G        0      0        2 
   1    chr1_64996882     ZGre    T    G        0      0        2 
   1    chr1_64996882     ZHar    T    G        0      0        2 
   1    chr1_64996882   Sample    T    G        0      0        2 
   1    chr1_65004351     AAsi    T    A        0      0        2 
   1    chr1_65004351     AKia    T    A        0      0        2 
   1    chr1_65004351     AOna    T    A        0      0        2 
   1    chr1_65004351     ASom    T    A        0      0        2 
   1    chr1_65004351     HCab    T    A        1      2        2 
   1    chr1_65004351     HPrz    T    A        1      2        2 
   1    chr1_65004351     ZBoe    T    A        0      0        2 
   1    chr1_65004351     ZGre    T    A        0      0        2 
   1    chr1_65004351     ZHar    T    A        0      0        2 
   1    chr1_65004351   Sample    T    A        0      0        2 
   1    chr1_65007092     AAsi    C    G        0      0        2 
   1    chr1_65007092     AKia    C    G        0      0        2 
   1    chr1_65007092     AOna    C    G      0.5      1        2 
   1    chr1_65007092     ASom    C    G        0      0        2 
   1    chr1_65007092     HCab    C    G        0      0        2 
   1    chr1_65007092     HPrz    C    G        0      0        2 
   1    chr1_65007092     ZBoe    C    G        0      0        2 
   1    chr1_65007092     ZGre    C    G        0      0        2 
   1    chr1_65007092     ZHar    C    G        0      0        2 
   1    chr1_65007092   Sample    C    G        0      0        2 
   1    chr1_65015217     AAsi    A    T        0      0        2 
   1    chr1_65015217     AKia    A    T        0      0        2 
   1    chr1_65015217     AOna    A    T        0      0        2 
   1    chr1_65015217     ASom    A    T        0      0        2 
   1    chr1_65015217     HCab    A    T        0      0        2 
   1    chr1_65015217     HPrz    A    T        0      0        2 
   1    chr1_65015217     ZBoe    A    T        0      0        2 
   1    chr1_65015217     ZGre    A    T      0.5      1        2 
   1    chr1_65015217     ZHar    A    T        0      0        2 
   1    chr1_65015217   Sample    A    T        0      0        2 
   1    chr1_65016587     AAsi    A    C        0      0        2 
   1    chr1_65016587     AKia    A    C        0      0        2 
   1    chr1_65016587     AOna    A    C        0      0        2 
   1    chr1_65016587     ASom    A    C        0      0        2 
   1    chr1_65016587     HCab    A    C        0      0        2 
   1    chr1_65016587     HPrz    A    C        0      0        2 
   1    chr1_65016587     ZBoe    A    C        0      0        2 
   1    chr1_65016587     ZGre    A    C        0      0        2 
   1    chr1_65016587     ZHar    A    C        1      2        2 
   1    chr1_65016587   Sample    A    C        0      0        2 
   1    chr1_65020075     AAsi    G    C        1      2        2 
   1    chr1_65020075     AKia    G    C        0      0        2 
   1    chr1_65020075     AOna    G    C        0      0        2 
   1    chr1_65020075     ASom    G    C        0      0        2 
   1    chr1_65020075     HCab    G    C        0      0        2 
   1    chr1_65020075     HPrz    G    C        0      0        2 
   1    chr1_65020075     ZBoe    G    C        0      0        2 
   1    chr1_65020075     ZGre    G    C        0      0        2 
   1    chr1_65020075     ZHar    G    C        0      0        2 
   1    chr1_65020075   Sample    G    C        1      2        2 
   1    chr1_65042181     AAsi    G    T        0      0        2 
   1    chr1_65042181     AKia    G    T        0      0        2 
   1    chr1_65042181     AOna    G    T        0      0        2 
   1    chr1_65042181     ASom    G    T        0      0        2 
   1    chr1_65042181     HCab    G    T        0      0        2 
   1    chr1_65042181     HPrz    G    T        0      0        2 
   1    chr1_65042181     ZBoe    G    T        0      0        2 
   1    chr1_65042181     ZGre    G    T      0.5      1        2 
   1    chr1_65042181     ZHar    G    T        0      0        2 
   1    chr1_65042181   Sample    G    T        0      0        2 
   1    chr1_65063766     AAsi    G    T        0      0        2 
   1    chr1_65063766     AKia    G    T        0      0        2 
   1    chr1_65063766     AOna    G    T        0      0        2 
   1    chr1_65063766     ASom    G    T        0      0        2 
   1    chr1_65063766     HCab    G    T        0      0        2 
   1    chr1_65063766     HPrz    G    T        0      0        2 
   1    chr1_65063766     ZBoe    G    T        1      2        2 
   1    chr1_65063766     ZGre    G    T        0      0        2 
   1    chr1_65063766     ZHar    G    T        0      0        2 
   1    chr1_65063766   Sample    G    T        0      0        2 
   1    chr1_65082432     AAsi    C    G        0      0        2 
   1    chr1_65082432     AKia    C    G        0      0        2 
   1    chr1_65082432     AOna    C    G        0      0        2 
   1    chr1_65082432     ASom    C    G        0      0        2 
   1    chr1_65082432     HCab    C    G        1      2        2 
   1    chr1_65082432     HPrz    C    G        1      2        2 
   1    chr1_65082432     ZBoe    C    G        0      0        2 
   1    chr1_65082432     ZGre    C    G        0      0        2 
   1    chr1_65082432     ZHar    C    G        0      0        2 
   1    chr1_65082432   Sample    C    G        0      0        2 
   1    chr1_65099011     AAsi    G    T        1      2        2 
   1    chr1_65099011     AKia    G    T        1      2        2 
   1    chr1_65099011     AOna    G    T        1      2        2 
   1    chr1_65099011     ASom    G    T        1      2        2 
   1    chr1_65099011     HCab    G    T        0      0        2 
   1    chr1_65099011     HPrz    G    T        0      0        2 
   1    chr1_65099011     ZBoe    G    T        0      0        2 
   1    chr1_65099011     ZGre    G    T        0      0        2 
   1    chr1_65099011     ZHar    G    T        0      0        2 
   1    chr1_65099011   Sample    G    T        1      2        2 
   1    chr1_65099696     AAsi    C    G        0      0        2 
   1    chr1_65099696     AKia    C    G        0      0        2 
   1    chr1_65099696     AOna    C    G        0      0        2 
   1    chr1_65099696     ASom    C    G        0      0        2 
   1    chr1_65099696     HCab    C    G        1      2        2 
   1    chr1_65099696     HPrz    C    G        1      2        2 
   1    chr1_65099696     ZBoe    C    G        0      0        2 
   1    chr1_65099696     ZGre    C    G        0      0        2 
   1    chr1_65099696     ZHar    C    G        0      0        2 
   1    chr1_65099696   Sample    C    G        0      0        2 
   1    chr1_65101827     AAsi    G    T        0      0        2 
   1    chr1_65101827     AKia    G    T        0      0        2 
   1    chr1_65101827     AOna    G    T      0.5      1        2 
   1    chr1_65101827     ASom    G    T        0      0        2 
   1    chr1_65101827     HCab    G    T        0      0        2 
   1    chr1_65101827     HPrz    G    T        0      0        2 
   1    chr1_65101827     ZBoe    G    T        0      0        2 
   1    chr1_65101827     ZGre    G    T        0      0        2 
   1    chr1_65101827     ZHar    G    T        0      0        2 
   1    chr1_65101827   Sample    G    T        0      0        2 
   1    chr1_65108381     AAsi    C    G        0      0        2 
   1    chr1_65108381     AKia    C    G        0      0        2 
   1    chr1_65108381     AOna    C    G        0      0        2 
   1    chr1_65108381     ASom    C    G        0      0        2 
   1    chr1_65108381     HCab    C    G      0.5      1        2 
   1    chr1_65108381     HPrz    C    G        0      0        2 
   1    chr1_65108381     ZBoe    C    G        0      0        2 
   1    chr1_65108381     ZGre    C    G        0      0        2 
   1    chr1_65108381     ZHar    C    G        0      0        2 
   1    chr1_65108381   Sample    C    G        0      0        2 
   1    chr1_65115366     AAsi    G    C        0      0        2 
   1    chr1_65115366     AKia    G    C        0      0        2 
   1    chr1_65115366     AOna    G    C        0      0        2 
   1    chr1_65115366     ASom    G    C        0      0        2 
   1    chr1_65115366     HCab    G    C        1      2        2 
   1    chr1_65115366     HPrz    G    C        1      2        2 
   1    chr1_65115366     ZBoe    G    C        0      0        2 
   1    chr1_65115366     ZGre    G    C        0      0        2 
   1    chr1_65115366     ZHar    G    C        0      0        2 
   1    chr1_65115366   Sample    G    C        0      0        2 
   1    chr1_65153835     AAsi    G    T        0      0        2 
   1    chr1_65153835     AKia    G    T        0      0        2 
   1    chr1_65153835     AOna    G    T        0      0        2 
   1    chr1_65153835     ASom    G    T        0      0        2 
   1    chr1_65153835     HCab    G    T        0      0        2 
   1    chr1_65153835     HPrz    G    T        0      0        2 
   1    chr1_65153835     ZBoe    G    T        0      0        2 
   1    chr1_65153835     ZGre    G    T      0.5      1        2 
   1    chr1_65153835     ZHar    G    T        0      0        2 
   1    chr1_65153835   Sample    G    T        0      0        2 
   1    chr1_65155759     AAsi    G    C        0      0        2 
   1    chr1_65155759     AKia    G    C        1      2        2 
   1    chr1_65155759     AOna    G    C        0      0        2 
   1    chr1_65155759     ASom    G    C        0      0        2 
   1    chr1_65155759     HCab    G    C        0      0        2 
   1    chr1_65155759     HPrz    G    C        0      0        2 
   1    chr1_65155759     ZBoe    G    C        0      0        2 
   1    chr1_65155759     ZGre    G    C        0      0        2 
   1    chr1_65155759     ZHar    G    C        0      0        2 
   1    chr1_65155759   Sample    G    C        0      0        2 
   1    chr1_65156734     AAsi    A    C        0      0        2 
   1    chr1_65156734     AKia    A    C        0      0        2 
   1    chr1_65156734     AOna    A    C        0      0        2 
   1    chr1_65156734     ASom    A    C        0      0        2 
   1    chr1_65156734     HCab    A    C        0      0        2 
   1    chr1_65156734     HPrz    A    C      0.5      1        2 
   1    chr1_65156734     ZBoe    A    C        0      0        2 
   1    chr1_65156734     ZGre    A    C        0      0        2 
   1    chr1_65156734     ZHar    A    C        0      0        2 
   1    chr1_65156734   Sample    A    C        0      0        2 
   1    chr1_65172999     AAsi    A    C        0      0        2 
   1    chr1_65172999     AKia    A    C        0      0        2 
   1    chr1_65172999     AOna    A    C        0      0        2 
   1    chr1_65172999     ASom    A    C        0      0        2 
   1    chr1_65172999     HCab    A    C        0      0        2 
   1    chr1_65172999     HPrz    A    C      0.5      1        2 
   1    chr1_65172999     ZBoe    A    C        0      0        2 
   1    chr1_65172999     ZGre    A    C        0      0        2 
   1    chr1_65172999     ZHar    A    C        0      0        2 
   1    chr1_65172999   Sample    A    C        0      0        2 
   1    chr1_65182848     AAsi    A    C        0      0        2 
   1    chr1_65182848     AKia    A    C        0      0        2 
   1    chr1_65182848     AOna    A    C        0      0        2 
   1    chr1_65182848     ASom    A    C        0      0        2 
   1    chr1_65182848     HCab    A    C        0      0        2 
   1    chr1_65182848     HPrz    A    C        0      0        2 
   1    chr1_65182848     ZBoe    A    C        0      0        2 
   1    chr1_65182848     ZGre    A    C        1      2        2 
   1    chr1_65182848     ZHar    A    C        0      0        2 
   1    chr1_65182848   Sample    A    C        0      0        2 
   1    chr1_65196364     AAsi    C    G        0      0        2 
   1    chr1_65196364     AKia    C    G        0      0        2 
   1    chr1_65196364     AOna    C    G        0      0        2 
   1    chr1_65196364     ASom    C    G        0      0        2 
   1    chr1_65196364     HCab    C    G        0      0        2 
   1    chr1_65196364     HPrz    C    G      0.5      1        2 
   1    chr1_65196364     ZBoe    C    G        0      0        2 
   1    chr1_65196364     ZGre    C    G        0      0        2 
   1    chr1_65196364     ZHar    C    G        0      0        2 
   1    chr1_65196364   Sample    C    G        0      0        2 
   1    chr1_65196405     AAsi    A    T        1      2        2 
   1    chr1_65196405     AKia    A    T        0      0        2 
   1    chr1_65196405     AOna    A    T        0      0        2 
   1    chr1_65196405     ASom    A    T        1      2        2 
   1    chr1_65196405     HCab    A    T        0      0        2 
   1    chr1_65196405     HPrz    A    T        0      0        2 
   1    chr1_65196405     ZBoe    A    T        0      0        2 
   1    chr1_65196405     ZGre    A    T        0      0        2 
   1    chr1_65196405     ZHar    A    T        0      0        2 
   1    chr1_65196405   Sample    A    T        1      2        2 
   1    chr1_65203378     AAsi    A    C        0      0        2 
   1    chr1_65203378     AKia    A    C        0      0        2 
   1    chr1_65203378     AOna    A    C        0      0        2 
   1    chr1_65203378     ASom    A    C        0      0        2 
   1    chr1_65203378     HCab    A    C        0      0        2 
   1    chr1_65203378     HPrz    A    C        0      0        2 
   1    chr1_65203378     ZBoe    A    C        0      0        2 
   1    chr1_65203378     ZGre    A    C        0      0        2 
   1    chr1_65203378     ZHar    A    C        1      2        2 
   1    chr1_65203378   Sample    A    C        0      0        2 
   1    chr1_65214521     AAsi    C    A        0      0        2 
   1    chr1_65214521     AKia    C    A        0      0        2 
   1    chr1_65214521     AOna    C    A        0      0        2 
   1    chr1_65214521     ASom    C    A        0      0        2 
   1    chr1_65214521     HCab    C    A        1      2        2 
   1    chr1_65214521     HPrz    C    A        1      2        2 
   1    chr1_65214521     ZBoe    C    A        0      0        2 
   1    chr1_65214521     ZGre    C    A        0      0        2 
   1    chr1_65214521     ZHar    C    A        0      0        2 
   1    chr1_65214521   Sample    C    A        0      0        2 
   1    chr1_65226582     AAsi    A    C        0      0        2 
   1    chr1_65226582     AKia    A    C        0      0        2 
   1    chr1_65226582     AOna    A    C        0      0        2 
   1    chr1_65226582     ASom    A    C        0      0        2 
   1    chr1_65226582     HCab    A    C        0      0        2 
   1    chr1_65226582     HPrz    A    C        0      0        2 
   1    chr1_65226582     ZBoe    A    C        0      0        2 
   1    chr1_65226582     ZGre    A    C        0      0        2 
   1    chr1_65226582     ZHar    A    C        1      2        2 
   1    chr1_65226582   Sample    A    C        0      0        2 
   1    chr1_65234480     AAsi    G    C        0      0        2 
   1    chr1_65234480     AKia    G    C        0      0        2 
   1    chr1_65234480     AOna    G    C        0      0        2 
   1    chr1_65234480     ASom    G    C        0      0        2 
   1    chr1_65234480     HCab    G    C        0      0        2 
   1    chr1_65234480     HPrz    G    C        0      0        2 
   1    chr1_65234480     ZBoe    G    C        0      0        2 
   1    chr1_65234480     ZGre    G    C        1      2        2 
   1    chr1_65234480     ZHar    G    C        0      0        2 
   1    chr1_65234480   Sample    G    C        0      0        2 
   1    chr1_65241051     AAsi    G    C        0      0        2 
   1    chr1_65241051     AKia    G    C        1      2        2 
   1    chr1_65241051     AOna    G    C        0      0        2 
   1    chr1_65241051     ASom    G    C        0      0        2 
   1    chr1_65241051     HCab    G    C        0      0        2 
   1    chr1_65241051     HPrz    G    C        0      0        2 
   1    chr1_65241051     ZBoe    G    C        0      0        2 
   1    chr1_65241051     ZGre    G    C        0      0        2 
   1    chr1_65241051     ZHar    G    C        0      0        2 
   1    chr1_65241051   Sample    G    C        0      0        2 
   1    chr1_65246866     AAsi    C    A        0      0        2 
   1    chr1_65246866     AKia    C    A        0      0        2 
   1    chr1_65246866     AOna    C    A        0      0        2 
   1    chr1_65246866     ASom    C    A        0      0        2 
   1    chr1_65246866     HCab    C    A        0      0        2 
   1    chr1_65246866     HPrz    C    A        0      0        2 
   1    chr1_65246866     ZBoe    C    A        0      0        2 
   1    chr1_65246866     ZGre    C    A        0      0        2 
   1    chr1_65246866     ZHar    C    A        1      2        2 
   1    chr1_65246866   Sample    C    A        0      0        2 
   1    chr1_65254370     AAsi    C    A        0      0        2 
   1    chr1_65254370     AKia    C    A        0      0        2 
   1    chr1_65254370     AOna    C    A      0.5      1        2 
   1    chr1_65254370     ASom    C    A        0      0        2 
   1    chr1_65254370     HCab    C    A        0      0        2 
   1    chr1_65254370     HPrz    C    A        0      0        2 
   1    chr1_65254370     ZBoe    C    A        0      0        2 
   1    chr1_65254370     ZGre    C    A        0      0        2 
   1    chr1_65254370     ZHar    C    A        0      0        2 
   1    chr1_65254370   Sample    C    A        0      0        2 
   1    chr1_65262166     AAsi    C    G        0      0        2 
   1    chr1_65262166     AKia    C    G        0      0        2 
   1    chr1_65262166     AOna    C    G        0      0        2 
   1    chr1_65262166     ASom    C    G        0      0        2 
   1    chr1_65262166     HCab    C    G        1      2        2 
   1    chr1_65262166     HPrz    C    G        1      2        2 
   1    chr1_65262166     ZBoe    C    G        0      0        2 
   1    chr1_65262166     ZGre    C    G        0      0        2 
   1    chr1_65262166     ZHar    C    G        0      0        2 
   1    chr1_65262166   Sample    C    G        0      0        2 
   1    chr1_65268809     AAsi    G    T        0      0        2 
   1    chr1_65268809     AKia    G    T        0      0        2 
   1    chr1_65268809     AOna    G    T        0      0        2 
   1    chr1_65268809     ASom    G    T        0      0        2 
   1    chr1_65268809     HCab    G    T        1      2        2 
   1    chr1_65268809     HPrz    G    T        1      2        2 
   1    chr1_65268809     ZBoe    G    T        0      0        2 
   1    chr1_65268809     ZGre    G    T        0      0        2 
   1    chr1_65268809     ZHar    G    T        0      0        2 
   1    chr1_65268809   Sample    G    T        0      0        2 
   1    chr1_65270592     AAsi    A    C        0      0        2 
   1    chr1_65270592     AKia    A    C        0      0        2 
   1    chr1_65270592     AOna    A    C        0      0        2 
   1    chr1_65270592     ASom    A    C        0      0        2 
   1    chr1_65270592     HCab    A    C        1      2        2 
   1    chr1_65270592     HPrz    A    C        1      2        2 
   1    chr1_65270592     ZBoe    A    C        0      0        2 
   1    chr1_65270592     ZGre    A    C        0      0        2 
   1    chr1_65270592     ZHar    A    C        0      0        2 
   1    chr1_65270592   Sample    A    C        0      0        2 
   1    chr1_65312281     AAsi    T    G        0      0        2 
   1    chr1_65312281     AKia    T    G        0      0        2 
   1    chr1_65312281     AOna    T    G        0      0        2 
   1    chr1_65312281     ASom    T    G        0      0        2 
   1    chr1_65312281     HCab    T    G        0      0        2 
   1    chr1_65312281     HPrz    T    G        0      0        2 
   1    chr1_65312281     ZBoe    T    G        0      0        2 
   1    chr1_65312281     ZGre    T    G        0      0        2 
   1    chr1_65312281     ZHar    T    G        1      2        2 
   1    chr1_65312281   Sample    T    G        0      0        2 
   1    chr1_65381097     AAsi    C    A        0      0        2 
   1    chr1_65381097     AKia    C    A        0      0        2 
   1    chr1_65381097     AOna    C    A        0      0        2 
   1    chr1_65381097     ASom    C    A        0      0        2 
   1    chr1_65381097     HCab    C    A        0      0        2 
   1    chr1_65381097     HPrz    C    A        0      0        2 
   1    chr1_65381097     ZBoe    C    A      0.5      1        2 
   1    chr1_65381097     ZGre    C    A        0      0        2 
   1    chr1_65381097     ZHar    C    A        0      0        2 
   1    chr1_65381097   Sample    C    A        0      0        2 
   1    chr1_65389366     AAsi    A    T        0      0        2 
   1    chr1_65389366     AKia    A    T        0      0        2 
   1    chr1_65389366     AOna    A    T        0      0        2 
   1    chr1_65389366     ASom    A    T        0      0        2 
   1    chr1_65389366     HCab    A    T      0.5      1        2 
   1    chr1_65389366     HPrz    A    T      0.5      1        2 
   1    chr1_65389366     ZBoe    A    T        0      0        2 
   1    chr1_65389366     ZGre    A    T        0      0        2 
   1    chr1_65389366     ZHar    A    T        0      0        2 
   1    chr1_65389366   Sample    A    T        0      0        2 
   1    chr1_65389672     AAsi    A    C        0      0        2 
   1    chr1_65389672     AKia    A    C        0      0        2 
   1    chr1_65389672     AOna    A    C        0      0        2 
   1    chr1_65389672     ASom    A    C        0      0        2 
   1    chr1_65389672     HCab    A    C        0      0        2 
   1    chr1_65389672     HPrz    A    C        0      0        2 
   1    chr1_65389672     ZBoe    A    C        0      0        2 
   1    chr1_65389672     ZGre    A    C      0.5      1        2 
   1    chr1_65389672     ZHar    A    C        0      0        2 
   1    chr1_65389672   Sample    A    C        0      0        2 
   1    chr1_65414652     AAsi    T    A        1      2        2 
   1    chr1_65414652     AKia    T    A        0      0        2 
   1    chr1_65414652     AOna    T    A        0      0        2 
   1    chr1_65414652     ASom    T    A      0.5      1        2 
   1    chr1_65414652     HCab    T    A        0      0        2 
   1    chr1_65414652     HPrz    T    A        0      0        2 
   1    chr1_65414652     ZBoe    T    A        0      0        2 
   1    chr1_65414652     ZGre    T    A        0      0        2 
   1    chr1_65414652     ZHar    T    A        0      0        2 
   1    chr1_65414652   Sample    T    A        1      2        2 
   1    chr1_65433202     AAsi    C    A        0      0        2 
   1    chr1_65433202     AKia    C    A        0      0        2 
   1    chr1_65433202     AOna    C    A        0      0        2 
   1    chr1_65433202     ASom    C    A      0.5      1        2 
   1    chr1_65433202     HCab    C    A        0      0        2 
   1    chr1_65433202     HPrz    C    A        0      0        2 
   1    chr1_65433202     ZBoe    C    A        0      0        2 
   1    chr1_65433202     ZGre    C    A        0      0        2 
   1    chr1_65433202     ZHar    C    A        0      0        2 
   1    chr1_65433202   Sample    C    A        0      0        2 
   1    chr1_65475685     AAsi    C    A        0      0        2 
   1    chr1_65475685     AKia    C    A        0      0        2 
   1    chr1_65475685     AOna    C    A        0      0        2 
   1    chr1_65475685     ASom    C    A        0      0        2 
   1    chr1_65475685     HCab    C    A      0.5      1        2 
   1    chr1_65475685     HPrz    C    A        0      0        2 
   1    chr1_65475685     ZBoe    C    A        0      0        2 
   1    chr1_65475685     ZGre    C    A        0      0        2 
   1    chr1_65475685     ZHar    C    A        0      0        2 
   1    chr1_65475685   Sample    C    A        0      0        2 
   1    chr1_65479424     AAsi    A    C        0      0        2 
   1    chr1_65479424     AKia    A    C        0      0        2 
   1    chr1_65479424     AOna    A    C        0      0        2 
   1    chr1_65479424     ASom    A    C        0      0        2 
   1    chr1_65479424     HCab    A    C        0      0        2 
   1    chr1_65479424     HPrz    A    C      0.5      1        2 
   1    chr1_65479424     ZBoe    A    C        0      0        2 
   1    chr1_65479424     ZGre    A    C        0      0        2 
   1    chr1_65479424     ZHar    A    C        0      0        2 
   1    chr1_65479424   Sample    A    C        0      0        2 
   1    chr1_65487947     AAsi    G    C        0      0        2 
   1    chr1_65487947     AKia    G    C        0      0        2 
   1    chr1_65487947     AOna    G    C        0      0        2 
   1    chr1_65487947     ASom    G    C        0      0        2 
   1    chr1_65487947     HCab    G    C        1      2        2 
   1    chr1_65487947     HPrz    G    C        1      2        2 
   1    chr1_65487947     ZBoe    G    C        0      0        2 
   1    chr1_65487947     ZGre    G    C        0      0        2 
   1    chr1_65487947     ZHar    G    C        0      0        2 
   1    chr1_65487947   Sample    G    C        0      0        2 
   1    chr1_65494349     AAsi    A    T        0      0        2 
   1    chr1_65494349     AKia    A    T        0      0        2 
   1    chr1_65494349     AOna    A    T        0      0        2 
   1    chr1_65494349     ASom    A    T        0      0        2 
   1    chr1_65494349     HCab    A    T        0      0        2 
   1    chr1_65494349     HPrz    A    T        0      0        2 
   1    chr1_65494349     ZBoe    A    T        0      0        2 
   1    chr1_65494349     ZGre    A    T        0      0        2 
   1    chr1_65494349     ZHar    A    T        1      2        2 
   1    chr1_65494349   Sample    A    T        0      0        2 
   1    chr1_65495351     AAsi    A    C        0      0        2 
   1    chr1_65495351     AKia    A    C        0      0        2 
   1    chr1_65495351     AOna    A    C        0      0        2 
   1    chr1_65495351     ASom    A    C        0      0        2 
   1    chr1_65495351     HCab    A    C        0      0        2 
   1    chr1_65495351     HPrz    A    C        0      0        2 
   1    chr1_65495351     ZBoe    A    C        0      0        2 
   1    chr1_65495351     ZGre    A    C      0.5      1        2 
   1    chr1_65495351     ZHar    A    C        0      0        2 
   1    chr1_65495351   Sample    A    C        0      0        2 
   1    chr1_65512815     AAsi    G    T        0      0        2 
   1    chr1_65512815     AKia    G    T        0      0        2 
   1    chr1_65512815     AOna    G    T        0      0        2 
   1    chr1_65512815     ASom    G    T        0      0        2 
   1    chr1_65512815     HCab    G    T        1      2        2 
   1    chr1_65512815     HPrz    G    T        1      2        2 
   1    chr1_65512815     ZBoe    G    T        0      0        2 
   1    chr1_65512815     ZGre    G    T        0      0        2 
   1    chr1_65512815     ZHar    G    T        0      0        2 
   1    chr1_65512815   Sample    G    T        0      0        2 
   1    chr1_65513960     AAsi    A    T        0      0        2 
   1    chr1_65513960     AKia    A    T        0      0        2 
   1    chr1_65513960     AOna    A    T        0      0        2 
   1    chr1_65513960     ASom    A    T        0      0        2 
   1    chr1_65513960     HCab    A    T        1      2        2 
   1    chr1_65513960     HPrz    A    T        1      2        2 
   1    chr1_65513960     ZBoe    A    T        0      0        2 
   1    chr1_65513960     ZGre    A    T        0      0        2 
   1    chr1_65513960     ZHar    A    T        0      0        2 
   1    chr1_65513960   Sample    A    T        0      0        2 
   1    chr1_65527317     AAsi    G    T        0      0        2 
   1    chr1_65527317     AKia    G    T        0      0        2 
   1    chr1_65527317     AOna    G    T        0      0        2 
   1    chr1_65527317     ASom    G    T        0      0        2 
   1    chr1_65527317     HCab    G    T        1      2        2 
   1    chr1_65527317     HPrz    G    T        1      2        2 
   1    chr1_65527317     ZBoe    G    T        0      0        2 
   1    chr1_65527317     ZGre    G    T        0      0        2 
   1    chr1_65527317     ZHar    G    T        0      0        2 
   1    chr1_65527317   Sample    G    T        0      0        2 
   1    chr1_65529562     AAsi    C    A        0      0        2 
   1    chr1_65529562     AKia    C    A        0      0        2 
   1    chr1_65529562     AOna    C    A        0      0        2 
   1    chr1_65529562     ASom    C    A        0      0        2 
   1    chr1_65529562     HCab    C    A        1      2        2 
   1    chr1_65529562     HPrz    C    A        1      2        2 
   1    chr1_65529562     ZBoe    C    A        0      0        2 
   1    chr1_65529562     ZGre    C    A        0      0        2 
   1    chr1_65529562     ZHar    C    A        0      0        2 
   1    chr1_65529562   Sample    C    A        0      0        2 
   1    chr1_65550171     AAsi    C    G        0      0        2 
   1    chr1_65550171     AKia    C    G        0      0        2 
   1    chr1_65550171     AOna    C    G        0      0        2 
   1    chr1_65550171     ASom    C    G        0      0        2 
   1    chr1_65550171     HCab    C    G        0      0        2 
   1    chr1_65550171     HPrz    C    G        0      0        2 
   1    chr1_65550171     ZBoe    C    G        0      0        2 
   1    chr1_65550171     ZGre    C    G        0      0        2 
   1    chr1_65550171     ZHar    C    G      0.5      1        2 
   1    chr1_65550171   Sample    C    G        0      0        2 
   1    chr1_65597478     AAsi    G    T      0.5      1        2 
   1    chr1_65597478     AKia    G    T        0      0        2 
   1    chr1_65597478     AOna    G    T        0      0        2 
   1    chr1_65597478     ASom    G    T        0      0        2 
   1    chr1_65597478     HCab    G    T        0      0        2 
   1    chr1_65597478     HPrz    G    T        0      0        2 
   1    chr1_65597478     ZBoe    G    T        0      0        2 
   1    chr1_65597478     ZGre    G    T        0      0        2 
   1    chr1_65597478     ZHar    G    T        0      0        2 
   1    chr1_65597478   Sample    G    T        0      0        2 
   1    chr1_65605325     AAsi    C    A        0      0        2 
   1    chr1_65605325     AKia    C    A        0      0        2 
   1    chr1_65605325     AOna    C    A        0      0        2 
   1    chr1_65605325     ASom    C    A        0      0        2 
   1    chr1_65605325     HCab    C    A        1      2        2 
   1    chr1_65605325     HPrz    C    A        1      2        2 
   1    chr1_65605325     ZBoe    C    A        0      0        2 
   1    chr1_65605325     ZGre    C    A        0      0        2 
   1    chr1_65605325     ZHar    C    A        0      0        2 
   1    chr1_65605325   Sample    C    A        0      0        2 
   1    chr1_65638028     AAsi    G    C        0      0        2 
   1    chr1_65638028     AKia    G    C        0      0        2 
   1    chr1_65638028     AOna    G    C        0      0        2 
   1    chr1_65638028     ASom    G    C        0      0        2 
   1    chr1_65638028     HCab    G    C        0      0        2 
   1    chr1_65638028     HPrz    G    C        0      0        2 
   1    chr1_65638028     ZBoe    G    C        0      0        2 
   1    chr1_65638028     ZGre    G    C        0      0        2 
   1    chr1_65638028     ZHar    G    C        1      2        2 
   1    chr1_65638028   Sample    G    C        0      0        2 
   1    chr1_65682543     AAsi    T    G        0      0        2 
   1    chr1_65682543     AKia    T    G        0      0        2 
   1    chr1_65682543     AOna    T    G        0      0        2 
   1    chr1_65682543     ASom    T    G        0      0        2 
   1    chr1_65682543     HCab    T    G        1      2        2 
   1    chr1_65682543     HPrz    T    G        1      2        2 
   1    chr1_65682543     ZBoe    T    G        0      0        2 
   1    chr1_65682543     ZGre    T    G        0      0        2 
   1    chr1_65682543     ZHar    T    G        0      0        2 
   1    chr1_65682543   Sample    T    G        0      0        2 
   1    chr1_65683685     AAsi    T    A        0      0        2 
   1    chr1_65683685     AKia    T    A        0      0        2 
   1    chr1_65683685     AOna    T    A        0      0        2 
   1    chr1_65683685     ASom    T    A        0      0        2 
   1    chr1_65683685     HCab    T    A        0      0        2 
   1    chr1_65683685     HPrz    T    A        0      0        2 
   1    chr1_65683685     ZBoe    T    A        1      2        2 
   1    chr1_65683685     ZGre    T    A        0      0        2 
   1    chr1_65683685     ZHar    T    A        0      0        2 
   1    chr1_65683685   Sample    T    A        0      0        2 
   1    chr1_65707443     AAsi    G    T        0      0        2 
   1    chr1_65707443     AKia    G    T        0      0        2 
   1    chr1_65707443     AOna    G    T        0      0        2 
   1    chr1_65707443     ASom    G    T        0      0        2 
   1    chr1_65707443     HCab    G    T        0      0        2 
   1    chr1_65707443     HPrz    G    T        0      0        2 
   1    chr1_65707443     ZBoe    G    T        0      0        2 
   1    chr1_65707443     ZGre    G    T        0      0        2 
   1    chr1_65707443     ZHar    G    T        1      2        2 
   1    chr1_65707443   Sample    G    T        0      0        2 
   1    chr1_65716941     AAsi    G    T        0      0        2 
   1    chr1_65716941     AKia    G    T        0      0        2 
   1    chr1_65716941     AOna    G    T        0      0        2 
   1    chr1_65716941     ASom    G    T        0      0        2 
   1    chr1_65716941     HCab    G    T        0      0        2 
   1    chr1_65716941     HPrz    G    T        0      0        2 
   1    chr1_65716941     ZBoe    G    T      0.5      1        2 
   1    chr1_65716941     ZGre    G    T        0      0        2 
   1    chr1_65716941     ZHar    G    T        0      0        2 
   1    chr1_65716941   Sample    G    T        0      0        2 
   1    chr1_65718581     AAsi    A    T        0      0        2 
   1    chr1_65718581     AKia    A    T        0      0        2 
   1    chr1_65718581     AOna    A    T        0      0        2 
   1    chr1_65718581     ASom    A    T        0      0        2 
   1    chr1_65718581     HCab    A    T      0.5      1        2 
   1    chr1_65718581     HPrz    A    T        0      0        2 
   1    chr1_65718581     ZBoe    A    T        0      0        2 
   1    chr1_65718581     ZGre    A    T        0      0        2 
   1    chr1_65718581     ZHar    A    T        0      0        2 
   1    chr1_65718581   Sample    A    T        0      0        2 
   1    chr1_65722840     AAsi    C    G        0      0        2 
   1    chr1_65722840     AKia    C    G        0      0        2 
   1    chr1_65722840     AOna    C    G        0      0        2 
   1    chr1_65722840     ASom    C    G        0      0        2 
   1    chr1_65722840     HCab    C    G        0      0        2 
   1    chr1_65722840     HPrz    C    G        0      0        2 
   1    chr1_65722840     ZBoe    C    G      0.5      1        2 
   1    chr1_65722840     ZGre    C    G        0      0        2 
   1    chr1_65722840     ZHar    C    G        0      0        2 
   1    chr1_65722840   Sample    C    G        0      0        2 
   1    chr1_65785397     AAsi    T    G        1      2        2 
   1    chr1_65785397     AKia    T    G        0      0        2 
   1    chr1_65785397     AOna    T    G        0      0        2 
   1    chr1_65785397     ASom    T    G        1      2        2 
   1    chr1_65785397     HCab    T    G        0      0        2 
   1    chr1_65785397     HPrz    T    G        0      0        2 
   1    chr1_65785397     ZBoe    T    G        0      0        2 
   1    chr1_65785397     ZGre    T    G        0      0        2 
   1    chr1_65785397     ZHar    T    G        0      0        2 
   1    chr1_65785397   Sample    T    G        1      2        2 
   1    chr1_65787499     AAsi    G    C        0      0        2 
   1    chr1_65787499     AKia    G    C        1      2        2 
   1    chr1_65787499     AOna    G    C        1      2        2 
   1    chr1_65787499     ASom    G    C        0      0        2 
   1    chr1_65787499     HCab    G    C        0      0        2 
   1    chr1_65787499     HPrz    G    C        0      0        2 
   1    chr1_65787499     ZBoe    G    C        0      0        2 
   1    chr1_65787499     ZGre    G    C        0      0        2 
   1    chr1_65787499     ZHar    G    C        0      0        2 
   1    chr1_65787499   Sample    G    C        0      0        2 
   1    chr1_65819076     AAsi    T    G        0      0        2 
   1    chr1_65819076     AKia    T    G        0      0        2 
   1    chr1_65819076     AOna    T    G      0.5      1        2 
   1    chr1_65819076     ASom    T    G        0      0        2 
   1    chr1_65819076     HCab    T    G        0      0        2 
   1    chr1_65819076     HPrz    T    G        0      0        2 
   1    chr1_65819076     ZBoe    T    G        0      0        2 
   1    chr1_65819076     ZGre    T    G        0      0        2 
   1    chr1_65819076     ZHar    T    G        0      0        2 
   1    chr1_65819076   Sample    T    G        0      0        2 
   1    chr1_65855870     AAsi    G    C        1      2        2 
   1    chr1_65855870     AKia    G    C        0      0        2 
   1    chr1_65855870     AOna    G    C        0      0        2 
   1    chr1_65855870     ASom    G    C        1      2        2 
   1    chr1_65855870     HCab    G    C        0      0        2 
   1    chr1_65855870     HPrz    G    C        0      0        2 
   1    chr1_65855870     ZBoe    G    C        0      0        2 
   1    chr1_65855870     ZGre    G    C        0      0        2 
   1    chr1_65855870     ZHar    G    C        0      0        2 
   1    chr1_65855870   Sample    G    C        1      2        2 
   1    chr1_65888886     AAsi    G    C        0      0        2 
   1    chr1_65888886     AKia    G    C        0      0        2 
   1    chr1_65888886     AOna    G    C        0      0        2 
   1    chr1_65888886     ASom    G    C        0      0        2 
   1    chr1_65888886     HCab    G    C        0      0        2 
   1    chr1_65888886     HPrz    G    C        0      0        2 
   1    chr1_65888886     ZBoe    G    C        0      0        2 
   1    chr1_65888886     ZGre    G    C        0      0        2 
   1    chr1_65888886     ZHar    G    C        1      2        2 
   1    chr1_65888886   Sample    G    C        0      0        2 
   1    chr1_65905247     AAsi    C    G        0      0        2 
   1    chr1_65905247     AKia    C    G        0      0        2 
   1    chr1_65905247     AOna    C    G        0      0        2 
   1    chr1_65905247     ASom    C    G        0      0        2 
   1    chr1_65905247     HCab    C    G        0      0        2 
   1    chr1_65905247     HPrz    C    G        0      0        2 
   1    chr1_65905247     ZBoe    C    G        0      0        2 
   1    chr1_65905247     ZGre    C    G        0      0        2 
   1    chr1_65905247     ZHar    C    G        1      2        2 
   1    chr1_65905247   Sample    C    G        0      0        2 
   1    chr1_65914570     AAsi    T    G        0      0        2 
   1    chr1_65914570     AKia    T    G        0      0        2 
   1    chr1_65914570     AOna    T    G        0      0        2 
   1    chr1_65914570     ASom    T    G        0      0        2 
   1    chr1_65914570     HCab    T    G        1      2        2 
   1    chr1_65914570     HPrz    T    G        1      2        2 
   1    chr1_65914570     ZBoe    T    G        0      0        2 
   1    chr1_65914570     ZGre    T    G        0      0        2 
   1    chr1_65914570     ZHar    T    G        0      0        2 
   1    chr1_65914570   Sample    T    G        0      0        2 
   1    chr1_65919444     AAsi    T    A        0      0        2 
   1    chr1_65919444     AKia    T    A        0      0        2 
   1    chr1_65919444     AOna    T    A        0      0        2 
   1    chr1_65919444     ASom    T    A        0      0        2 
   1    chr1_65919444     HCab    T    A        0      0        2 
   1    chr1_65919444     HPrz    T    A        0      0        2 
   1    chr1_65919444     ZBoe    T    A        0      0        2 
   1    chr1_65919444     ZGre    T    A      0.5      1        2 
   1    chr1_65919444     ZHar    T    A        0      0        2 
   1    chr1_65919444   Sample    T    A        0      0        2 
   1    chr1_65940094     AAsi    A    C      0.5      1        2 
   1    chr1_65940094     AKia    A    C        0      0        2 
   1    chr1_65940094     AOna    A    C        0      0        2 
   1    chr1_65940094     ASom    A    C        0      0        2 
   1    chr1_65940094     HCab    A    C        0      0        2 
   1    chr1_65940094     HPrz    A    C        0      0        2 
   1    chr1_65940094     ZBoe    A    C        0      0        2 
   1    chr1_65940094     ZGre    A    C        0      0        2 
   1    chr1_65940094     ZHar    A    C        0      0        2 
   1    chr1_65940094   Sample    A    C        0      0        2 
   1    chr1_65992913     AAsi    C    A        0      0        2 
   1    chr1_65992913     AKia    C    A        0      0        2 
   1    chr1_65992913     AOna    C    A        0      0        2 
   1    chr1_65992913     ASom    C    A        0      0        2 
   1    chr1_65992913     HCab    C    A        0      0        2 
   1    chr1_65992913     HPrz    C    A      0.5      1        2 
   1    chr1_65992913     ZBoe    C    A        0      0        2 
   1    chr1_65992913     ZGre    C    A        0      0        2 
   1    chr1_65992913     ZHar    C    A        0      0        2 
   1    chr1_65992913   Sample    C    A        0      0        2 
   1    chr1_66025296     AAsi    G    C        0      0        2 
   1    chr1_66025296     AKia    G    C        0      0        2 
   1    chr1_66025296     AOna    G    C        0      0        2 
   1    chr1_66025296     ASom    G    C        0      0        2 
   1    chr1_66025296     HCab    G    C        1      2        2 
   1    chr1_66025296     HPrz    G    C        1      2        2 
   1    chr1_66025296     ZBoe    G    C        0      0        2 
   1    chr1_66025296     ZGre    G    C        0      0        2 
   1    chr1_66025296     ZHar    G    C        0      0        2 
   1    chr1_66025296   Sample    G    C        0      0        2 
   1    chr1_66031245     AAsi    T    G        0      0        2 
   1    chr1_66031245     AKia    T    G        0      0        2 
   1    chr1_66031245     AOna    T    G        0      0        2 
   1    chr1_66031245     ASom    T    G        0      0        2 
   1    chr1_66031245     HCab    T    G        1      2        2 
   1    chr1_66031245     HPrz    T    G        1      2        2 
   1    chr1_66031245     ZBoe    T    G        0      0        2 
   1    chr1_66031245     ZGre    T    G        0      0        2 
   1    chr1_66031245     ZHar    T    G        0      0        2 
   1    chr1_66031245   Sample    T    G        0      0        2 
   1    chr1_66075459     AAsi    T    G        0      0        2 
   1    chr1_66075459     AKia    T    G        0      0        2 
   1    chr1_66075459     AOna    T    G        0      0        2 
   1    chr1_66075459     ASom    T    G        0      0        2 
   1    chr1_66075459     HCab    T    G        0      0        2 
   1    chr1_66075459     HPrz    T    G        0      0        2 
   1    chr1_66075459     ZBoe    T    G        0      0        2 
   1    chr1_66075459     ZGre    T    G        1      2        2 
   1    chr1_66075459     ZHar    T    G        0      0        2 
   1    chr1_66075459   Sample    T    G        0      0        2 
   1    chr1_66078993     AAsi    G    C        0      0        2 
   1    chr1_66078993     AKia    G    C        0      0        2 
   1    chr1_66078993     AOna    G    C        0      0        2 
   1    chr1_66078993     ASom    G    C        0      0        2 
   1    chr1_66078993     HCab    G    C        0      0        2 
   1    chr1_66078993     HPrz    G    C        0      0        2 
   1    chr1_66078993     ZBoe    G    C        1      2        2 
   1    chr1_66078993     ZGre    G    C        0      0        2 
   1    chr1_66078993     ZHar    G    C        0      0        2 
   1    chr1_66078993   Sample    G    C        0      0        2 
   1    chr1_66110645     AAsi    G    C        0      0        2 
   1    chr1_66110645     AKia    G    C        0      0        2 
   1    chr1_66110645     AOna    G    C        0      0        2 
   1    chr1_66110645     ASom    G    C        0      0        2 
   1    chr1_66110645     HCab    G    C        1      2        2 
   1    chr1_66110645     HPrz    G    C        1      2        2 
   1    chr1_66110645     ZBoe    G    C        0      0        2 
   1    chr1_66110645     ZGre    G    C        0      0        2 
   1    chr1_66110645     ZHar    G    C        0      0        2 
   1    chr1_66110645   Sample    G    C        0      0        2 
   1    chr1_66127368     AAsi    G    C        0      0        2 
   1    chr1_66127368     AKia    G    C        0      0        2 
   1    chr1_66127368     AOna    G    C        0      0        2 
   1    chr1_66127368     ASom    G    C        0      0        2 
   1    chr1_66127368     HCab    G    C        1      2        2 
   1    chr1_66127368     HPrz    G    C        1      2        2 
   1    chr1_66127368     ZBoe    G    C        0      0        2 
   1    chr1_66127368     ZGre    G    C        0      0        2 
   1    chr1_66127368     ZHar    G    C        0      0        2 
   1    chr1_66127368   Sample    G    C        0      0        2 
   1    chr1_66128776     AAsi    T    G        0      0        2 
   1    chr1_66128776     AKia    T    G        0      0        2 
   1    chr1_66128776     AOna    T    G        0      0        2 
   1    chr1_66128776     ASom    T    G        0      0        2 
   1    chr1_66128776     HCab    T    G        0      0        2 
   1    chr1_66128776     HPrz    T    G        0      0        2 
   1    chr1_66128776     ZBoe    T    G        0      0        2 
   1    chr1_66128776     ZGre    T    G      0.5      1        2 
   1    chr1_66128776     ZHar    T    G        0      0        2 
   1    chr1_66128776   Sample    T    G        0      0        2 
   1    chr1_66131157     AAsi    C    G        0      0        2 
   1    chr1_66131157     AKia    C    G        0      0        2 
   1    chr1_66131157     AOna    C    G        0      0        2 
   1    chr1_66131157     ASom    C    G        0      0        2 
   1    chr1_66131157     HCab    C    G        0      0        2 
   1    chr1_66131157     HPrz    C    G        0      0        2 
   1    chr1_66131157     ZBoe    C    G        1      2        2 
   1    chr1_66131157     ZGre    C    G        0      0        2 
   1    chr1_66131157     ZHar    C    G        0      0        2 
   1    chr1_66131157   Sample    C    G        0      0        2 
   1    chr1_66168667     AAsi    G    C        0      0        2 
   1    chr1_66168667     AKia    G    C        0      0        2 
   1    chr1_66168667     AOna    G    C        0      0        2 
   1    chr1_66168667     ASom    G    C        0      0        2 
   1    chr1_66168667     HCab    G    C        1      2        2 
   1    chr1_66168667     HPrz    G    C        1      2        2 
   1    chr1_66168667     ZBoe    G    C        0      0        2 
   1    chr1_66168667     ZGre    G    C        0      0        2 
   1    chr1_66168667     ZHar    G    C        0      0        2 
   1    chr1_66168667   Sample    G    C        0      0        2 
   1    chr1_66169998     AAsi    C    A        0      0        2 
   1    chr1_66169998     AKia    C    A        0      0        2 
   1    chr1_66169998     AOna    C    A        0      0        2 
   1    chr1_66169998     ASom    C    A        0      0        2 
   1    chr1_66169998     HCab    C    A        0      0        2 
   1    chr1_66169998     HPrz    C    A        0      0        2 
   1    chr1_66169998     ZBoe    C    A        0      0        2 
   1    chr1_66169998     ZGre    C    A        0      0        2 
   1    chr1_66169998     ZHar    C    A        1      2        2 
   1    chr1_66169998   Sample    C    A        0      0        2 
   1    chr1_66218415     AAsi    C    G      0.5      1        2 
   1    chr1_66218415     AKia    C    G        0      0        2 
   1    chr1_66218415     AOna    C    G        0      0        2 
   1    chr1_66218415     ASom    C    G        0      0        2 
   1    chr1_66218415     HCab    C    G        0      0        2 
   1    chr1_66218415     HPrz    C    G        0      0        2 
   1    chr1_66218415     ZBoe    C    G        0      0        2 
   1    chr1_66218415     ZGre    C    G        0      0        2 
   1    chr1_66218415     ZHar    C    G        0      0        2 
   1    chr1_66218415   Sample    C    G        0      0        2 
   1    chr1_66219108     AAsi    C    G        1      2        2 
   1    chr1_66219108     AKia    C    G        0      0        2 
   1    chr1_66219108     AOna    C    G        0      0        2 
   1    chr1_66219108     ASom    C    G      0.5      1        2 
   1    chr1_66219108     HCab    C    G        0      0        2 
   1    chr1_66219108     HPrz    C    G        0      0        2 
   1    chr1_66219108     ZBoe    C    G        0      0        2 
   1    chr1_66219108     ZGre    C    G        0      0        2 
   1    chr1_66219108     ZHar    C    G        0      0        2 
   1    chr1_66219108   Sample    C    G        1      2        2 
   1    chr1_66227305     AAsi    G    T        0      0        2 
   1    chr1_66227305     AKia    G    T        0      0        2 
   1    chr1_66227305     AOna    G    T      0.5      1        2 
   1    chr1_66227305     ASom    G    T        0      0        2 
   1    chr1_66227305     HCab    G    T        0      0        2 
   1    chr1_66227305     HPrz    G    T        0      0        2 
   1    chr1_66227305     ZBoe    G    T        0      0        2 
   1    chr1_66227305     ZGre    G    T        0      0        2 
   1    chr1_66227305     ZHar    G    T        0      0        2 
   1    chr1_66227305   Sample    G    T        0      0        2 
   1    chr1_66235986     AAsi    A    C        0      0        2 
   1    chr1_66235986     AKia    A    C        0      0        2 
   1    chr1_66235986     AOna    A    C        0      0        2 
   1    chr1_66235986     ASom    A    C      0.5      1        2 
   1    chr1_66235986     HCab    A    C        0      0        2 
   1    chr1_66235986     HPrz    A    C        0      0        2 
   1    chr1_66235986     ZBoe    A    C        0      0        2 
   1    chr1_66235986     ZGre    A    C        0      0        2 
   1    chr1_66235986     ZHar    A    C        0      0        2 
   1    chr1_66235986   Sample    A    C        0      0        2 
   1    chr1_66239149     AAsi    A    C        0      0        2 
   1    chr1_66239149     AKia    A    C        0      0        2 
   1    chr1_66239149     AOna    A    C        0      0        2 
   1    chr1_66239149     ASom    A    C        0      0        2 
   1    chr1_66239149     HCab    A    C        1      2        2 
   1    chr1_66239149     HPrz    A    C        1      2        2 
   1    chr1_66239149     ZBoe    A    C        0      0        2 
   1    chr1_66239149     ZGre    A    C        0      0        2 
   1    chr1_66239149     ZHar    A    C        0      0        2 
   1    chr1_66239149   Sample    A    C        0      0        2 
   1    chr1_66246077     AAsi    G    C        0      0        2 
   1    chr1_66246077     AKia    G    C        0      0        2 
   1    chr1_66246077     AOna    G    C        0      0        2 
   1    chr1_66246077     ASom    G    C        0      0        2 
   1    chr1_66246077     HCab    G    C        1      2        2 
   1    chr1_66246077     HPrz    G    C        1      2        2 
   1    chr1_66246077     ZBoe    G    C        0      0        2 
   1    chr1_66246077     ZGre    G    C        0      0        2 
   1    chr1_66246077     ZHar    G    C        0      0        2 
   1    chr1_66246077   Sample    G    C        0      0        2 
   1    chr1_66269233     AAsi    A    C        0      0        2 
   1    chr1_66269233     AKia    A    C        0      0        2 
   1    chr1_66269233     AOna    A    C        0      0        2 
   1    chr1_66269233     ASom    A    C        0      0        2 
   1    chr1_66269233     HCab    A    C        1      2        2 
   1    chr1_66269233     HPrz    A    C        1      2        2 
   1    chr1_66269233     ZBoe    A    C        0      0        2 
   1    chr1_66269233     ZGre    A    C        0      0        2 
   1    chr1_66269233     ZHar    A    C        0      0        2 
   1    chr1_66269233   Sample    A    C        0      0        2 
   1    chr1_66294159     AAsi    T    G        0      0        2 
   1    chr1_66294159     AKia    T    G        0      0        2 
   1    chr1_66294159     AOna    T    G        0      0        2 
   1    chr1_66294159     ASom    T    G        0      0        2 
   1    chr1_66294159     HCab    T    G        0      0        2 
   1    chr1_66294159     HPrz    T    G      0.5      1        2 
   1    chr1_66294159     ZBoe    T    G        0      0        2 
   1    chr1_66294159     ZGre    T    G        0      0        2 
   1    chr1_66294159     ZHar    T    G        0      0        2 
   1    chr1_66294159   Sample    T    G        0      0        2 
   1    chr1_66312563     AAsi    C    A        0      0        2 
   1    chr1_66312563     AKia    C    A        0      0        2 
   1    chr1_66312563     AOna    C    A        0      0        2 
   1    chr1_66312563     ASom    C    A        0      0        2 
   1    chr1_66312563     HCab    C    A        0      0        2 
   1    chr1_66312563     HPrz    C    A        0      0        2 
   1    chr1_66312563     ZBoe    C    A        1      2        2 
   1    chr1_66312563     ZGre    C    A        0      0        2 
   1    chr1_66312563     ZHar    C    A        0      0        2 
   1    chr1_66312563   Sample    C    A        0      0        2 
   1    chr1_66322261     AAsi    C    G        0      0        2 
   1    chr1_66322261     AKia    C    G        0      0        2 
   1    chr1_66322261     AOna    C    G        0      0        2 
   1    chr1_66322261     ASom    C    G        0      0        2 
   1    chr1_66322261     HCab    C    G        1      2        2 
   1    chr1_66322261     HPrz    C    G        1      2        2 
   1    chr1_66322261     ZBoe    C    G        0      0        2 
   1    chr1_66322261     ZGre    C    G        0      0        2 
   1    chr1_66322261     ZHar    C    G        0      0        2 
   1    chr1_66322261   Sample    C    G        0      0        2 
   1    chr1_66323702     AAsi    C    A        0      0        2 
   1    chr1_66323702     AKia    C    A        0      0        2 
   1    chr1_66323702     AOna    C    A        0      0        2 
   1    chr1_66323702     ASom    C    A        0      0        2 
   1    chr1_66323702     HCab    C    A        0      0        2 
   1    chr1_66323702     HPrz    C    A        0      0        2 
   1    chr1_66323702     ZBoe    C    A        0      0        2 
   1    chr1_66323702     ZGre    C    A        1      2        2 
   1    chr1_66323702     ZHar    C    A        0      0        2 
   1    chr1_66323702   Sample    C    A        0      0        2 
   1    chr1_66327820     AAsi    A    C        0      0        2 
   1    chr1_66327820     AKia    A    C        0      0        2 
   1    chr1_66327820     AOna    A    C        0      0        2 
   1    chr1_66327820     ASom    A    C        0      0        2 
   1    chr1_66327820     HCab    A    C        0      0        2 
   1    chr1_66327820     HPrz    A    C        0      0        2 
   1    chr1_66327820     ZBoe    A    C        0      0        2 
   1    chr1_66327820     ZGre    A    C        1      2        2 
   1    chr1_66327820     ZHar    A    C        0      0        2 
   1    chr1_66327820   Sample    A    C        0      0        2 
   1    chr1_66359465     AAsi    G    C        0      0        2 
   1    chr1_66359465     AKia    G    C        0      0        2 
   1    chr1_66359465     AOna    G    C        0      0        2 
   1    chr1_66359465     ASom    G    C        0      0        2 
   1    chr1_66359465     HCab    G    C        0      0        2 
   1    chr1_66359465     HPrz    G    C        0      0        2 
   1    chr1_66359465     ZBoe    G    C        0      0        2 
   1    chr1_66359465     ZGre    G    C        0      0        2 
   1    chr1_66359465     ZHar    G    C        1      2        2 
   1    chr1_66359465   Sample    G    C        0      0        2 
   1    chr1_66368272     AAsi    A    C        0      0        2 
   1    chr1_66368272     AKia    A    C        0      0        2 
   1    chr1_66368272     AOna    A    C        0      0        2 
   1    chr1_66368272     ASom    A    C        0      0        2 
   1    chr1_66368272     HCab    A    C      0.5      1        2 
   1    chr1_66368272     HPrz    A    C        0      0        2 
   1    chr1_66368272     ZBoe    A    C        0      0        2 
   1    chr1_66368272     ZGre    A    C        0      0        2 
   1    chr1_66368272     ZHar    A    C        0      0        2 
   1    chr1_66368272   Sample    A    C        0      0        2 
   1    chr1_66389924     AAsi    T    G        0      0        2 
   1    chr1_66389924     AKia    T    G        0      0        2 
   1    chr1_66389924     AOna    T    G        0      0        2 
   1    chr1_66389924     ASom    T    G        0      0        2 
   1    chr1_66389924     HCab    T    G        1      2        2 
   1    chr1_66389924     HPrz    T    G        1      2        2 
   1    chr1_66389924     ZBoe    T    G        0      0        2 
   1    chr1_66389924     ZGre    T    G        0      0        2 
   1    chr1_66389924     ZHar    T    G        0      0        2 
   1    chr1_66389924   Sample    T    G        0      0        2 
   1    chr1_66419694     AAsi    G    T        0      0        2 
   1    chr1_66419694     AKia    G    T        1      2        2 
   1    chr1_66419694     AOna    G    T        0      0        2 
   1    chr1_66419694     ASom    G    T        0      0        2 
   1    chr1_66419694     HCab    G    T        0      0        2 
   1    chr1_66419694     HPrz    G    T        0      0        2 
   1    chr1_66419694     ZBoe    G    T        0      0        2 
   1    chr1_66419694     ZGre    G    T        0      0        2 
   1    chr1_66419694     ZHar    G    T        0      0        2 
   1    chr1_66419694   Sample    G    T        0      0        2 
   1    chr1_66436168     AAsi    G    C        0      0        2 
   1    chr1_66436168     AKia    G    C        0      0        2 
   1    chr1_66436168     AOna    G    C        0      0        2 
   1    chr1_66436168     ASom    G    C      0.5      1        2 
   1    chr1_66436168     HCab    G    C        0      0        2 
   1    chr1_66436168     HPrz    G    C        0      0        2 
   1    chr1_66436168     ZBoe    G    C        0      0        2 
   1    chr1_66436168     ZGre    G    C        0      0        2 
   1    chr1_66436168     ZHar    G    C        0      0        2 
   1    chr1_66436168   Sample    G    C        0      0        2 
   1    chr1_66441215     AAsi    T    G        0      0        2 
   1    chr1_66441215     AKia    T    G        0      0        2 
   1    chr1_66441215     AOna    T    G        0      0        2 
   1    chr1_66441215     ASom    T    G        0      0        2 
   1    chr1_66441215     HCab    T    G        0      0        2 
   1    chr1_66441215     HPrz    T    G        0      0        2 
   1    chr1_66441215     ZBoe    T    G        0      0        2 
   1    chr1_66441215     ZGre    T    G        1      2        2 
   1    chr1_66441215     ZHar    T    G        0      0        2 
   1    chr1_66441215   Sample    T    G        0      0        2 
   1    chr1_66448821     AAsi    A    T        0      0        2 
   1    chr1_66448821     AKia    A    T        0      0        2 
   1    chr1_66448821     AOna    A    T        0      0        2 
   1    chr1_66448821     ASom    A    T        0      0        2 
   1    chr1_66448821     HCab    A    T        1      2        2 
   1    chr1_66448821     HPrz    A    T        1      2        2 
   1    chr1_66448821     ZBoe    A    T        0      0        2 
   1    chr1_66448821     ZGre    A    T        0      0        2 
   1    chr1_66448821     ZHar    A    T        0      0        2 
   1    chr1_66448821   Sample    A    T        0      0        2 
   1    chr1_66462502     AAsi    C    G        0      0        2 
   1    chr1_66462502     AKia    C    G        0      0        2 
   1    chr1_66462502     AOna    C    G        0      0        2 
   1    chr1_66462502     ASom    C    G        0      0        2 
   1    chr1_66462502     HCab    C    G        1      2        2 
   1    chr1_66462502     HPrz    C    G        1      2        2 
   1    chr1_66462502     ZBoe    C    G        0      0        2 
   1    chr1_66462502     ZGre    C    G        0      0        2 
   1    chr1_66462502     ZHar    C    G        0      0        2 
   1    chr1_66462502   Sample    C    G        0      0        2 
   1    chr1_66462976     AAsi    T    G        0      0        2 
   1    chr1_66462976     AKia    T    G        0      0        2 
   1    chr1_66462976     AOna    T    G        0      0        2 
   1    chr1_66462976     ASom    T    G        0      0        2 
   1    chr1_66462976     HCab    T    G        0      0        2 
   1    chr1_66462976     HPrz    T    G        0      0        2 
   1    chr1_66462976     ZBoe    T    G        0      0        2 
   1    chr1_66462976     ZGre    T    G        0      0        2 
   1    chr1_66462976     ZHar    T    G        1      2        2 
   1    chr1_66462976   Sample    T    G        0      0        2 
   1    chr1_66467456     AAsi    T    A        0      0        2 
   1    chr1_66467456     AKia    T    A        0      0        2 
   1    chr1_66467456     AOna    T    A        0      0        2 
   1    chr1_66467456     ASom    T    A        0      0        2 
   1    chr1_66467456     HCab    T    A        0      0        2 
   1    chr1_66467456     HPrz    T    A        0      0        2 
   1    chr1_66467456     ZBoe    T    A        0      0        2 
   1    chr1_66467456     ZGre    T    A        1      2        2 
   1    chr1_66467456     ZHar    T    A        0      0        2 
   1    chr1_66467456   Sample    T    A        0      0        2 
   1    chr1_66517033     AAsi    A    C        0      0        2 
   1    chr1_66517033     AKia    A    C        0      0        2 
   1    chr1_66517033     AOna    A    C        0      0        2 
   1    chr1_66517033     ASom    A    C        0      0        2 
   1    chr1_66517033     HCab    A    C        0      0        2 
   1    chr1_66517033     HPrz    A    C        0      0        2 
   1    chr1_66517033     ZBoe    A    C      0.5      1        2 
   1    chr1_66517033     ZGre    A    C        0      0        2 
   1    chr1_66517033     ZHar    A    C        0      0        2 
   1    chr1_66517033   Sample    A    C        0      0        2 
   1    chr1_66517341     AAsi    G    T        0      0        2 
   1    chr1_66517341     AKia    G    T        1      2        2 
   1    chr1_66517341     AOna    G    T        0      0        2 
   1    chr1_66517341     ASom    G    T        0      0        2 
   1    chr1_66517341     HCab    G    T        0      0        2 
   1    chr1_66517341     HPrz    G    T        0      0        2 
   1    chr1_66517341     ZBoe    G    T        0      0        2 
   1    chr1_66517341     ZGre    G    T        0      0        2 
   1    chr1_66517341     ZHar    G    T        0      0        2 
   1    chr1_66517341   Sample    G    T        0      0        2 
   1    chr1_66520267     AAsi    T    G        0      0        2 
   1    chr1_66520267     AKia    T    G        0      0        2 
   1    chr1_66520267     AOna    T    G        0      0        2 
   1    chr1_66520267     ASom    T    G      0.5      1        2 
   1    chr1_66520267     HCab    T    G        0      0        2 
   1    chr1_66520267     HPrz    T    G        0      0        2 
   1    chr1_66520267     ZBoe    T    G        0      0        2 
   1    chr1_66520267     ZGre    T    G        0      0        2 
   1    chr1_66520267     ZHar    T    G        0      0        2 
   1    chr1_66520267   Sample    T    G        0      0        2 
   1    chr1_66522414     AAsi    G    T        0      0        2 
   1    chr1_66522414     AKia    G    T        0      0        2 
   1    chr1_66522414     AOna    G    T        0      0        2 
   1    chr1_66522414     ASom    G    T        0      0        2 
   1    chr1_66522414     HCab    G    T        0      0        2 
   1    chr1_66522414     HPrz    G    T        0      0        2 
   1    chr1_66522414     ZBoe    G    T        0      0        2 
   1    chr1_66522414     ZGre    G    T        1      2        2 
   1    chr1_66522414     ZHar    G    T        0      0        2 
   1    chr1_66522414   Sample    G    T        0      0        2 
   1    chr1_66555832     AAsi    A    C        0      0        2 
   1    chr1_66555832     AKia    A    C        1      2        2 
   1    chr1_66555832     AOna    A    C        1      2        2 
   1    chr1_66555832     ASom    A    C        0      0        2 
   1    chr1_66555832     HCab    A    C        0      0        2 
   1    chr1_66555832     HPrz    A    C        0      0        2 
   1    chr1_66555832     ZBoe    A    C        0      0        2 
   1    chr1_66555832     ZGre    A    C        0      0        2 
   1    chr1_66555832     ZHar    A    C        0      0        2 
   1    chr1_66555832   Sample    A    C        0      0        2 
   1    chr1_66561669     AAsi    G    T        0      0        2 
   1    chr1_66561669     AKia    G    T        0      0        2 
   1    chr1_66561669     AOna    G    T        0      0        2 
   1    chr1_66561669     ASom    G    T        0      0        2 
   1    chr1_66561669     HCab    G    T        1      2        2 
   1    chr1_66561669     HPrz    G    T        1      2        2 
   1    chr1_66561669     ZBoe    G    T        0      0        2 
   1    chr1_66561669     ZGre    G    T        0      0        2 
   1    chr1_66561669     ZHar    G    T        0      0        2 
   1    chr1_66561669   Sample    G    T        0      0        2 
   1    chr1_66570664     AAsi    T    G        0      0        2 
   1    chr1_66570664     AKia    T    G        0      0        2 
   1    chr1_66570664     AOna    T    G        0      0        2 
   1    chr1_66570664     ASom    T    G        0      0        2 
   1    chr1_66570664     HCab    T    G        0      0        2 
   1    chr1_66570664     HPrz    T    G        0      0        2 
   1    chr1_66570664     ZBoe    T    G        0      0        2 
   1    chr1_66570664     ZGre    T    G        1      2        2 
   1    chr1_66570664     ZHar    T    G        0      0        2 
   1    chr1_66570664   Sample    T    G        0      0        2 
   1    chr1_66570783     AAsi    T    G        0      0        2 
   1    chr1_66570783     AKia    T    G        0      0        2 
   1    chr1_66570783     AOna    T    G        0      0        2 
   1    chr1_66570783     ASom    T    G        0      0        2 
   1    chr1_66570783     HCab    T    G        0      0        2 
   1    chr1_66570783     HPrz    T    G        0      0        2 
   1    chr1_66570783     ZBoe    T    G        0      0        2 
   1    chr1_66570783     ZGre    T    G        0      0        2 
   1    chr1_66570783     ZHar    T    G      0.5      1        2 
   1    chr1_66570783   Sample    T    G        0      0        2 
   1    chr1_67161614     AAsi    T    A        1      2        2 
   1    chr1_67161614     AKia    T    A        0      0        2 
   1    chr1_67161614     AOna    T    A        0      0        2 
   1    chr1_67161614     ASom    T    A        1      2        2 
   1    chr1_67161614     HCab    T    A        0      0        2 
   1    chr1_67161614     HPrz    T    A        0      0        2 
   1    chr1_67161614     ZBoe    T    A        0      0        2 
   1    chr1_67161614     ZGre    T    A        0      0        2 
   1    chr1_67161614     ZHar    T    A        0      0        2 
   1    chr1_67161614   Sample    T    A        1      2        2 
   1    chr1_67180998     AAsi    A    T        0      0        2 
   1    chr1_67180998     AKia    A    T        0      0        2 
   1    chr1_67180998     AOna    A    T        0      0        2 
   1    chr1_67180998     ASom    A    T        1      2        2 
   1    chr1_67180998     HCab    A    T        0      0        2 
   1    chr1_67180998     HPrz    A    T        0      0        2 
   1    chr1_67180998     ZBoe    A    T        0      0        2 
   1    chr1_67180998     ZGre    A    T        0      0        2 
   1    chr1_67180998     ZHar    A    T        0      0        2 
   1    chr1_67180998   Sample    A    T        0      0        2 
   1    chr1_67187143     AAsi    A    T        0      0        2 
   1    chr1_67187143     AKia    A    T        0      0        2 
   1    chr1_67187143     AOna    A    T        1      2        2 
   1    chr1_67187143     ASom    A    T        0      0        2 
   1    chr1_67187143     HCab    A    T        0      0        2 
   1    chr1_67187143     HPrz    A    T        0      0        2 
   1    chr1_67187143     ZBoe    A    T        0      0        2 
   1    chr1_67187143     ZGre    A    T        0      0        2 
   1    chr1_67187143     ZHar    A    T        0      0        2 
   1    chr1_67187143   Sample    A    T        0      0        2 
   1    chr1_67222410     AAsi    C    A        0      0        2 
   1    chr1_67222410     AKia    C    A        0      0        2 
   1    chr1_67222410     AOna    C    A        0      0        2 
   1    chr1_67222410     ASom    C    A        0      0        2 
   1    chr1_67222410     HCab    C    A        1      2        2 
   1    chr1_67222410     HPrz    C    A        1      2        2 
   1    chr1_67222410     ZBoe    C    A        0      0        2 
   1    chr1_67222410     ZGre    C    A        0      0        2 
   1    chr1_67222410     ZHar    C    A        0      0        2 
   1    chr1_67222410   Sample    C    A        0      0        2 
   1    chr1_67266250     AAsi    G    T        0      0        2 
   1    chr1_67266250     AKia    G    T        0      0        2 
   1    chr1_67266250     AOna    G    T      0.5      1        2 
   1    chr1_67266250     ASom    G    T        0      0        2 
   1    chr1_67266250     HCab    G    T        0      0        2 
   1    chr1_67266250     HPrz    G    T        0      0        2 
   1    chr1_67266250     ZBoe    G    T        0      0        2 
   1    chr1_67266250     ZGre    G    T        0      0        2 
   1    chr1_67266250     ZHar    G    T        0      0        2 
   1    chr1_67266250   Sample    G    T        0      0        2 
   1    chr1_67270949     AAsi    A    T        0      0        2 
   1    chr1_67270949     AKia    A    T        0      0        2 
   1    chr1_67270949     AOna    A    T        0      0        2 
   1    chr1_67270949     ASom    A    T        0      0        2 
   1    chr1_67270949     HCab    A    T        0      0        2 
   1    chr1_67270949     HPrz    A    T        0      0        2 
   1    chr1_67270949     ZBoe    A    T      0.5      1        2 
   1    chr1_67270949     ZGre    A    T        0      0        2 
   1    chr1_67270949     ZHar    A    T        0      0        2 
   1    chr1_67270949   Sample    A    T        0      0        2 
   1    chr1_67309246     AAsi    A    C        0      0        2 
   1    chr1_67309246     AKia    A    C        0      0        2 
   1    chr1_67309246     AOna    A    C        0      0        2 
   1    chr1_67309246     ASom    A    C        0      0        2 
   1    chr1_67309246     HCab    A    C        1      2        2 
   1    chr1_67309246     HPrz    A    C        1      2        2 
   1    chr1_67309246     ZBoe    A    C        0      0        2 
   1    chr1_67309246     ZGre    A    C        0      0        2 
   1    chr1_67309246     ZHar    A    C        0      0        2 
   1    chr1_67309246   Sample    A    C        0      0        2 
   1    chr1_67312670     AAsi    C    A        0      0        2 
   1    chr1_67312670     AKia    C    A        1      2        2 
   1    chr1_67312670     AOna    C    A        1      2        2 
   1    chr1_67312670     ASom    C    A        0      0        2 
   1    chr1_67312670     HCab    C    A        0      0        2 
   1    chr1_67312670     HPrz    C    A        0      0        2 
   1    chr1_67312670     ZBoe    C    A        0      0        2 
   1    chr1_67312670     ZGre    C    A        0      0        2 
   1    chr1_67312670     ZHar    C    A        0      0        2 
   1    chr1_67312670   Sample    C    A        0      0        2 
   1    chr1_67324021     AAsi    A    C        0      0        2 
   1    chr1_67324021     AKia    A    C        0      0        2 
   1    chr1_67324021     AOna    A    C      0.5      1        2 
   1    chr1_67324021     ASom    A    C        0      0        2 
   1    chr1_67324021     HCab    A    C        0      0        2 
   1    chr1_67324021     HPrz    A    C        0      0        2 
   1    chr1_67324021     ZBoe    A    C        0      0        2 
   1    chr1_67324021     ZGre    A    C        0      0        2 
   1    chr1_67324021     ZHar    A    C        0      0        2 
   1    chr1_67324021   Sample    A    C        0      0        2 
   1    chr1_67325958     AAsi    G    C        0      0        2 
   1    chr1_67325958     AKia    G    C        0      0        2 
   1    chr1_67325958     AOna    G    C        0      0        2 
   1    chr1_67325958     ASom    G    C        0      0        2 
   1    chr1_67325958     HCab    G    C        0      0        2 
   1    chr1_67325958     HPrz    G    C        0      0        2 
   1    chr1_67325958     ZBoe    G    C      0.5      1        2 
   1    chr1_67325958     ZGre    G    C        0      0        2 
   1    chr1_67325958     ZHar    G    C        0      0        2 
   1    chr1_67325958   Sample    G    C        0      0        2 
   1    chr1_67348291     AAsi    C    A        0      0        2 
   1    chr1_67348291     AKia    C    A        1      2        2 
   1    chr1_67348291     AOna    C    A        1      2        2 
   1    chr1_67348291     ASom    C    A        0      0        2 
   1    chr1_67348291     HCab    C    A        0      0        2 
   1    chr1_67348291     HPrz    C    A        0      0        2 
   1    chr1_67348291     ZBoe    C    A        0      0        2 
   1    chr1_67348291     ZGre    C    A        0      0        2 
   1    chr1_67348291     ZHar    C    A        0      0        2 
   1    chr1_67348291   Sample    C    A        0      0        2 
   1    chr1_67367508     AAsi    A    C        0      0        2 
   1    chr1_67367508     AKia    A    C        0      0        2 
   1    chr1_67367508     AOna    A    C        0      0        2 
   1    chr1_67367508     ASom    A    C        0      0        2 
   1    chr1_67367508     HCab    A    C        0      0        2 
   1    chr1_67367508     HPrz    A    C        0      0        2 
   1    chr1_67367508     ZBoe    A    C        0      0        2 
   1    chr1_67367508     ZGre    A    C        1      2        2 
   1    chr1_67367508     ZHar    A    C        0      0        2 
   1    chr1_67367508   Sample    A    C        0      0        2 
   1    chr1_67371577     AAsi    T    A        0      0        2 
   1    chr1_67371577     AKia    T    A        0      0        2 
   1    chr1_67371577     AOna    T    A        0      0        2 
   1    chr1_67371577     ASom    T    A        0      0        2 
   1    chr1_67371577     HCab    T    A        0      0        2 
   1    chr1_67371577     HPrz    T    A        0      0        2 
   1    chr1_67371577     ZBoe    T    A      0.5      1        2 
   1    chr1_67371577     ZGre    T    A        0      0        2 
   1    chr1_67371577     ZHar    T    A        0      0        2 
   1    chr1_67371577   Sample    T    A        0      0        2 
   1    chr1_67374460     AAsi    G    C        0      0        2 
   1    chr1_67374460     AKia    G    C        0      0        2 
   1    chr1_67374460     AOna    G    C        0      0        2 
   1    chr1_67374460     ASom    G    C        0      0        2 
   1    chr1_67374460     HCab    G    C        1      2        2 
   1    chr1_67374460     HPrz    G    C        1      2        2 
   1    chr1_67374460     ZBoe    G    C        0      0        2 
   1    chr1_67374460     ZGre    G    C        0      0        2 
   1    chr1_67374460     ZHar    G    C        0      0        2 
   1    chr1_67374460   Sample    G    C        0      0        2 
   1    chr1_67440430     AAsi    G    C        1      2        2 
   1    chr1_67440430     AKia    G    C        0      0        2 
   1    chr1_67440430     AOna    G    C        0      0        2 
   1    chr1_67440430     ASom    G    C        1      2        2 
   1    chr1_67440430     HCab    G    C        0      0        2 
   1    chr1_67440430     HPrz    G    C        0      0        2 
   1    chr1_67440430     ZBoe    G    C        0      0        2 
   1    chr1_67440430     ZGre    G    C        0      0        2 
   1    chr1_67440430     ZHar    G    C        0      0        2 
   1    chr1_67440430   Sample    G    C        1      2        2 
   1    chr1_67441545     AAsi    T    G        0      0        2 
   1    chr1_67441545     AKia    T    G        0      0        2 
   1    chr1_67441545     AOna    T    G        0      0        2 
   1    chr1_67441545     ASom    T    G        0      0        2 
   1    chr1_67441545     HCab    T    G        0      0        2 
   1    chr1_67441545     HPrz    T    G      0.5      1        2 
   1    chr1_67441545     ZBoe    T    G        0      0        2 
   1    chr1_67441545     ZGre    T    G        0      0        2 
   1    chr1_67441545     ZHar    T    G        0      0        2 
   1    chr1_67441545   Sample    T    G        0      0        2 
   1    chr1_67457511     AAsi    T    A        0      0        2 
   1    chr1_67457511     AKia    T    A        0      0        2 
   1    chr1_67457511     AOna    T    A        0      0        2 
   1    chr1_67457511     ASom    T    A        0      0        2 
   1    chr1_67457511     HCab    T    A        1      2        2 
   1    chr1_67457511     HPrz    T    A        1      2        2 
   1    chr1_67457511     ZBoe    T    A        0      0        2 
   1    chr1_67457511     ZGre    T    A        0      0        2 
   1    chr1_67457511     ZHar    T    A        0      0        2 
   1    chr1_67457511   Sample    T    A        0      0        2 
   1    chr1_67470162     AAsi    G    C        0      0        2 
   1    chr1_67470162     AKia    G    C        0      0        2 
   1    chr1_67470162     AOna    G    C        0      0        2 
   1    chr1_67470162     ASom    G    C        0      0        2 
   1    chr1_67470162     HCab    G    C        0      0        2 
   1    chr1_67470162     HPrz    G    C        0      0        2 
   1    chr1_67470162     ZBoe    G    C        1      2        2 
   1    chr1_67470162     ZGre    G    C        1      2        2 
   1    chr1_67470162     ZHar    G    C        0      0        2 
   1    chr1_67470162   Sample    G    C        0      0        2 
   1    chr1_67497418     AAsi    T    G        0      0        2 
   1    chr1_67497418     AKia    T    G        0      0        2 
   1    chr1_67497418     AOna    T    G        0      0        2 
   1    chr1_67497418     ASom    T    G        0      0        2 
   1    chr1_67497418     HCab    T    G        1      2        2 
   1    chr1_67497418     HPrz    T    G        1      2        2 
   1    chr1_67497418     ZBoe    T    G        0      0        2 
   1    chr1_67497418     ZGre    T    G        0      0        2 
   1    chr1_67497418     ZHar    T    G        0      0        2 
   1    chr1_67497418   Sample    T    G        0      0        2 
   1    chr1_67523799     AAsi    G    C        0      0        2 
   1    chr1_67523799     AKia    G    C        0      0        2 
   1    chr1_67523799     AOna    G    C        0      0        2 
   1    chr1_67523799     ASom    G    C        0      0        2 
   1    chr1_67523799     HCab    G    C        1      2        2 
   1    chr1_67523799     HPrz    G    C        1      2        2 
   1    chr1_67523799     ZBoe    G    C        0      0        2 
   1    chr1_67523799     ZGre    G    C        0      0        2 
   1    chr1_67523799     ZHar    G    C        0      0        2 
   1    chr1_67523799   Sample    G    C        0      0        2 
   1    chr1_67536927     AAsi    T    G        0      0        2 
   1    chr1_67536927     AKia    T    G        0      0        2 
   1    chr1_67536927     AOna    T    G        0      0        2 
   1    chr1_67536927     ASom    T    G      0.5      1        2 
   1    chr1_67536927     HCab    T    G        0      0        2 
   1    chr1_67536927     HPrz    T    G        0      0        2 
   1    chr1_67536927     ZBoe    T    G        0      0        2 
   1    chr1_67536927     ZGre    T    G        0      0        2 
   1    chr1_67536927     ZHar    T    G        0      0        2 
   1    chr1_67536927   Sample    T    G        0      0        2 
   1    chr1_67542533     AAsi    C    G        0      0        2 
   1    chr1_67542533     AKia    C    G        0      0        2 
   1    chr1_67542533     AOna    C    G        0      0        2 
   1    chr1_67542533     ASom    C    G        0      0        2 
   1    chr1_67542533     HCab    C    G        0      0        2 
   1    chr1_67542533     HPrz    C    G        0      0        2 
   1    chr1_67542533     ZBoe    C    G      0.5      1        2 
   1    chr1_67542533     ZGre    C    G        0      0        2 
   1    chr1_67542533     ZHar    C    G        0      0        2 
   1    chr1_67542533   Sample    C    G        0      0        2 
   1    chr1_67547438     AAsi    C    A        0      0        2 
   1    chr1_67547438     AKia    C    A        0      0        2 
   1    chr1_67547438     AOna    C    A        0      0        2 
   1    chr1_67547438     ASom    C    A        0      0        2 
   1    chr1_67547438     HCab    C    A        0      0        2 
   1    chr1_67547438     HPrz    C    A        0      0        2 
   1    chr1_67547438     ZBoe    C    A        0      0        2 
   1    chr1_67547438     ZGre    C    A        0      0        2 
   1    chr1_67547438     ZHar    C    A      0.5      1        2 
   1    chr1_67547438   Sample    C    A        0      0        2 
   1    chr1_67570254     AAsi    C    A        0      0        2 
   1    chr1_67570254     AKia    C    A        1      2        2 
   1    chr1_67570254     AOna    C    A      0.5      1        2 
   1    chr1_67570254     ASom    C    A        0      0        2 
   1    chr1_67570254     HCab    C    A        0      0        2 
   1    chr1_67570254     HPrz    C    A        0      0        2 
   1    chr1_67570254     ZBoe    C    A        0      0        2 
   1    chr1_67570254     ZGre    C    A        0      0        2 
   1    chr1_67570254     ZHar    C    A        0      0        2 
   1    chr1_67570254   Sample    C    A        0      0        2 
   1    chr1_67582483     AAsi    G    C        0      0        2 
   1    chr1_67582483     AKia    G    C        0      0        2 
   1    chr1_67582483     AOna    G    C        0      0        2 
   1    chr1_67582483     ASom    G    C        0      0        2 
   1    chr1_67582483     HCab    G    C        0      0        2 
   1    chr1_67582483     HPrz    G    C        0      0        2 
   1    chr1_67582483     ZBoe    G    C        0      0        2 
   1    chr1_67582483     ZGre    G    C        1      2        2 
   1    chr1_67582483     ZHar    G    C        0      0        2 
   1    chr1_67582483   Sample    G    C        0      0        2 
   1    chr1_67599223     AAsi    T    G        0      0        2 
   1    chr1_67599223     AKia    T    G        0      0        2 
   1    chr1_67599223     AOna    T    G        0      0        2 
   1    chr1_67599223     ASom    T    G        0      0        2 
   1    chr1_67599223     HCab    T    G        0      0        2 
   1    chr1_67599223     HPrz    T    G        0      0        2 
   1    chr1_67599223     ZBoe    T    G      0.5      1        2 
   1    chr1_67599223     ZGre    T    G        0      0        2 
   1    chr1_67599223     ZHar    T    G        0      0        2 
   1    chr1_67599223   Sample    T    G        0      0        2 
   1    chr1_67629852     AAsi    A    C        0      0        2 
   1    chr1_67629852     AKia    A    C        0      0        2 
   1    chr1_67629852     AOna    A    C      0.5      1        2 
   1    chr1_67629852     ASom    A    C        0      0        2 
   1    chr1_67629852     HCab    A    C        0      0        2 
   1    chr1_67629852     HPrz    A    C        0      0        2 
   1    chr1_67629852     ZBoe    A    C        0      0        2 
   1    chr1_67629852     ZGre    A    C        0      0        2 
   1    chr1_67629852     ZHar    A    C        0      0        2 
   1    chr1_67629852   Sample    A    C        0      0        2 
   1    chr1_67630671     AAsi    C    A        0      0        2 
   1    chr1_67630671     AKia    C    A        0      0        2 
   1    chr1_67630671     AOna    C    A        0      0        2 
   1    chr1_67630671     ASom    C    A      0.5      1        2 
   1    chr1_67630671     HCab    C    A        0      0        2 
   1    chr1_67630671     HPrz    C    A        0      0        2 
   1    chr1_67630671     ZBoe    C    A        0      0        2 
   1    chr1_67630671     ZGre    C    A        0      0        2 
   1    chr1_67630671     ZHar    C    A        0      0        2 
   1    chr1_67630671   Sample    C    A        0      0        2 
   1    chr1_67642940     AAsi    C    G        0      0        2 
   1    chr1_67642940     AKia    C    G        0      0        2 
   1    chr1_67642940     AOna    C    G        0      0        2 
   1    chr1_67642940     ASom    C    G        0      0        2 
   1    chr1_67642940     HCab    C    G        0      0        2 
   1    chr1_67642940     HPrz    C    G        0      0        2 
   1    chr1_67642940     ZBoe    C    G        1      2        2 
   1    chr1_67642940     ZGre    C    G        1      2        2 
   1    chr1_67642940     ZHar    C    G        1      2        2 
   1    chr1_67642940   Sample    C    G        0      0        2 
   1    chr1_67645562     AAsi    T    G        0      0        2 
   1    chr1_67645562     AKia    T    G        0      0        2 
   1    chr1_67645562     AOna    T    G        0      0        2 
   1    chr1_67645562     ASom    T    G        0      0        2 
   1    chr1_67645562     HCab    T    G        0      0        2 
   1    chr1_67645562     HPrz    T    G        0      0        2 
   1    chr1_67645562     ZBoe    T    G        1      2        2 
   1    chr1_67645562     ZGre    T    G        0      0        2 
   1    chr1_67645562     ZHar    T    G        0      0        2 
   1    chr1_67645562   Sample    T    G        0      0        2 
   1    chr1_67670759     AAsi    G    T        0      0        2 
   1    chr1_67670759     AKia    G    T        0      0        2 
   1    chr1_67670759     AOna    G    T        0      0        2 
   1    chr1_67670759     ASom    G    T        0      0        2 
   1    chr1_67670759     HCab    G    T        1      2        2 
   1    chr1_67670759     HPrz    G    T        1      2        2 
   1    chr1_67670759     ZBoe    G    T        0      0        2 
   1    chr1_67670759     ZGre    G    T        0      0        2 
   1    chr1_67670759     ZHar    G    T        0      0        2 
   1    chr1_67670759   Sample    G    T        0      0        2 
   1    chr1_67681169     AAsi    C    A        0      0        2 
   1    chr1_67681169     AKia    C    A        0      0        2 
   1    chr1_67681169     AOna    C    A        0      0        2 
   1    chr1_67681169     ASom    C    A      0.5      1        2 
   1    chr1_67681169     HCab    C    A        0      0        2 
   1    chr1_67681169     HPrz    C    A        0      0        2 
   1    chr1_67681169     ZBoe    C    A        0      0        2 
   1    chr1_67681169     ZGre    C    A        0      0        2 
   1    chr1_67681169     ZHar    C    A        0      0        2 
   1    chr1_67681169   Sample    C    A        0      0        2 
   1    chr1_67686276     AAsi    A    T        1      2        2 
   1    chr1_67686276     AKia    A    T        0      0        2 
   1    chr1_67686276     AOna    A    T        0      0        2 
   1    chr1_67686276     ASom    A    T        1      2        2 
   1    chr1_67686276     HCab    A    T        0      0        2 
   1    chr1_67686276     HPrz    A    T        0      0        2 
   1    chr1_67686276     ZBoe    A    T        0      0        2 
   1    chr1_67686276     ZGre    A    T        0      0        2 
   1    chr1_67686276     ZHar    A    T        0      0        2 
   1    chr1_67686276   Sample    A    T        1      2        2 
   1    chr1_67714579     AAsi    G    C        0      0        2 
   1    chr1_67714579     AKia    G    C        0      0        2 
   1    chr1_67714579     AOna    G    C        0      0        2 
   1    chr1_67714579     ASom    G    C        0      0        2 
   1    chr1_67714579     HCab    G    C        0      0        2 
   1    chr1_67714579     HPrz    G    C        0      0        2 
   1    chr1_67714579     ZBoe    G    C        1      2        2 
   1    chr1_67714579     ZGre    G    C        0      0        2 
   1    chr1_67714579     ZHar    G    C        0      0        2 
   1    chr1_67714579   Sample    G    C        0      0        2 
   1    chr1_67733618     AAsi    C    G        0      0        2 
   1    chr1_67733618     AKia    C    G        0      0        2 
   1    chr1_67733618     AOna    C    G        0      0        2 
   1    chr1_67733618     ASom    C    G        0      0        2 
   1    chr1_67733618     HCab    C    G        1      2        2 
   1    chr1_67733618     HPrz    C    G        1      2        2 
   1    chr1_67733618     ZBoe    C    G        0      0        2 
   1    chr1_67733618     ZGre    C    G        0      0        2 
   1    chr1_67733618     ZHar    C    G        0      0        2 
   1    chr1_67733618   Sample    C    G        0      0        2 
   1    chr1_67740677     AAsi    G    T        0      0        2 
   1    chr1_67740677     AKia    G    T        0      0        2 
   1    chr1_67740677     AOna    G    T        0      0        2 
   1    chr1_67740677     ASom    G    T      0.5      1        2 
   1    chr1_67740677     HCab    G    T        0      0        2 
   1    chr1_67740677     HPrz    G    T        0      0        2 
   1    chr1_67740677     ZBoe    G    T        0      0        2 
   1    chr1_67740677     ZGre    G    T        0      0        2 
   1    chr1_67740677     ZHar    G    T        0      0        2 
   1    chr1_67740677   Sample    G    T        0      0        2 
   1    chr1_67783019     AAsi    G    C        0      0        2 
   1    chr1_67783019     AKia    G    C        0      0        2 
   1    chr1_67783019     AOna    G    C        0      0        2 
   1    chr1_67783019     ASom    G    C        0      0        2 
   1    chr1_67783019     HCab    G    C        0      0        2 
   1    chr1_67783019     HPrz    G    C        0      0        2 
   1    chr1_67783019     ZBoe    G    C        0      0        2 
   1    chr1_67783019     ZGre    G    C        0      0        2 
   1    chr1_67783019     ZHar    G    C      0.5      1        2 
   1    chr1_67783019   Sample    G    C        0      0        2 
   1    chr1_67784682     AAsi    G    T        0      0        2 
   1    chr1_67784682     AKia    G    T        0      0        2 
   1    chr1_67784682     AOna    G    T        0      0        2 
   1    chr1_67784682     ASom    G    T        0      0        2 
   1    chr1_67784682     HCab    G    T        0      0        2 
   1    chr1_67784682     HPrz    G    T        0      0        2 
   1    chr1_67784682     ZBoe    G    T        0      0        2 
   1    chr1_67784682     ZGre    G    T        0      0        2 
   1    chr1_67784682     ZHar    G    T      0.5      1        2 
   1    chr1_67784682   Sample    G    T        0      0        2 
   1    chr1_67811429     AAsi    G    C        0      0        2 
   1    chr1_67811429     AKia    G    C        0      0        2 
   1    chr1_67811429     AOna    G    C        0      0        2 
   1    chr1_67811429     ASom    G    C        0      0        2 
   1    chr1_67811429     HCab    G    C        0      0        2 
   1    chr1_67811429     HPrz    G    C        0      0        2 
   1    chr1_67811429     ZBoe    G    C      0.5      1        2 
   1    chr1_67811429     ZGre    G    C        0      0        2 
   1    chr1_67811429     ZHar    G    C        0      0        2 
   1    chr1_67811429   Sample    G    C        0      0        2 
   1    chr1_67812794     AAsi    G    T        0      0        2 
   1    chr1_67812794     AKia    G    T        0      0        2 
   1    chr1_67812794     AOna    G    T        0      0        2 
   1    chr1_67812794     ASom    G    T        0      0        2 
   1    chr1_67812794     HCab    G    T        0      0        2 
   1    chr1_67812794     HPrz    G    T        0      0        2 
   1    chr1_67812794     ZBoe    G    T      0.5      1        2 
   1    chr1_67812794     ZGre    G    T        0      0        2 
   1    chr1_67812794     ZHar    G    T        0      0        2 
   1    chr1_67812794   Sample    G    T        0      0        2 
   1    chr1_67850729     AAsi    C    A        0      0        2 
   1    chr1_67850729     AKia    C    A        1      2        2 
   1    chr1_67850729     AOna    C    A        1      2        2 
   1    chr1_67850729     ASom    C    A        0      0        2 
   1    chr1_67850729     HCab    C    A        0      0        2 
   1    chr1_67850729     HPrz    C    A        0      0        2 
   1    chr1_67850729     ZBoe    C    A        0      0        2 
   1    chr1_67850729     ZGre    C    A        0      0        2 
   1    chr1_67850729     ZHar    C    A        0      0        2 
   1    chr1_67850729   Sample    C    A        0      0        2 
   1    chr1_67858864     AAsi    G    C        1      2        2 
   1    chr1_67858864     AKia    G    C        1      2        2 
   1    chr1_67858864     AOna    G    C        1      2        2 
   1    chr1_67858864     ASom    G    C        1      2        2 
   1    chr1_67858864     HCab    G    C        0      0        2 
   1    chr1_67858864     HPrz    G    C        0      0        2 
   1    chr1_67858864     ZBoe    G    C        0      0        2 
   1    chr1_67858864     ZGre    G    C        0      0        2 
   1    chr1_67858864     ZHar    G    C        0      0        2 
   1    chr1_67858864   Sample    G    C        1      2        2 
   1    chr1_67873825     AAsi    C    A        0      0        2 
   1    chr1_67873825     AKia    C    A        0      0        2 
   1    chr1_67873825     AOna    C    A        0      0        2 
   1    chr1_67873825     ASom    C    A        0      0        2 
   1    chr1_67873825     HCab    C    A        1      2        2 
   1    chr1_67873825     HPrz    C    A        1      2        2 
   1    chr1_67873825     ZBoe    C    A        0      0        2 
   1    chr1_67873825     ZGre    C    A        0      0        2 
   1    chr1_67873825     ZHar    C    A        0      0        2 
   1    chr1_67873825   Sample    C    A        0      0        2 
   1    chr1_67891018     AAsi    A    T        0      0        2 
   1    chr1_67891018     AKia    A    T        0      0        2 
   1    chr1_67891018     AOna    A    T        0      0        2 
   1    chr1_67891018     ASom    A    T        0      0        2 
   1    chr1_67891018     HCab    A    T        0      0        2 
   1    chr1_67891018     HPrz    A    T        0      0        2 
   1    chr1_67891018     ZBoe    A    T      0.5      1        2 
   1    chr1_67891018     ZGre    A    T        0      0        2 
   1    chr1_67891018     ZHar    A    T        0      0        2 
   1    chr1_67891018   Sample    A    T        0      0        2 
   1    chr1_67911446     AAsi    T    G        0      0        2 
   1    chr1_67911446     AKia    T    G        0      0        2 
   1    chr1_67911446     AOna    T    G        0      0        2 
   1    chr1_67911446     ASom    T    G        0      0        2 
   1    chr1_67911446     HCab    T    G        0      0        2 
   1    chr1_67911446     HPrz    T    G        0      0        2 
   1    chr1_67911446     ZBoe    T    G        0      0        2 
   1    chr1_67911446     ZGre    T    G        0      0        2 
   1    chr1_67911446     ZHar    T    G      0.5      1        2 
   1    chr1_67911446   Sample    T    G        0      0        2 
   1    chr1_67965354     AAsi    T    G        0      0        2 
   1    chr1_67965354     AKia    T    G        1      2        2 
   1    chr1_67965354     AOna    T    G        1      2        2 
   1    chr1_67965354     ASom    T    G        0      0        2 
   1    chr1_67965354     HCab    T    G        0      0        2 
   1    chr1_67965354     HPrz    T    G        0      0        2 
   1    chr1_67965354     ZBoe    T    G        0      0        2 
   1    chr1_67965354     ZGre    T    G        0      0        2 
   1    chr1_67965354     ZHar    T    G        0      0        2 
   1    chr1_67965354   Sample    T    G        0      0        2 
   1    chr1_67968972     AAsi    G    C        0      0        2 
   1    chr1_67968972     AKia    G    C        0      0        2 
   1    chr1_67968972     AOna    G    C        0      0        2 
   1    chr1_67968972     ASom    G    C        0      0        2 
   1    chr1_67968972     HCab    G    C        0      0        2 
   1    chr1_67968972     HPrz    G    C        0      0        2 
   1    chr1_67968972     ZBoe    G    C        0      0        2 
   1    chr1_67968972     ZGre    G    C        0      0        2 
   1    chr1_67968972     ZHar    G    C      0.5      1        2 
   1    chr1_67968972   Sample    G    C        0      0        2 
   1    chr1_67973645     AAsi    A    C        0      0        2 
   1    chr1_67973645     AKia    A    C        0      0        2 
   1    chr1_67973645     AOna    A    C        0      0        2 
   1    chr1_67973645     ASom    A    C        0      0        2 
   1    chr1_67973645     HCab    A    C        0      0        2 
   1    chr1_67973645     HPrz    A    C      0.5      1        2 
   1    chr1_67973645     ZBoe    A    C        0      0        2 
   1    chr1_67973645     ZGre    A    C        0      0        2 
   1    chr1_67973645     ZHar    A    C        0      0        2 
   1    chr1_67973645   Sample    A    C        0      0        2 
   1    chr1_67989951     AAsi    T    A        0      0        2 
   1    chr1_67989951     AKia    T    A        0      0        2 
   1    chr1_67989951     AOna    T    A        0      0        2 
   1    chr1_67989951     ASom    T    A        0      0        2 
   1    chr1_67989951     HCab    T    A        1      2        2 
   1    chr1_67989951     HPrz    T    A        1      2        2 
   1    chr1_67989951     ZBoe    T    A        0      0        2 
   1    chr1_67989951     ZGre    T    A        0      0        2 
   1    chr1_67989951     ZHar    T    A        0      0        2 
   1    chr1_67989951   Sample    T    A        0      0        2 
   1    chr1_68018783     AAsi    A    C        0      0        2 
   1    chr1_68018783     AKia    A    C        0      0        2 
   1    chr1_68018783     AOna    A    C        0      0        2 
   1    chr1_68018783     ASom    A    C        0      0        2 
   1    chr1_68018783     HCab    A    C        0      0        2 
   1    chr1_68018783     HPrz    A    C        0      0        2 
   1    chr1_68018783     ZBoe    A    C      0.5      1        2 
   1    chr1_68018783     ZGre    A    C        0      0        2 
   1    chr1_68018783     ZHar    A    C        0      0        2 
   1    chr1_68018783   Sample    A    C        0      0        2 
   1    chr1_68022693     AAsi    T    G        0      0        2 
   1    chr1_68022693     AKia    T    G        0      0        2 
   1    chr1_68022693     AOna    T    G        0      0        2 
   1    chr1_68022693     ASom    T    G        0      0        2 
   1    chr1_68022693     HCab    T    G        0      0        2 
   1    chr1_68022693     HPrz    T    G        0      0        2 
   1    chr1_68022693     ZBoe    T    G        0      0        2 
   1    chr1_68022693     ZGre    T    G        0      0        2 
   1    chr1_68022693     ZHar    T    G      0.5      1        2 
   1    chr1_68022693   Sample    T    G        0      0        2 
   1    chr1_68100894     AAsi    T    A        0      0        2 
   1    chr1_68100894     AKia    T    A        0      0        2 
   1    chr1_68100894     AOna    T    A        0      0        2 
   1    chr1_68100894     ASom    T    A        0      0        2 
   1    chr1_68100894     HCab    T    A        0      0        2 
   1    chr1_68100894     HPrz    T    A        0      0        2 
   1    chr1_68100894     ZBoe    T    A      0.5      1        2 
   1    chr1_68100894     ZGre    T    A        0      0        2 
   1    chr1_68100894     ZHar    T    A        0      0        2 
   1    chr1_68100894   Sample    T    A        0      0        2 
   1    chr1_68133678     AAsi    A    C        0      0        2 
   1    chr1_68133678     AKia    A    C        0      0        2 
   1    chr1_68133678     AOna    A    C        0      0        2 
   1    chr1_68133678     ASom    A    C        0      0        2 
   1    chr1_68133678     HCab    A    C        0      0        2 
   1    chr1_68133678     HPrz    A    C        0      0        2 
   1    chr1_68133678     ZBoe    A    C        0      0        2 
   1    chr1_68133678     ZGre    A    C        0      0        2 
   1    chr1_68133678     ZHar    A    C      0.5      1        2 
   1    chr1_68133678   Sample    A    C        0      0        2 
   1    chr1_68136769     AAsi    T    A        0      0        2 
   1    chr1_68136769     AKia    T    A        0      0        2 
   1    chr1_68136769     AOna    T    A        0      0        2 
   1    chr1_68136769     ASom    T    A        0      0        2 
   1    chr1_68136769     HCab    T    A        0      0        2 
   1    chr1_68136769     HPrz    T    A        0      0        2 
   1    chr1_68136769     ZBoe    T    A        0      0        2 
   1    chr1_68136769     ZGre    T    A        0      0        2 
   1    chr1_68136769     ZHar    T    A        1      2        2 
   1    chr1_68136769   Sample    T    A        0      0        2 
   1    chr1_68148152     AAsi    T    G        0      0        2 
   1    chr1_68148152     AKia    T    G        0      0        2 
   1    chr1_68148152     AOna    T    G        0      0        2 
   1    chr1_68148152     ASom    T    G        0      0        2 
   1    chr1_68148152     HCab    T    G        0      0        2 
   1    chr1_68148152     HPrz    T    G        0      0        2 
   1    chr1_68148152     ZBoe    T    G        1      2        2 
   1    chr1_68148152     ZGre    T    G        0      0        2 
   1    chr1_68148152     ZHar    T    G        0      0        2 
   1    chr1_68148152   Sample    T    G        0      0        2 
   1    chr1_68152120     AAsi    A    C        0      0        2 
   1    chr1_68152120     AKia    A    C        0      0        2 
   1    chr1_68152120     AOna    A    C        0      0        2 
   1    chr1_68152120     ASom    A    C        0      0        2 
   1    chr1_68152120     HCab    A    C        0      0        2 
   1    chr1_68152120     HPrz    A    C        0      0        2 
   1    chr1_68152120     ZBoe    A    C        1      2        2 
   1    chr1_68152120     ZGre    A    C        0      0        2 
   1    chr1_68152120     ZHar    A    C        0      0        2 
   1    chr1_68152120   Sample    A    C        0      0        2 
   1    chr1_68156160     AAsi    C    A        0      0        2 
   1    chr1_68156160     AKia    C    A        0      0        2 
   1    chr1_68156160     AOna    C    A        0      0        2 
   1    chr1_68156160     ASom    C    A        0      0        2 
   1    chr1_68156160     HCab    C    A        1      2        2 
   1    chr1_68156160     HPrz    C    A        1      2        2 
   1    chr1_68156160     ZBoe    C    A        0      0        2 
   1    chr1_68156160     ZGre    C    A        0      0        2 
   1    chr1_68156160     ZHar    C    A        0      0        2 
   1    chr1_68156160   Sample    C    A        0      0        2 
   1    chr1_68162585     AAsi    A    C        0      0        2 
   1    chr1_68162585     AKia    A    C        0      0        2 
   1    chr1_68162585     AOna    A    C        0      0        2 
   1    chr1_68162585     ASom    A    C        0      0        2 
   1    chr1_68162585     HCab    A    C        0      0        2 
   1    chr1_68162585     HPrz    A    C        0      0        2 
   1    chr1_68162585     ZBoe    A    C        0      0        2 
   1    chr1_68162585     ZGre    A    C        0      0        2 
   1    chr1_68162585     ZHar    A    C      0.5      1        2 
   1    chr1_68162585   Sample    A    C        0      0        2 
   1    chr1_68169229     AAsi    T    A        0      0        2 
   1    chr1_68169229     AKia    T    A        0      0        2 
   1    chr1_68169229     AOna    T    A        0      0        2 
   1    chr1_68169229     ASom    T    A        0      0        2 
   1    chr1_68169229     HCab    T    A      0.5      1        2 
   1    chr1_68169229     HPrz    T    A        0      0        2 
   1    chr1_68169229     ZBoe    T    A        0      0        2 
   1    chr1_68169229     ZGre    T    A        0      0        2 
   1    chr1_68169229     ZHar    T    A        0      0        2 
   1    chr1_68169229   Sample    T    A        0      0        2 
   1    chr1_68177699     AAsi    A    C        0      0        2 
   1    chr1_68177699     AKia    A    C        0      0        2 
   1    chr1_68177699     AOna    A    C        0      0        2 
   1    chr1_68177699     ASom    A    C        0      0        2 
   1    chr1_68177699     HCab    A    C        0      0        2 
   1    chr1_68177699     HPrz    A    C      0.5      1        2 
   1    chr1_68177699     ZBoe    A    C        0      0        2 
   1    chr1_68177699     ZGre    A    C        0      0        2 
   1    chr1_68177699     ZHar    A    C        0      0        2 
   1    chr1_68177699   Sample    A    C        0      0        2 
   1    chr1_68186136     AAsi    T    A        0      0        2 
   1    chr1_68186136     AKia    T    A        0      0        2 
   1    chr1_68186136     AOna    T    A        0      0        2 
   1    chr1_68186136     ASom    T    A        0      0        2 
   1    chr1_68186136     HCab    T    A        0      0        2 
   1    chr1_68186136     HPrz    T    A      0.5      1        2 
   1    chr1_68186136     ZBoe    T    A        0      0        2 
   1    chr1_68186136     ZGre    T    A        0      0        2 
   1    chr1_68186136     ZHar    T    A        0      0        2 
   1    chr1_68186136   Sample    T    A        0      0        2 
   1    chr1_68193901     AAsi    C    A        0      0        2 
   1    chr1_68193901     AKia    C    A        0      0        2 
   1    chr1_68193901     AOna    C    A        0      0        2 
   1    chr1_68193901     ASom    C    A        0      0        2 
   1    chr1_68193901     HCab    C    A        0      0        2 
   1    chr1_68193901     HPrz    C    A        0      0        2 
   1    chr1_68193901     ZBoe    C    A        0      0        2 
   1    chr1_68193901     ZGre    C    A        0      0        2 
   1    chr1_68193901     ZHar    C    A        1      2        2 
   1    chr1_68193901   Sample    C    A        0      0        2 
   1    chr1_68202215     AAsi    G    C        0      0        2 
   1    chr1_68202215     AKia    G    C        0      0        2 
   1    chr1_68202215     AOna    G    C        0      0        2 
   1    chr1_68202215     ASom    G    C        0      0        2 
   1    chr1_68202215     HCab    G    C      0.5      1        2 
   1    chr1_68202215     HPrz    G    C        0      0        2 
   1    chr1_68202215     ZBoe    G    C        0      0        2 
   1    chr1_68202215     ZGre    G    C        0      0        2 
   1    chr1_68202215     ZHar    G    C        0      0        2 
   1    chr1_68202215   Sample    G    C        0      0        2 
   1    chr1_68210202     AAsi    C    G      0.5      1        2 
   1    chr1_68210202     AKia    C    G        0      0        2 
   1    chr1_68210202     AOna    C    G        0      0        2 
   1    chr1_68210202     ASom    C    G        0      0        2 
   1    chr1_68210202     HCab    C    G        0      0        2 
   1    chr1_68210202     HPrz    C    G        0      0        2 
   1    chr1_68210202     ZBoe    C    G        0      0        2 
   1    chr1_68210202     ZGre    C    G        0      0        2 
   1    chr1_68210202     ZHar    C    G        0      0        2 
   1    chr1_68210202   Sample    C    G        0      0        2 
   1    chr1_68234604     AAsi    G    C        0      0        2 
   1    chr1_68234604     AKia    G    C        0      0        2 
   1    chr1_68234604     AOna    G    C        0      0        2 
   1    chr1_68234604     ASom    G    C        0      0        2 
   1    chr1_68234604     HCab    G    C      0.5      1        2 
   1    chr1_68234604     HPrz    G    C        0      0        2 
   1    chr1_68234604     ZBoe    G    C        0      0        2 
   1    chr1_68234604     ZGre    G    C        0      0        2 
   1    chr1_68234604     ZHar    G    C        0      0        2 
   1    chr1_68234604   Sample    G    C        0      0        2 
   1    chr1_68238959     AAsi    C    G        0      0        2 
   1    chr1_68238959     AKia    C    G        0      0        2 
   1    chr1_68238959     AOna    C    G      0.5      1        2 
   1    chr1_68238959     ASom    C    G        0      0        2 
   1    chr1_68238959     HCab    C    G        0      0        2 
   1    chr1_68238959     HPrz    C    G        0      0        2 
   1    chr1_68238959     ZBoe    C    G        0      0        2 
   1    chr1_68238959     ZGre    C    G        0      0        2 
   1    chr1_68238959     ZHar    C    G        0      0        2 
   1    chr1_68238959   Sample    C    G        0      0        2 
   1    chr1_68247899     AAsi    T    G        0      0        2 
   1    chr1_68247899     AKia    T    G        1      2        2 
   1    chr1_68247899     AOna    T    G        1      2        2 
   1    chr1_68247899     ASom    T    G        0      0        2 
   1    chr1_68247899     HCab    T    G        0      0        2 
   1    chr1_68247899     HPrz    T    G        0      0        2 
   1    chr1_68247899     ZBoe    T    G        0      0        2 
   1    chr1_68247899     ZGre    T    G        0      0        2 
   1    chr1_68247899     ZHar    T    G        0      0        2 
   1    chr1_68247899   Sample    T    G        0      0        2 
   1    chr1_68250052     AAsi    C    A        0      0        2 
   1    chr1_68250052     AKia    C    A        0      0        2 
   1    chr1_68250052     AOna    C    A        0      0        2 
   1    chr1_68250052     ASom    C    A        0      0        2 
   1    chr1_68250052     HCab    C    A      0.5      1        2 
   1    chr1_68250052     HPrz    C    A        0      0        2 
   1    chr1_68250052     ZBoe    C    A        0      0        2 
   1    chr1_68250052     ZGre    C    A        0      0        2 
   1    chr1_68250052     ZHar    C    A        0      0        2 
   1    chr1_68250052   Sample    C    A        0      0        2 
   1    chr1_68280632     AAsi    T    G        0      0        2 
   1    chr1_68280632     AKia    T    G        0      0        2 
   1    chr1_68280632     AOna    T    G        0      0        2 
   1    chr1_68280632     ASom    T    G        0      0        2 
   1    chr1_68280632     HCab    T    G        1      2        2 
   1    chr1_68280632     HPrz    T    G        1      2        2 
   1    chr1_68280632     ZBoe    T    G        0      0        2 
   1    chr1_68280632     ZGre    T    G        0      0        2 
   1    chr1_68280632     ZHar    T    G        0      0        2 
   1    chr1_68280632   Sample    T    G        0      0        2 
   1    chr1_68281903     AAsi    T    G        0      0        2 
   1    chr1_68281903     AKia    T    G        0      0        2 
   1    chr1_68281903     AOna    T    G        0      0        2 
   1    chr1_68281903     ASom    T    G        0      0        2 
   1    chr1_68281903     HCab    T    G        0      0        2 
   1    chr1_68281903     HPrz    T    G        0      0        2 
   1    chr1_68281903     ZBoe    T    G        0      0        2 
   1    chr1_68281903     ZGre    T    G        0      0        2 
   1    chr1_68281903     ZHar    T    G      0.5      1        2 
   1    chr1_68281903   Sample    T    G        0      0        2 
   1    chr1_68285383     AAsi    G    C        0      0        2 
   1    chr1_68285383     AKia    G    C        0      0        2 
   1    chr1_68285383     AOna    G    C        0      0        2 
   1    chr1_68285383     ASom    G    C        0      0        2 
   1    chr1_68285383     HCab    G    C      0.5      1        2 
   1    chr1_68285383     HPrz    G    C        0      0        2 
   1    chr1_68285383     ZBoe    G    C        0      0        2 
   1    chr1_68285383     ZGre    G    C        0      0        2 
   1    chr1_68285383     ZHar    G    C        0      0        2 
   1    chr1_68285383   Sample    G    C        0      0        2 
   1    chr1_68292858     AAsi    G    T        0      0        2 
   1    chr1_68292858     AKia    G    T        0      0        2 
   1    chr1_68292858     AOna    G    T        0      0        2 
   1    chr1_68292858     ASom    G    T      0.5      1        2 
   1    chr1_68292858     HCab    G    T        0      0        2 
   1    chr1_68292858     HPrz    G    T        0      0        2 
   1    chr1_68292858     ZBoe    G    T        0      0        2 
   1    chr1_68292858     ZGre    G    T        0      0        2 
   1    chr1_68292858     ZHar    G    T        0      0        2 
   1    chr1_68292858   Sample    G    T        0      0        2 
   1    chr1_68351313     AAsi    G    C        0      0        2 
   1    chr1_68351313     AKia    G    C        0      0        2 
   1    chr1_68351313     AOna    G    C        0      0        2 
   1    chr1_68351313     ASom    G    C        0      0        2 
   1    chr1_68351313     HCab    G    C        0      0        2 
   1    chr1_68351313     HPrz    G    C        0      0        2 
   1    chr1_68351313     ZBoe    G    C      0.5      1        2 
   1    chr1_68351313     ZGre    G    C        0      0        2 
   1    chr1_68351313     ZHar    G    C        0      0        2 
   1    chr1_68351313   Sample    G    C        0      0        2 
   1    chr1_68420853     AAsi    G    C        0      0        2 
   1    chr1_68420853     AKia    G    C        1      2        2 
   1    chr1_68420853     AOna    G    C      0.5      1        2 
   1    chr1_68420853     ASom    G    C        0      0        2 
   1    chr1_68420853     HCab    G    C        0      0        2 
   1    chr1_68420853     HPrz    G    C        0      0        2 
   1    chr1_68420853     ZBoe    G    C        0      0        2 
   1    chr1_68420853     ZGre    G    C        0      0        2 
   1    chr1_68420853     ZHar    G    C        0      0        2 
   1    chr1_68420853   Sample    G    C        0      0        2 
   1    chr1_68421583     AAsi    G    C        1      2        2 
   1    chr1_68421583     AKia    G    C        1      2        2 
   1    chr1_68421583     AOna    G    C        1      2        2 
   1    chr1_68421583     ASom    G    C        1      2        2 
   1    chr1_68421583     HCab    G    C        0      0        2 
   1    chr1_68421583     HPrz    G    C        0      0        2 
   1    chr1_68421583     ZBoe    G    C        0      0        2 
   1    chr1_68421583     ZGre    G    C        0      0        2 
   1    chr1_68421583     ZHar    G    C        0      0        2 
   1    chr1_68421583   Sample    G    C        1      2        2 
   1    chr1_68433476     AAsi    G    C        0      0        2 
   1    chr1_68433476     AKia    G    C        0      0        2 
   1    chr1_68433476     AOna    G    C        0      0        2 
   1    chr1_68433476     ASom    G    C        0      0        2 
   1    chr1_68433476     HCab    G    C        0      0        2 
   1    chr1_68433476     HPrz    G    C        0      0        2 
   1    chr1_68433476     ZBoe    G    C        1      2        2 
   1    chr1_68433476     ZGre    G    C        0      0        2 
   1    chr1_68433476     ZHar    G    C        0      0        2 
   1    chr1_68433476   Sample    G    C        0      0        2 
   1    chr1_68437548     AAsi    G    T        0      0        2 
   1    chr1_68437548     AKia    G    T        0      0        2 
   1    chr1_68437548     AOna    G    T        0      0        2 
   1    chr1_68437548     ASom    G    T        0      0        2 
   1    chr1_68437548     HCab    G    T        0      0        2 
   1    chr1_68437548     HPrz    G    T        0      0        2 
   1    chr1_68437548     ZBoe    G    T      0.5      1        2 
   1    chr1_68437548     ZGre    G    T        0      0        2 
   1    chr1_68437548     ZHar    G    T        0      0        2 
   1    chr1_68437548   Sample    G    T        0      0        2 
   1    chr1_68473913     AAsi    T    G        0      0        2 
   1    chr1_68473913     AKia    T    G        0      0        2 
   1    chr1_68473913     AOna    T    G        0      0        2 
   1    chr1_68473913     ASom    T    G        0      0        2 
   1    chr1_68473913     HCab    T    G        1      2        2 
   1    chr1_68473913     HPrz    T    G        1      2        2 
   1    chr1_68473913     ZBoe    T    G        0      0        2 
   1    chr1_68473913     ZGre    T    G        0      0        2 
   1    chr1_68473913     ZHar    T    G        0      0        2 
   1    chr1_68473913   Sample    T    G        0      0        2 
   1    chr1_68474843     AAsi    G    C        0      0        2 
   1    chr1_68474843     AKia    G    C        0      0        2 
   1    chr1_68474843     AOna    G    C        0      0        2 
   1    chr1_68474843     ASom    G    C        0      0        2 
   1    chr1_68474843     HCab    G    C        0      0        2 
   1    chr1_68474843     HPrz    G    C      0.5      1        2 
   1    chr1_68474843     ZBoe    G    C        0      0        2 
   1    chr1_68474843     ZGre    G    C        0      0        2 
   1    chr1_68474843     ZHar    G    C        0      0        2 
   1    chr1_68474843   Sample    G    C        0      0        2 
   1    chr1_68479609     AAsi    C    G        0      0        2 
   1    chr1_68479609     AKia    C    G        0      0        2 
   1    chr1_68479609     AOna    C    G        0      0        2 
   1    chr1_68479609     ASom    C    G        0      0        2 
   1    chr1_68479609     HCab    C    G        1      2        2 
   1    chr1_68479609     HPrz    C    G        1      2        2 
   1    chr1_68479609     ZBoe    C    G        0      0        2 
   1    chr1_68479609     ZGre    C    G        0      0        2 
   1    chr1_68479609     ZHar    C    G        0      0        2 
   1    chr1_68479609   Sample    C    G        0      0        2 
   1    chr1_68483112     AAsi    C    G        0      0        2 
   1    chr1_68483112     AKia    C    G        0      0        2 
   1    chr1_68483112     AOna    C    G        0      0        2 
   1    chr1_68483112     ASom    C    G        0      0        2 
   1    chr1_68483112     HCab    C    G        0      0        2 
   1    chr1_68483112     HPrz    C    G        0      0        2 
   1    chr1_68483112     ZBoe    C    G      0.5      1        2 
   1    chr1_68483112     ZGre    C    G        0      0        2 
   1    chr1_68483112     ZHar    C    G        0      0        2 
   1    chr1_68483112   Sample    C    G        0      0        2 
   1    chr1_68486257     AAsi    T    A        0      0        2 
   1    chr1_68486257     AKia    T    A        0      0        2 
   1    chr1_68486257     AOna    T    A        0      0        2 
   1    chr1_68486257     ASom    T    A        0      0        2 
   1    chr1_68486257     HCab    T    A        1      2        2 
   1    chr1_68486257     HPrz    T    A        1      2        2 
   1    chr1_68486257     ZBoe    T    A        0      0        2 
   1    chr1_68486257     ZGre    T    A        0      0        2 
   1    chr1_68486257     ZHar    T    A        0      0        2 
   1    chr1_68486257   Sample    T    A        0      0        2 
   1    chr1_68506684     AAsi    A    T        0      0        2 
   1    chr1_68506684     AKia    A    T        0      0        2 
   1    chr1_68506684     AOna    A    T        0      0        2 
   1    chr1_68506684     ASom    A    T        0      0        2 
   1    chr1_68506684     HCab    A    T        0      0        2 
   1    chr1_68506684     HPrz    A    T        0      0        2 
   1    chr1_68506684     ZBoe    A    T        0      0        2 
   1    chr1_68506684     ZGre    A    T        0      0        2 
   1    chr1_68506684     ZHar    A    T      0.5      1        2 
   1    chr1_68506684   Sample    A    T        0      0        2 
   1    chr1_68509272     AAsi    G    C        0      0        2 
   1    chr1_68509272     AKia    G    C        0      0        2 
   1    chr1_68509272     AOna    G    C        0      0        2 
   1    chr1_68509272     ASom    G    C        0      0        2 
   1    chr1_68509272     HCab    G    C        1      2        2 
   1    chr1_68509272     HPrz    G    C        1      2        2 
   1    chr1_68509272     ZBoe    G    C        0      0        2 
   1    chr1_68509272     ZGre    G    C        0      0        2 
   1    chr1_68509272     ZHar    G    C        0      0        2 
   1    chr1_68509272   Sample    G    C        0      0        2 
   1    chr1_68515356     AAsi    C    G        0      0        2 
   1    chr1_68515356     AKia    C    G        0      0        2 
   1    chr1_68515356     AOna    C    G        0      0        2 
   1    chr1_68515356     ASom    C    G        0      0        2 
   1    chr1_68515356     HCab    C    G      0.5      1        2 
   1    chr1_68515356     HPrz    C    G        0      0        2 
   1    chr1_68515356     ZBoe    C    G        0      0        2 
   1    chr1_68515356     ZGre    C    G        0      0        2 
   1    chr1_68515356     ZHar    C    G        0      0        2 
   1    chr1_68515356   Sample    C    G        0      0        2 
   1    chr1_68519266     AAsi    T    A        0      0        2 
   1    chr1_68519266     AKia    T    A        0      0        2 
   1    chr1_68519266     AOna    T    A        0      0        2 
   1    chr1_68519266     ASom    T    A        0      0        2 
   1    chr1_68519266     HCab    T    A      0.5      1        2 
   1    chr1_68519266     HPrz    T    A        0      0        2 
   1    chr1_68519266     ZBoe    T    A        0      0        2 
   1    chr1_68519266     ZGre    T    A        0      0        2 
   1    chr1_68519266     ZHar    T    A        0      0        2 
   1    chr1_68519266   Sample    T    A        0      0        2 
   1    chr1_68521977     AAsi    C    G      0.5      1        2 
   1    chr1_68521977     AKia    C    G        0      0        2 
   1    chr1_68521977     AOna    C    G        0      0        2 
   1    chr1_68521977     ASom    C    G        0      0        2 
   1    chr1_68521977     HCab    C    G        0      0        2 
   1    chr1_68521977     HPrz    C    G        0      0        2 
   1    chr1_68521977     ZBoe    C    G        0      0        2 
   1    chr1_68521977     ZGre    C    G        0      0        2 
   1    chr1_68521977     ZHar    C    G        0      0        2 
   1    chr1_68521977   Sample    C    G        0      0        2 
   1    chr1_68550705     AAsi    G    C        1      2        2 
   1    chr1_68550705     AKia    G    C        0      0        2 
   1    chr1_68550705     AOna    G    C        0      0        2 
   1    chr1_68550705     ASom    G    C        1      2        2 
   1    chr1_68550705     HCab    G    C        0      0        2 
   1    chr1_68550705     HPrz    G    C        0      0        2 
   1    chr1_68550705     ZBoe    G    C        0      0        2 
   1    chr1_68550705     ZGre    G    C        0      0        2 
   1    chr1_68550705     ZHar    G    C        0      0        2 
   1    chr1_68550705   Sample    G    C        1      2        2 
   1    chr1_68568703     AAsi    G    C        0      0        2 
   1    chr1_68568703     AKia    G    C        1      2        2 
   1    chr1_68568703     AOna    G    C        1      2        2 
   1    chr1_68568703     ASom    G    C        0      0        2 
   1    chr1_68568703     HCab    G    C        0      0        2 
   1    chr1_68568703     HPrz    G    C        0      0        2 
   1    chr1_68568703     ZBoe    G    C        0      0        2 
   1    chr1_68568703     ZGre    G    C        0      0        2 
   1    chr1_68568703     ZHar    G    C        0      0        2 
   1    chr1_68568703   Sample    G    C        0      0        2 
   1    chr1_68570285     AAsi    T    G        0      0        2 
   1    chr1_68570285     AKia    T    G        0      0        2 
   1    chr1_68570285     AOna    T    G        0      0        2 
   1    chr1_68570285     ASom    T    G        0      0        2 
   1    chr1_68570285     HCab    T    G      0.5      1        2 
   1    chr1_68570285     HPrz    T    G      0.5      1        2 
   1    chr1_68570285     ZBoe    T    G        0      0        2 
   1    chr1_68570285     ZGre    T    G        0      0        2 
   1    chr1_68570285     ZHar    T    G        0      0        2 
   1    chr1_68570285   Sample    T    G        0      0        2 
   1    chr1_68595157     AAsi    C    A        0      0        2 
   1    chr1_68595157     AKia    C    A        0      0        2 
   1    chr1_68595157     AOna    C    A        1      2        2 
   1    chr1_68595157     ASom    C    A        0      0        2 
   1    chr1_68595157     HCab    C    A        0      0        2 
   1    chr1_68595157     HPrz    C    A        0      0        2 
   1    chr1_68595157     ZBoe    C    A        0      0        2 
   1    chr1_68595157     ZGre    C    A        0      0        2 
   1    chr1_68595157     ZHar    C    A        0      0        2 
   1    chr1_68595157   Sample    C    A        0      0        2 
   1    chr1_68598904     AAsi    A    T        0      0        2 
   1    chr1_68598904     AKia    A    T        0      0        2 
   1    chr1_68598904     AOna    A    T        0      0        2 
   1    chr1_68598904     ASom    A    T        0      0        2 
   1    chr1_68598904     HCab    A    T      0.5      1        2 
   1    chr1_68598904     HPrz    A    T        0      0        2 
   1    chr1_68598904     ZBoe    A    T        0      0        2 
   1    chr1_68598904     ZGre    A    T        0      0        2 
   1    chr1_68598904     ZHar    A    T        0      0        2 
   1    chr1_68598904   Sample    A    T        0      0        2 
   1    chr1_68609401     AAsi    C    G        0      0        2 
   1    chr1_68609401     AKia    C    G        0      0        2 
   1    chr1_68609401     AOna    C    G        0      0        2 
   1    chr1_68609401     ASom    C    G        0      0        2 
   1    chr1_68609401     HCab    C    G        0      0        2 
   1    chr1_68609401     HPrz    C    G        0      0        2 
   1    chr1_68609401     ZBoe    C    G        0      0        2 
   1    chr1_68609401     ZGre    C    G        1      2        2 
   1    chr1_68609401     ZHar    C    G        0      0        2 
   1    chr1_68609401   Sample    C    G        0      0        2 
   1    chr1_68609427     AAsi    A    T        0      0        2 
   1    chr1_68609427     AKia    A    T        0      0        2 
   1    chr1_68609427     AOna    A    T        0      0        2 
   1    chr1_68609427     ASom    A    T        0      0        2 
   1    chr1_68609427     HCab    A    T        1      2        2 
   1    chr1_68609427     HPrz    A    T        1      2        2 
   1    chr1_68609427     ZBoe    A    T        0      0        2 
   1    chr1_68609427     ZGre    A    T        0      0        2 
   1    chr1_68609427     ZHar    A    T        0      0        2 
   1    chr1_68609427   Sample    A    T        0      0        2 
   1    chr1_68626252     AAsi    A    T        0      0        2 
   1    chr1_68626252     AKia    A    T        0      0        2 
   1    chr1_68626252     AOna    A    T        0      0        2 
   1    chr1_68626252     ASom    A    T      0.5      1        2 
   1    chr1_68626252     HCab    A    T        0      0        2 
   1    chr1_68626252     HPrz    A    T        0      0        2 
   1    chr1_68626252     ZBoe    A    T        0      0        2 
   1    chr1_68626252     ZGre    A    T        0      0        2 
   1    chr1_68626252     ZHar    A    T        0      0        2 
   1    chr1_68626252   Sample    A    T        0      0        2 
   1    chr1_68630829     AAsi    A    C        0      0        2 
   1    chr1_68630829     AKia    A    C        1      2        2 
   1    chr1_68630829     AOna    A    C        1      2        2 
   1    chr1_68630829     ASom    A    C        0      0        2 
   1    chr1_68630829     HCab    A    C        0      0        2 
   1    chr1_68630829     HPrz    A    C        0      0        2 
   1    chr1_68630829     ZBoe    A    C        0      0        2 
   1    chr1_68630829     ZGre    A    C        0      0        2 
   1    chr1_68630829     ZHar    A    C        0      0        2 
   1    chr1_68630829   Sample    A    C        0      0        2 
   1    chr1_68631277     AAsi    C    G        0      0        2 
   1    chr1_68631277     AKia    C    G        0      0        2 
   1    chr1_68631277     AOna    C    G        0      0        2 
   1    chr1_68631277     ASom    C    G        0      0        2 
   1    chr1_68631277     HCab    C    G        1      2        2 
   1    chr1_68631277     HPrz    C    G        1      2        2 
   1    chr1_68631277     ZBoe    C    G        0      0        2 
   1    chr1_68631277     ZGre    C    G        0      0        2 
   1    chr1_68631277     ZHar    C    G        0      0        2 
   1    chr1_68631277   Sample    C    G        0      0        2 
   1    chr1_68650241     AAsi    G    C        0      0        2 
   1    chr1_68650241     AKia    G    C        0      0        2 
   1    chr1_68650241     AOna    G    C        0      0        2 
   1    chr1_68650241     ASom    G    C        0      0        2 
   1    chr1_68650241     HCab    G    C      0.5      1        2 
   1    chr1_68650241     HPrz    G    C      0.5      1        2 
   1    chr1_68650241     ZBoe    G    C        0      0        2 
   1    chr1_68650241     ZGre    G    C        0      0        2 
   1    chr1_68650241     ZHar    G    C        0      0        2 
   1    chr1_68650241   Sample    G    C        0      0        2 
   1    chr1_68675881     AAsi    T    G        0      0        2 
   1    chr1_68675881     AKia    T    G        0      0        2 
   1    chr1_68675881     AOna    T    G        0      0        2 
   1    chr1_68675881     ASom    T    G        0      0        2 
   1    chr1_68675881     HCab    T    G      0.5      1        2 
   1    chr1_68675881     HPrz    T    G        0      0        2 
   1    chr1_68675881     ZBoe    T    G        0      0        2 
   1    chr1_68675881     ZGre    T    G        0      0        2 
   1    chr1_68675881     ZHar    T    G        0      0        2 
   1    chr1_68675881   Sample    T    G        0      0        2 
   1    chr1_68686378     AAsi    T    G        0      0        2 
   1    chr1_68686378     AKia    T    G        0      0        2 
   1    chr1_68686378     AOna    T    G        0      0        2 
   1    chr1_68686378     ASom    T    G        0      0        2 
   1    chr1_68686378     HCab    T    G      0.5      1        2 
   1    chr1_68686378     HPrz    T    G        0      0        2 
   1    chr1_68686378     ZBoe    T    G        0      0        2 
   1    chr1_68686378     ZGre    T    G        0      0        2 
   1    chr1_68686378     ZHar    T    G        0      0        2 
   1    chr1_68686378   Sample    T    G        0      0        2 
   1    chr1_68728576     AAsi    C    G        0      0        2 
   1    chr1_68728576     AKia    C    G        0      0        2 
   1    chr1_68728576     AOna    C    G        0      0        2 
   1    chr1_68728576     ASom    C    G        0      0        2 
   1    chr1_68728576     HCab    C    G      0.5      1        2 
   1    chr1_68728576     HPrz    C    G        0      0        2 
   1    chr1_68728576     ZBoe    C    G        0      0        2 
   1    chr1_68728576     ZGre    C    G        0      0        2 
   1    chr1_68728576     ZHar    C    G        0      0        2 
   1    chr1_68728576   Sample    C    G        0      0        2 
   1    chr1_68754398     AAsi    C    A        0      0        2 
   1    chr1_68754398     AKia    C    A        0      0        2 
   1    chr1_68754398     AOna    C    A        0      0        2 
   1    chr1_68754398     ASom    C    A      0.5      1        2 
   1    chr1_68754398     HCab    C    A        0      0        2 
   1    chr1_68754398     HPrz    C    A        0      0        2 
   1    chr1_68754398     ZBoe    C    A        0      0        2 
   1    chr1_68754398     ZGre    C    A        0      0        2 
   1    chr1_68754398     ZHar    C    A        0      0        2 
   1    chr1_68754398   Sample    C    A        0      0        2 
   1    chr1_68799604     AAsi    C    G        0      0        2 
   1    chr1_68799604     AKia    C    G        1      2        2 
   1    chr1_68799604     AOna    C    G        1      2        2 
   1    chr1_68799604     ASom    C    G        0      0        2 
   1    chr1_68799604     HCab    C    G        0      0        2 
   1    chr1_68799604     HPrz    C    G        0      0        2 
   1    chr1_68799604     ZBoe    C    G        0      0        2 
   1    chr1_68799604     ZGre    C    G        0      0        2 
   1    chr1_68799604     ZHar    C    G        0      0        2 
   1    chr1_68799604   Sample    C    G        0      0        2 
   1    chr1_68832842     AAsi    G    T        0      0        2 
   1    chr1_68832842     AKia    G    T        0      0        2 
   1    chr1_68832842     AOna    G    T        0      0        2 
   1    chr1_68832842     ASom    G    T        0      0        2 
   1    chr1_68832842     HCab    G    T        0      0        2 
   1    chr1_68832842     HPrz    G    T        0      0        2 
   1    chr1_68832842     ZBoe    G    T      0.5      1        2 
   1    chr1_68832842     ZGre    G    T        0      0        2 
   1    chr1_68832842     ZHar    G    T        0      0        2 
   1    chr1_68832842   Sample    G    T        0      0        2 
   1    chr1_68856391     AAsi    G    T        0      0        2 
   1    chr1_68856391     AKia    G    T        0      0        2 
   1    chr1_68856391     AOna    G    T        0      0        2 
   1    chr1_68856391     ASom    G    T        0      0        2 
   1    chr1_68856391     HCab    G    T        1      2        2 
   1    chr1_68856391     HPrz    G    T        1      2        2 
   1    chr1_68856391     ZBoe    G    T        0      0        2 
   1    chr1_68856391     ZGre    G    T        0      0        2 
   1    chr1_68856391     ZHar    G    T        0      0        2 
   1    chr1_68856391   Sample    G    T        0      0        2 
   1    chr1_68871080     AAsi    G    C        0      0        2 
   1    chr1_68871080     AKia    G    C        0      0        2 
   1    chr1_68871080     AOna    G    C        0      0        2 
   1    chr1_68871080     ASom    G    C        0      0        2 
   1    chr1_68871080     HCab    G    C        1      2        2 
   1    chr1_68871080     HPrz    G    C        1      2        2 
   1    chr1_68871080     ZBoe    G    C        0      0        2 
   1    chr1_68871080     ZGre    G    C        0      0        2 
   1    chr1_68871080     ZHar    G    C        0      0        2 
   1    chr1_68871080   Sample    G    C        0      0        2 
   1    chr1_68871294     AAsi    T    G        0      0        2 
   1    chr1_68871294     AKia    T    G        0      0        2 
   1    chr1_68871294     AOna    T    G        0      0        2 
   1    chr1_68871294     ASom    T    G        0      0        2 
```
