## Supplementary File 2. Zonkey (Schubert et al. 2017) report for donkey specimen Ancient2. for "No genetic evidence yet for hinnies at Mazongshan (400-160 BCE), northwestern China": excl_ts.tped (part 1 of 10)

```
1 chr1_101923 0 101923 T T T T T T T T T T T T G G T T T T T T
1 chr1_118220 0 118220 C C C C C C C C C C C C C G C C C C C C
1 chr1_118771 0 118771 C C C C C C C C C G C C C C C C C C C C
1 chr1_131419 0 131419 T T A A A A A A A A A A A A A A A A A A
1 chr1_136672 0 136672 T T G G G G T T T T T T T T T T T T T T
1 chr1_175656 0 175656 C C G G C C C C C C C C C C C C C C C C
1 chr1_182040 0 182040 C C A A A C C C C C C C C C C C C C C C
1 chr1_196576 0 196576 T T T T T T T T G G G G T T T T T T T T
1 chr1_208475 0 208475 C C C C C C C C C C C C C C C C A A C C
1 chr1_213991 0 213991 C C C C C C C C G G G G C C C C C C C C
1 chr1_234460 0 234460 T T G G G G T T T T T T T T T T T T T T
1 chr1_236657 0 236657 C C C C C C C C A A A A C C C C C C C C
1 chr1_241420 0 241420 C C A A A A C C A A A A A A A A A A C C
1 chr1_258164 0 258164 C C C C C C C G C C C C C C C C C C C C
1 chr1_297074 0 297074 G G G G G G G G G G C G G G G G G G G G
1 chr1_303620 0 303620 C C C C C C C C C C C G C C C C C C C C
1 chr1_321340 0 321340 G G G G G G G G G G G G G G C C G G G G
1 chr1_348550 0 348550 T T T T T T T T T T T T G T T T T T T T
1 chr1_350853 0 350853 A A A A A A A A A A A A A T A A A A A A
1 chr1_361001 0 361001 G G G G G G G G T T T T G G G G G G G G
1 chr1_395357 0 395357 A A A A A C A A A A A A A A A A A A A A
1 chr1_415847 0 415847 C C C C C C C C A A A A C C C C C C C C
1 chr1_425915 0 425915 A A A A A T A A A A A A A A A A A A A A
1 chr1_457611 0 457611 G G G G G G G G G G G G G G C G G G G G
1 chr1_491046 0 491046 G G G G G G G G T T G G G G G G G G G G
1 chr1_500116 0 500116 G G G G G G G G T T T T G G G G G G G G
1 chr1_505935 0 505935 G G G G G G G G G G G G G G G T G G G G
1 chr1_529397 0 529397 G G G G G G G G G G G G C C C C G G G G
1 chr1_550761 0 550761 A A A A A C A A A A A A A A A A A A A A
1 chr1_596428 0 596428 G G G G G G G G T T G G G G G G G G G G
1 chr1_622899 0 622899 A A C C C C A A C C C C C C C C C C A A
1 chr1_623270 0 623270 G G G G G G G G G G G G G T G G G G G G
1 chr1_643065 0 643065 G T T T T T T T T T T T T T T T T T T T
1 chr1_683049 0 683049 A A A A A A A A A A A A A T A A A A A A
1 chr1_710057 0 710057 C C C C C C C C C C C C C C A A C C C C
1 chr1_734976 0 734976 A A A A A A A A A A A A A A A A A T A A
1 chr1_758148 0 758148 A A A A A A A A C C C C A A A A A A A A
1 chr1_772691 0 772691 C C C C G G C C C C C C C C C C C C C C
1 chr1_774510 0 774510 C C G G C C C C C C C C C C C C C C C C
1 chr1_777981 0 777981 C C A C C C C C C C C C C C C C C C C C
1 chr1_802286 0 802286 G G T T T T G G T T T T T T T T T T G G
1 chr1_827342 0 827342 C C C C C C C C C C C C A C C C C C C C
1 chr1_830544 0 830544 C C C C C C C C G G G G C C C C C C C C
1 chr1_835152 0 835152 C C C C C C C C C C C C A C C C C C C C
1 chr1_845600 0 845600 G G G G G T G G G G G G G G G G G G G G
1 chr1_857354 0 857354 G G T T G T G G G G G G G G G G G G G G
1 chr1_867393 0 867393 C C C C C C C C C C C C C C C C G G C C
1 chr1_895523 0 895523 C C C C C C C C G G G G C C C C C C C C
1 chr1_901333 0 901333 T T T T T T T T G G G G T T T T T T T T
1 chr1_927588 0 927588 G G G G G T G G G G G G G G G G G G G G
1 chr1_928203 0 928203 G G G G G G G G G G G G G T G G G G G G
1 chr1_931638 0 931638 T T T T T T T T G G G G T T T T T T T T
1 chr1_961972 0 961972 C C C C C C C C C C C C C G C C C C C C
1 chr1_966337 0 966337 G G T T T T G G T T T T T T T T T T G G
1 chr1_981696 0 981696 T T T T T T T T G G G G T T T T T T T T
1 chr1_990611 0 990611 C C C C C C C C C C C C C C G G C C C C
1 chr1_992304 0 992304 C C G G G G C C C C C C C C C C C C C C
1 chr1_1009357 0 1009357 C C A A A A C C C C C C C C C C C C C C
1 chr1_1049862 0 1049862 C C C C C C C C G G G G C C C C C C C C
1 chr1_1059298 0 1059298 G T G G G G G G G G G G G G G G G G G G
1 chr1_1118989 0 1118989 C C C C C C C C C C C C G G C C C C C C
1 chr1_1143167 0 1143167 A A T T T T A A T T T T T T T T T T A A
1 chr1_1160680 0 1160680 G G G G G G G G G G G G G G G G C C G G
1 chr1_1161625 0 1161625 A A C C C C A A A A A A A A A A A A A A
1 chr1_1185817 0 1185817 T T T T T T T T T T T T T T A A T T T T
1 chr1_1202215 0 1202215 C C C C C C C C A A A A C C C C C C C C
1 chr1_1211340 0 1211340 C C C C G G C C C C C C C C C C C C C C
1 chr1_1238467 0 1238467 A A A A A A A A A A A A A C A A A A A A
1 chr1_1246830 0 1246830 T T T T T T T T A A A A T T T T T T T T
1 chr1_1265436 0 1265436 C C G G G G C C C C C C C C C C C C C C
1 chr1_1285232 0 1285232 C C C C C C C C C C C C G G C C C C C C
1 chr1_1300877 0 1300877 A A A A A A A A T T T T A A A A A A A A
1 chr1_1349399 0 1349399 C C C C C G C C C C C C C C C C C C C C
1 chr1_1364425 0 1364425 T T T T T T T T G G G G T T T T T T T T
1 chr1_1463936 0 1463936 C C C C C C C C G G G G C C C C C C C C
1 chr1_1465743 0 1465743 T T T T T T T T T T T T G T T T T T T T
1 chr1_1469530 0 1469530 C C C C C C C C G G G G C C C C C C C C
1 chr1_1470101 0 1470101 A A A A A A A A C C C C A A A A A A A A
1 chr1_1478535 0 1478535 T T T T G G T T T T T T T T T T T T T T
1 chr1_1479972 0 1479972 T T T T T T T T T T T T T T G G T T T T
1 chr1_1511146 0 1511146 C C C C C C C C C C C C C C G G C C C C
1 chr1_1511634 0 1511634 C C C C C C C C C C C C C C G G G G C C
1 chr1_1517228 0 1517228 C C C C C C C C C C C C C C G G G G C C
1 chr1_1547241 0 1547241 G G G T G G G G G G G G G G G G G G G G
1 chr1_1579140 0 1579140 G G T T G T G G G G G G G G G G G G G G
1 chr1_1581621 0 1581621 A A A A A A A A T T A A A A A A A A A A
1 chr1_1587929 0 1587929 T T G G T T T T T T T T T T T T T T T T
1 chr1_1592516 0 1592516 T T T T T T T T G G G G T T T T T T T T
1 chr1_1604521 0 1604521 C C C C C G C C C C C C C C C C C C C C
1 chr1_1609730 0 1609730 A A C C A C A A A A A A A A A A A A A A
1 chr1_1613996 0 1613996 G G T T G T G G G G G G G G G G G G G G
1 chr1_1621651 0 1621651 G G G G G G G G G G G G G G G G T T G G
1 chr1_1642891 0 1642891 A A A A A A A A T T T T A A A A A A A A
1 chr1_1679553 0 1679553 T T G G G G T T G G G G G G G G G G T T
1 chr1_1712614 0 1712614 C C C C C G C C C C C C C C C C C C C C
1 chr1_1730145 0 1730145 A A A A A A C C A A A A A A A A A A A A
1 chr1_1737552 0 1737552 C C C C C G C C C C C C C C C C C C C C
1 chr1_1747779 0 1747779 T T T T T T A A T T T T T T T T T T T T
1 chr1_1754308 0 1754308 T T T T T T T T G G G G T T T T T T T T
1 chr1_1774102 0 1774102 C C C C C C C C C C C C C C C C A A C C
1 chr1_1832905 0 1832905 C C C C C C C C A A A A C C C C C C C C
1 chr1_1839225 0 1839225 C C C C C C C C C C C C G G C C C C C C
1 chr1_1840735 0 1840735 G G G G G G G G C C C C G G G G G G G G
1 chr1_1848610 0 1848610 T T T T T T T T T T T T T T T T G G T T
1 chr1_1857596 0 1857596 T T T T T T T T G G G G T T T T T T T T
1 chr1_1888516 0 1888516 T T G T T T T T T T T T T T T T T T T T
1 chr1_1912792 0 1912792 G G G G G G G G C C C C G G G G G G G G
1 chr1_1915388 0 1915388 C C A C C C C C C C C C C C C C C C C C
1 chr1_1920254 0 1920254 G G G G G G G G C C C C G G G G G G G G
1 chr1_1933211 0 1933211 T T T T T T T T T T T T A T T T T T T T
1 chr1_1941526 0 1941526 C C C C C C C C G G G G C C C C C C C C
1 chr1_1967915 0 1967915 A A A A A A A A C C C C A A A A A A A A
1 chr1_1997011 0 1997011 G G G G C G G G G G G G G G G G G G G G
1 chr1_2017773 0 2017773 C C C C C C G G C C C C C C C C C C C C
1 chr1_2045427 0 2045427 G G T T T T T T T T T T T T T T T T G G
1 chr1_2080305 0 2080305 A T T T T T A A T T T T A A T T A A T T
1 chr1_2104215 0 2104215 T T T T T T T T T T T T G T T T T T T T
1 chr1_2131097 0 2131097 C C C C C G C C C C C C C C C C C C C C
1 chr1_2146635 0 2146635 C C C C C C C C C C C G C C C C C C C C
1 chr1_2153826 0 2153826 G G G G G G G G T T T T G G G G G G G G
1 chr1_2200275 0 2200275 G G G G G T G G G G G G G G G G G G G G
1 chr1_2203266 0 2203266 G G G G G G G G G G G G G G G G G T G G
1 chr1_2215077 0 2215077 T T T T T T T T G G G G T T T T T T T T
1 chr1_2245983 0 2245983 T T T T T T T T A A A A T T T T T T T T
1 chr1_2302917 0 2302917 G G G G C G G G G G G G G G G G G G G G
1 chr1_2308569 0 2308569 T T G G G G G G G G G G G G G G G G T T
1 chr1_2309783 0 2309783 C C C C C C C C C C A A C C C C C C C C
1 chr1_2311878 0 2311878 A A A A A A A A A A A A C C A A A A A A
1 chr1_2365692 0 2365692 C C C C C G C C C C C C C C C C C C C C
1 chr1_2367041 0 2367041 C C C C C C C C C C C C G G C C C C C C
1 chr1_2379347 0 2379347 G G C C C C G G C C C C C C C C C C G G
1 chr1_2401609 0 2401609 C C C C C C A A C C C C C C C C C C C C
1 chr1_2414156 0 2414156 T T T T T T T T G G T T T T T T T T T T
1 chr1_2422171 0 2422171 G G G G G G G G G G G G T T G G G G G G
1 chr1_2422305 0 2422305 A A A A A A A A T T T T T T T T T T A A
1 chr1_2437767 0 2437767 C C G G C G C C C C C C C C C C C C C C
1 chr1_2445198 0 2445198 A A A A A A A A C C C C A A A A A A A A
1 chr1_2491769 0 2491769 A A A A A A A A A A A A A T A A A A A A
1 chr1_2530513 0 2530513 G G G G G G G G G G G G G G C C G G G G
1 chr1_2532210 0 2532210 C C C C C C C C G G G G C C C C C C C C
1 chr1_2565959 0 2565959 G G T T G G G G G G G G G G G G G G G G
1 chr1_2569371 0 2569371 G G G G G G G G G T G G G G G G G G G G
1 chr1_2578049 0 2578049 C C C C C C C C C C C G C C C C C C C C
1 chr1_2592564 0 2592564 C C C C C C C C C C C C G G G G G G C C
1 chr1_2620992 0 2620992 T T T T T T T T G G G G T T T T T T T T
1 chr1_2633742 0 2633742 C C C C C C C C G G C G C C C C C C C C
1 chr1_2636110 0 2636110 T T T T T T T T T T T T T T G G T T T T
1 chr1_2688094 0 2688094 G G G G G G G G G G G G G G G G T T G G
1 chr1_2694533 0 2694533 G G G G G G G G G G G G C G G G G G G G
1 chr1_2702269 0 2702269 T T T T T T T T G G T T T T T T T T T T
1 chr1_2709179 0 2709179 C C C C C C C C C C C C A A C C C C C C
1 chr1_2721905 0 2721905 T T T T G T T T T T T T T T T T T T T T
1 chr1_2725129 0 2725129 C C C C C C C C A C C C C C C C C C C C
1 chr1_2729922 0 2729922 A A A A A A A A A A A A A A A A C C A A
1 chr1_2734329 0 2734329 G G G G G G G G C C C C G G G G G G G G
1 chr1_2737103 0 2737103 C C G G G G C C G G G G G G G G G G C C
1 chr1_2754893 0 2754893 T T T T T T T T G G G G T T T T T T T T
1 chr1_2795370 0 2795370 G G G G G T G G G T G G G G G G G G G G
1 chr1_2819902 0 2819902 C C C C C C C C C C C C C C C C A A C C
1 chr1_2848526 0 2848526 C C C C A C C C C C C C C C C C C C C C
1 chr1_2872837 0 2872837 G T G G G G T T G G G G G G G G G G T T
1 chr1_2896030 0 2896030 C C C C C C C C A C C C C C C C C C C C
1 chr1_2907357 0 2907357 C C C C C C C C G G G G C C C C C C C C
1 chr1_2907617 0 2907617 G G G G G G G G G G G G G G T T G G G G
1 chr1_2931297 0 2931297 G T T T T T T T T T T T T T T T T T G G
1 chr1_2934233 0 2934233 A C C C C C C C C C C C C C C C C C C C
1 chr1_2937456 0 2937456 C C C C C C C C C C C C A C C C C C C C
1 chr1_2954255 0 2954255 G G G G G G G G G G G G C G G G G G G G
1 chr1_2961432 0 2961432 A T T T T T T T T T T T T T T T T T T T
1 chr1_2967569 0 2967569 C C A C C C C C C C C C C C C C C C C C
1 chr1_2975600 0 2975600 C C C C C C C C G G G G C C C C C C C C
1 chr1_3005888 0 3005888 A A A A A A A A A A A A T T T T T T A A
1 chr1_3069873 0 3069873 G G G T G G G G G G G G G G G G G G G G
1 chr1_3074736 0 3074736 C C C G C C C C C C C C C C C C C C C C
1 chr1_3079023 0 3079023 T T T T T T T T A A A A T T T T T T T T
1 chr1_3079920 0 3079920 A A A A A A A A A T A A A A A A A A A A
1 chr1_3084895 0 3084895 C C C C C C C C C C C C C C C C C G C C
1 chr1_3109871 0 3109871 T T T T T T T T A A A A T T T T T T T T
1 chr1_3112022 0 3112022 G G G G C G G G G G G G G G G G G G G G
1 chr1_3133970 0 3133970 C C C C C C C C A C C C C C C C C C C C
1 chr1_3135247 0 3135247 C C C C G G C C C C C C C C C C C C C C
1 chr1_3147810 0 3147810 A A A A A A A A A A A A A A C C A A A A
1 chr1_3150093 0 3150093 C C C C C C C C C C C C A A A A A A C C
1 chr1_3193851 0 3193851 A A A A A A A A C C C C C C C C C C A A
1 chr1_3200515 0 3200515 T T T T G T T T T T T T T T T T T T T T
1 chr1_3205212 0 3205212 C C G G G G C C G G G G G G G G G G G G
1 chr1_3209590 0 3209590 G G T T G G G G G G G G G G G G G G G G
1 chr1_3217263 0 3217263 G T T T T T T T T T T T T T T T T T T T
1 chr1_3227012 0 3227012 A A T T A A A A A A A A A A A A A A A A
1 chr1_3241605 0 3241605 A A T T A A A A A A A A A A A A A A A A
1 chr1_3242438 0 3242438 T T T T T T T T A A A A T T T T T T T T
1 chr1_3292347 0 3292347 A A A A A A A A A C A A A A A A A A A A
1 chr1_3317632 0 3317632 C C A A C C C C C C C C C C C C C C C C
1 chr1_3325053 0 3325053 C C C C C C C C A A A A C C C C C C C C
1 chr1_3349653 0 3349653 T T T T T T T T G G G G T T T T T T T T
1 chr1_3355047 0 3355047 T T T T T T G G T T T T T T T T T T T T
1 chr1_3376328 0 3376328 G G G G G G G G C G G G G G G G G G G G
1 chr1_3398817 0 3398817 A A A A A A A A C C C C A A A A A A A A
1 chr1_3416872 0 3416872 C C C C A C C C C C C C C C C C C C C C
1 chr1_3418979 0 3418979 C C C C C C C C C C A C C C C C C C C C
1 chr1_3440454 0 3440454 A T A A A A A A A A A A A A A A A A A A
1 chr1_3454580 0 3454580 A A A A A A A A C C C C A A A A A A A A
1 chr1_3470132 0 3470132 A A C C A A A A A A A A A A A A A A A A
1 chr1_3472239 0 3472239 T T T T T T T T A A A A T T T T T T T T
1 chr1_3481837 0 3481837 A A A A A A A A A A A T A A A A A A A A
1 chr1_3484030 0 3484030 A A A A A A A A A T A T A A A A A A A A
1 chr1_3527298 0 3527298 G G G G T T G G G G G G G G G G G G G G
1 chr1_3572027 0 3572027 G G G G G G G G C C C C G G G G G G G G
1 chr1_3633880 0 3633880 C C C G C C C C C C C C C C C C C C C C
1 chr1_3642048 0 3642048 C C A A A A C C A A A A A A A A A A C C
1 chr1_3668557 0 3668557 G G G G G G G G C C C C G G G G G G G G
1 chr1_3681182 0 3681182 G G G G G G G G G G G G G G G G T T G G
1 chr1_3686042 0 3686042 C C C C C C C C C C C C C C G G C C C C
1 chr1_3712401 0 3712401 A A C C C C A A A A A A A A A A A A A A
1 chr1_3730171 0 3730171 G G G G C G G G G G G G G G G G G G G G
1 chr1_3742086 0 3742086 C C C C G G C C C C C C C C C C C C C C
1 chr1_3776991 0 3776991 A A A A A A A A C C C C A A A A A A A A
1 chr1_3780946 0 3780946 C C C C C C C C A A A A C C C C C C C C
1 chr1_3782392 0 3782392 G G G G G G G G G G C G G G G G G G G G
1 chr1_3795000 0 3795000 T T T T T T T T A A A A T T T T T T T T
1 chr1_3803063 0 3803063 T T T T T T T T G G G G T T T T T T T T
1 chr1_3803825 0 3803825 A A A A A A A A C C C C A A A A A A A A
1 chr1_3808356 0 3808356 A A A A A A A A A A A A A A A A A T A A
1 chr1_3811865 0 3811865 G G G G G G G G C C C C G G G G G G G G
1 chr1_3821983 0 3821983 T T T T G T T T T T T T T T T T T T T T
1 chr1_3869189 0 3869189 A A A A A A A A A T A T A A A A A A A A
1 chr1_3882097 0 3882097 T T T T T T T T T T T T A T T T T T T T
1 chr1_3919460 0 3919460 T T T T T T T T G G G G T T T T T T T T
1 chr1_3930465 0 3930465 A A A A A A A A A A A A A A C C A A A A
1 chr1_3974242 0 3974242 C C C C C C C C A A A A C C C C C C C C
1 chr1_3988710 0 3988710 G T G G G G G G G G G G G G G G G G T T
1 chr1_4033550 0 4033550 G G G G G G G G G G G G G G G T G G G G
1 chr1_4038429 0 4038429 T T T T T T T T T T T T T T G T T T T T
1 chr1_4038772 0 4038772 A A A A A A A A A A A A C C A A A A A A
1 chr1_4043990 0 4043990 G G G G G G G G G G G G G G C C G G G G
1 chr1_4059730 0 4059730 C C A A C C C C C C C C C C C C C C C C
1 chr1_4078252 0 4078252 G G G G G G C G G G G G G G G G G G G G
1 chr1_4118280 0 4118280 T T T T T T T T T T T T T T G G T T T T
1 chr1_4121248 0 4121248 C C C C C C C C C C C C C C A C C C C C
1 chr1_4153757 0 4153757 G G C C G G G G G G G G G G G G G G G G
1 chr1_4163503 0 4163503 G G G G G G G G T T T T G G G G G G G G
1 chr1_4181968 0 4181968 A A T T A T A A A A A A A A A A A A A A
1 chr1_4193166 0 4193166 A A A A A A C C A A A A A A A A A A A A
1 chr1_4193537 0 4193537 G G G G G G G G C C C C G G G G G G G G
1 chr1_4202867 0 4202867 A A A A A A A A T T A A A A A A A A A A
1 chr1_4215557 0 4215557 C C C C C C C C C C C C C C C G C C C C
1 chr1_4227675 0 4227675 G G G G G G G G G G G G G G G G T T G G
1 chr1_4228465 0 4228465 A A A A A A C C A A A A A A A A A A A A
1 chr1_4262052 0 4262052 G G C C C G G G G G G G G G G G G G G G
1 chr1_4270774 0 4270774 C C C C C C A C C C C C C C C C C C C C
1 chr1_4281200 0 4281200 G G G G C G G G G G G G G G G G G G G G
1 chr1_4299717 0 4299717 G G C C C C G G C C C C C G C C C C G G
1 chr1_4303974 0 4303974 G G G G G G C C G G G G G G G G G G G G
1 chr1_4326141 0 4326141 A A A A A A A A A A A A A A A T A A A A
1 chr1_4331771 0 4331771 G G G G G G G G G G G G G G G G T T G G
1 chr1_4334072 0 4334072 G G G G G G G G C C C C G G G G G G G G
1 chr1_4344259 0 4344259 T T T T T T T T T T T T G T T T T T T T
1 chr1_4414221 0 4414221 C C G G G G C C G G G G G G G G G G C C
1 chr1_4447772 0 4447772 C C C C C C C C C C C C C C C C A A C C
1 chr1_4467274 0 4467274 A A A A A T A A A A A A A A A A A A A A
1 chr1_4485736 0 4485736 C C C C C C C C A A A A C C C C C C C C
1 chr1_4495190 0 4495190 G G G G G G G G G G G G G G C G G G G G
1 chr1_4495875 0 4495875 G G G G G G G G G G G G G G G G C G G G
1 chr1_4501118 0 4501118 A A A A A A A A A A A A C C A A A A A A
1 chr1_4512312 0 4512312 G G G G G G G G T T T T G G G G G G G G
1 chr1_4564431 0 4564431 G G G G G G G G C C C C G G G G G G G G
1 chr1_4575445 0 4575445 A A A A A A A A A C C C A A A A A A A A
1 chr1_4575826 0 4575826 T T G T G T T T T T T T T T T T T T T T
1 chr1_4578650 0 4578650 A A A A A A A A A T T T A A A A A A A A
1 chr1_4583972 0 4583972 G G G G C G G G G G G G G G G G G G G G
1 chr1_4592026 0 4592026 T T G T G G T T T T T T T T T T T T T T
1 chr1_4598630 0 4598630 A A A A A A A A A A C C A A A A A A A A
1 chr1_4606150 0 4606150 G G G G G G G G T T T T G G G G G G G G
1 chr1_4612239 0 4612239 C C C C A C C C C C C C C C C C C C C C
1 chr1_4631541 0 4631541 A A A A A A A A A A A A C C A A A A A A
1 chr1_4644940 0 4644940 C C C C C C C C C C C C C C C C A C C C
1 chr1_4649629 0 4649629 T T T T G T T T T T T T T T T T T T T T
1 chr1_4656944 0 4656944 A A A A A A A A A A A A A A T T A A A A
1 chr1_4692568 0 4692568 A A A A A A A A A A A A C C C C A A A A
1 chr1_4693253 0 4693253 T T T T T T T T T T T T G T T T T T T T
1 chr1_4700597 0 4700597 G G G G C G G G C C C C G G G G G G G G
1 chr1_4712659 0 4712659 C C C C C C C C G G G G C C C C C C C C
1 chr1_4778285 0 4778285 G G G G G G G G G G G G G G G G T T G G
1 chr1_4797573 0 4797573 C C C C C C C C C C C C G G G G G G C C
1 chr1_4816941 0 4816941 G G G G G G G G G G G G C G G G G G G G
1 chr1_4822989 0 4822989 G G C G G G G G G G G G G G G G G G G G
1 chr1_4827833 0 4827833 C C C C C C C C C C C C C C C C G G C C
1 chr1_4838386 0 4838386 A A A C A A A A A A A A A A A A A A A A
1 chr1_4839332 0 4839332 A A T T A T A A A A A A A A A A A A A A
1 chr1_4852227 0 4852227 C C C C C C A C C C C C C C C C C C C C
1 chr1_4858096 0 4858096 G G T T T T G G T T T T T T T T T T G G
1 chr1_4862941 0 4862941 T T T T T T T T A A A A T T T T T T T T
1 chr1_4882877 0 4882877 A T T T T T T T T T T T T T T T T T T T
1 chr1_4893153 0 4893153 G G G G G G G G G G G G G G G G C G G G
1 chr1_4904589 0 4904589 T T T T T T T T T T T T T T T T A A T T
1 chr1_4919662 0 4919662 G G G G G G G G G G G G C G G G G G G G
1 chr1_4922503 0 4922503 T T A A T T T T T T T T T T T T T T T T
1 chr1_4930071 0 4930071 C C C C C C C C C C C C C C A C C C C C
1 chr1_4932663 0 4932663 T T T T T T T T A T T T T T T T T T T T
1 chr1_4971212 0 4971212 C C C C C C C C G G G G C C C C C C C C
1 chr1_4973386 0 4973386 A A A A A C A A A A A A A A A A A A A A
1 chr1_4978119 0 4978119 T T T T T T T T A T T T T T T T T T T T
1 chr1_4979717 0 4979717 C C A A C C C C C C C C C C C C C C C C
1 chr1_5029518 0 5029518 G G T T T T G G T T T T T T T T T T T T
1 chr1_5034468 0 5034468 A C A A A A A A A A A A A A A A A A A A
1 chr1_5037079 0 5037079 C C C C A C C C C C C C C C C C C C C C
1 chr1_5041211 0 5041211 C C C C C C C C A A A A C C C C C C C C
1 chr1_5058589 0 5058589 G G G G G G G G G G C G G G G G G G G G
1 chr1_5087123 0 5087123 A A A A A T A A A A A A T T T T T T A A
1 chr1_5100937 0 5100937 G G G G G G G G G G G G G G G G C G G G
1 chr1_5107920 0 5107920 T T T T T T T T T T T T T T T T A T T T
1 chr1_5108210 0 5108210 C C C C C C C C C C C C C C C C A A C C
1 chr1_5117653 0 5117653 G G G G G G G G T T T T G G G G G G G G
1 chr1_5141916 0 5141916 A A C C C C A A A A A A A A A A A A A A
1 chr1_5161510 0 5161510 C G C C C C C C C C C C C C C C C C C C
1 chr1_5162609 0 5162609 A A A A C C A A A A A A A A A A A A A A
1 chr1_5165504 0 5165504 A A A A A A A A T T T T A A A A A A A A
1 chr1_5179634 0 5179634 G G G G G G T T G G G G G G G G G G G G
1 chr1_5196912 0 5196912 G G G T G G G G G G G G G G G G G G G G
1 chr1_5197576 0 5197576 C G G G G G C C G G G G G G G G G G C C
1 chr1_5210483 0 5210483 G G G G G G G G G G G G G G G G C G G G
1 chr1_5219568 0 5219568 T T T T T T T T A A A A T T T T T T T T
1 chr1_5221059 0 5221059 G G G G G G G G G G G G G G T T G G G G
1 chr1_5227784 0 5227784 G G G G G G T T G G G G G G G G G G G G
1 chr1_5234011 0 5234011 C C C C C C C C C G C C C C C C C C C C
1 chr1_5252908 0 5252908 C C C C C C C C C C C C G G G G G G C C
1 chr1_5266586 0 5266586 G G G G G G G G G T G T G G G G G G G G
1 chr1_5267107 0 5267107 T T T T T T T T A A A T T T T T T T T T
1 chr1_5315261 0 5315261 C C C C C C C C G G G G C C C C C C C C
1 chr1_5344321 0 5344321 C C C C C C C C C C C C G G G G C C C C
1 chr1_5382318 0 5382318 A A A A A A A A A A A A A A A C A A A A
1 chr1_5393745 0 5393745 G G G G G G G G G G G G G G G T G G G G
1 chr1_5413382 0 5413382 G G G G G G G G G G G G G G G G G T G G
1 chr1_5436479 0 5436479 C C G G G G C C C C C C C C C C C C C C
1 chr1_5441456 0 5441456 C C C C C C C C C C C C C C C C A A C C
1 chr1_5450590 0 5450590 T T T T T T T T A A A A T T T T T T T T
1 chr1_5452295 0 5452295 A A A A A A A A T T T T A A A A A A A A
1 chr1_5463297 0 5463297 C C C C C C C C C C C C C G C C C C C C
1 chr1_5463448 0 5463448 A A A A A A A A T T T T A A A A A A A A
1 chr1_5496598 0 5496598 C C C C C C C C C C C C C C C C G G C C
1 chr1_5520160 0 5520160 T T T T T T T T G G G G T T T T T T T T
1 chr1_5528497 0 5528497 C C C C C C A C C C C C C C C C C C C C
1 chr1_5532741 0 5532741 G G G G G G G G G G G G G G G G G T G G
1 chr1_5545009 0 5545009 T T G G G G T T G G G G G G G G G G T T
1 chr1_5548287 0 5548287 A A C C A A A A A A A A A A A A A A A A
1 chr1_5577798 0 5577798 G G T T G G G G G G G G G G G G G G G G
1 chr1_5587792 0 5587792 G G G G G G G G C G G G G G G G G G G G
1 chr1_5602014 0 5602014 G G G G G G G G C C C C G G G G G G G G
1 chr1_5612500 0 5612500 A A A A A A C C A A A A A A A A A A C C
1 chr1_5646679 0 5646679 G G G G G G G G G G G G G G G G G T G G
1 chr1_5661797 0 5661797 T T T T A T T T T T T T T T T T T T T T
1 chr1_5684849 0 5684849 G G G G G G G G T T T T T T T T T T G G
1 chr1_5735431 0 5735431 C C C C C C A A C C C C C C C C C C C C
1 chr1_5743317 0 5743317 T T T T T T T T G G G G T T T T T T T T
1 chr1_5751764 0 5751764 T T T T G T T T T T T T T T T T T T T T
1 chr1_5755266 0 5755266 T T T T T T T T G T T T T T T T T T T T
1 chr1_5762378 0 5762378 T T T T T T T T T T T T G G T T T T T T
1 chr1_5773622 0 5773622 T T T T T T T T G T T T T T T T T T T T
1 chr1_5781657 0 5781657 C C C C C C C C C C C C A C C C C C C C
1 chr1_5781822 0 5781822 C C C C C C C C C C C C A C A A C C C C
1 chr1_5805598 0 5805598 C C C C C C C C C C C C C C G G C C C C
1 chr1_5805895 0 5805895 G G G G G G G G G G G G G G G G T T G G
1 chr1_5806302 0 5806302 G G G G C C G G G G G G G G G G G G G G
1 chr1_5830090 0 5830090 C C A A A A A C A A A A A A A A A A C C
1 chr1_5831112 0 5831112 G G C C C C G G C C C C G G G G G G G G
1 chr1_5836268 0 5836268 C C A A C C C C C C C C C C C C C C C C
1 chr1_5838543 0 5838543 G G C C G G G G G G G G G G G G G G G G
1 chr1_5843870 0 5843870 A A A A A A A A A A A A A A T T A A A A
1 chr1_5845890 0 5845890 A A A A A A A A A A A A A A C C C C A A
1 chr1_5870701 0 5870701 G G G G G G G G G G T T G G G G G G G G
1 chr1_5877213 0 5877213 T T T T T T A A T T T T T T T T T T T T
1 chr1_5878550 0 5878550 G G G G G G T T G G G G G G G G G G G G
1 chr1_5888484 0 5888484 T T T T T T T T T T T T T T G T T T T T
1 chr1_5895110 0 5895110 C C C C C C C C A A A A C C C C C C C C
1 chr1_5916658 0 5916658 A A A T A A A A A A A A A A A A A A A A
1 chr1_5920211 0 5920211 T T T T T T T T G G G G T T T T T T T T
1 chr1_5921986 0 5921986 C C A C C C C C C C C C C C C C C C C C
1 chr1_5964128 0 5964128 C C G G C C C C C C C C C C C C C C C C
1 chr1_5967572 0 5967572 A A A A A A A A A A A A A A A C A A A A
1 chr1_5990231 0 5990231 C C C C C C C C C C C C C C C C A C C C
1 chr1_5999681 0 5999681 A A A A A A A A A A A A A A A A A T A A
1 chr1_6019593 0 6019593 C C C C C C C C C C C C C C C C C G C C
1 chr1_6031217 0 6031217 C C G G C G C C C C C C C C C C C C C C
1 chr1_6045508 0 6045508 T T T T T T T T A A A A T T T T T T T T
1 chr1_6056139 0 6056139 A A A A A A A A T T T T A A A A A A A A
1 chr1_6067824 0 6067824 A A A A A C A A A A A A A A A A A A A A
1 chr1_6079373 0 6079373 G G G G G G G G G G G G G G C G G G G G
1 chr1_6085001 0 6085001 G G G G T T G G G G G G G G G G G G G G
1 chr1_6089633 0 6089633 T T G G G G T T G G G G T T T T T T T T
1 chr1_6102539 0 6102539 T T T T T T T T G G G G T T T T T T T T
1 chr1_6113002 0 6113002 G G G G G G G G G T G G G G G G G G G G
1 chr1_6136659 0 6136659 G G T T G G G G G G G G G G G G G G G G
1 chr1_6144703 0 6144703 G G G G G G G G T T T T G G G G G G G G
1 chr1_6150686 0 6150686 C C C C C C C C C C C C C C G G C C C C
1 chr1_6151641 0 6151641 C C C C C C C C C G C G C C C C C C C C
1 chr1_6163385 0 6163385 G G G G G G G G C G C G G G G G G G G G
1 chr1_6165546 0 6165546 C C C C C C C C C C C C G G G G G G C C
1 chr1_6172829 0 6172829 C C C C C C C C G G G G C C C C C C C C
1 chr1_6175343 0 6175343 T T T T T T T T G T T T T T T T T T T T
1 chr1_6181334 0 6181334 G G C C G G G G G G G G G G G G G G G G
1 chr1_6188216 0 6188216 G G G G G G G G T T T T G G G G G G G G
1 chr1_6189259 0 6189259 G G G G G G G G G G G T G G G G G G G G
1 chr1_6201167 0 6201167 G G G G G G G G T T T T G G G G G G G G
1 chr1_6207487 0 6207487 A A A A A C A A A A A A A A A A A A A A
1 chr1_6211702 0 6211702 C C C C A C C C C C C C C C C C C C C C
1 chr1_6228127 0 6228127 G G G G G G G G C C C C G G G G G G G G
1 chr1_6234848 0 6234848 C C G G C C C C C C C C C C C C C C C C
1 chr1_6238416 0 6238416 C C C C C G C C C C C C C C C C C C C C
1 chr1_6256178 0 6256178 C C C C C C C C C C C C C C G G C C C C
1 chr1_6316168 0 6316168 C C G G G G C C C C C C C C C C C C C C
1 chr1_6343529 0 6343529 T T T T T T T T G G G G T T T T T T T T
1 chr1_6357397 0 6357397 T T G G G G T T T T T T T T T T T T T T
1 chr1_6363857 0 6363857 A A A A A C A A A A A A A A A A A A A A
1 chr1_6380429 0 6380429 G G G G G G G G G G G G G G C G G G G G
1 chr1_6386857 0 6386857 C C C C C C C C C C C C C G C C C C C C
1 chr1_6417328 0 6417328 G G G G G G G G C C C C G G G G G G G G
1 chr1_6443514 0 6443514 T T T T T T T T G G G G T T T T T T T T
1 chr1_6495574 0 6495574 C C C C C C C C G G G G C C C C C C C C
1 chr1_6498165 0 6498165 A A A A A A A A A A A A A A T T A A A A
1 chr1_6511206 0 6511206 A A A A A A A A A A A A C C A A C C A A
1 chr1_6543276 0 6543276 A A A A A A A A A A A T A A A A A A A A
1 chr1_6544721 0 6544721 G G T T T T G G G G G G G G G G G G G G
1 chr1_6550122 0 6550122 T T T T A T T T T T T T T T T T T T T T
1 chr1_6553875 0 6553875 C C C C C C C C G G G G C C C C C C C C
1 chr1_6559660 0 6559660 T T T T T T T T G T T T T T T T T T T T
1 chr1_6568734 0 6568734 A A C C A A A A A A A A A A A A A A A A
1 chr1_6571103 0 6571103 G G G G G G G G T T T T G G G G G G G G
1 chr1_6574934 0 6574934 A A A A A A A A A A A A A C C C A A A A
1 chr1_6578001 0 6578001 C C C G C C C C C C C C C C C C C C C C
1 chr1_6597518 0 6597518 G G G G G G G G C C C C G G G G G G G G
1 chr1_6599381 0 6599381 T T T T T T T T T T T T G G T T T T T T
1 chr1_6602265 0 6602265 C C C C A C C C C C C C C C C C C C C C
1 chr1_6645796 0 6645796 T T T T T T T T T T T T G T T T T T T T
1 chr1_6660680 0 6660680 C C C C C C C C G G G G C C C C C C C C
1 chr1_6663253 0 6663253 A A A A A A A A T T T T A A A A A A A A
1 chr1_6683473 0 6683473 C C C C A C C C C C C C C C C C C C C C
1 chr1_6687059 0 6687059 T T A A A A A A A A A A A A A A A A T T
1 chr1_6688837 0 6688837 G G G G G G G G G G G G G T G G G G G G
1 chr1_6702023 0 6702023 G G G G G G G G C G G G G G G G G G G G
1 chr1_6721268 0 6721268 T T T T T T T T T T T T G T T T T T T T
1 chr1_6731045 0 6731045 T T T T T T T T A T T T T T T T T T T T
1 chr1_6733598 0 6733598 C C C C C C C C C C C C C C C C A A C C
1 chr1_6742365 0 6742365 C G C C C C C C C C C C C C C C C C C C
1 chr1_6742663 0 6742663 C C C C C C C C C C C C C C C C A A C C
1 chr1_6749585 0 6749585 T T T T T T T T T T T T T T T T G G T T
1 chr1_6754124 0 6754124 C C G G C C C C C C C C C C C C C C C C
1 chr1_6756794 0 6756794 G G G G G G G G C C C C G G G G G G G G
1 chr1_6800904 0 6800904 A A A A A A A A C C C C A A A A A A A A
1 chr1_6805502 0 6805502 C C C C C C C C A A A A C C C C C C C C
1 chr1_6812100 0 6812100 C C C C C C C C A C C C C C C C C C C C
1 chr1_6821100 0 6821100 A A C C C C C C C C C C C C C C C C C C
1 chr1_6839357 0 6839357 T T T T T T T T A A A A T T T T T T T T
1 chr1_6847332 0 6847332 T T T T T T T T T T T T T T T T G G T T
1 chr1_6866560 0 6866560 C G G G G G G G G G G G G G G G G G C C
1 chr1_6876756 0 6876756 G G G G G G G G T T T T T T T T T T G G
1 chr1_6879386 0 6879386 A A A A A C A A A A A A A A A A A A A A
1 chr1_6895540 0 6895540 G G G G G G G G G G G G G G G G T T G G
1 chr1_6918346 0 6918346 C C C C C C C C A A A A C C C C C C C C
1 chr1_6950675 0 6950675 C G C C C C C C C C C C C C C C C C C C
1 chr1_6976049 0 6976049 A A A A A T A A A A A A A A A A A A A A
1 chr1_7007883 0 7007883 G G G G G T G G G G G G G G G G G G G G
1 chr1_7008246 0 7008246 C C C C C G C C C C C C C C C C C C C C
1 chr1_7021297 0 7021297 G G G G G G G G G T G G G G G G G G G G
1 chr1_7023190 0 7023190 A A A A A A A A A A A A A A A A A T A A
1 chr1_7039240 0 7039240 A A A A A A A A A A A A A A C C C C A A
1 chr1_7048015 0 7048015 A A A A A A A A A A A A A A A A C C A A
1 chr1_7052056 0 7052056 A A C C C C A A A A A A A A A A A A A A
1 chr1_7089316 0 7089316 A A A A A A A A A A A C A A A A A A A A
1 chr1_7101604 0 7101604 T T G G G G T T T T T T T T T T T T T T
1 chr1_7126811 0 7126811 T T T T T T T T T T T T G T T T T T T T
1 chr1_7138890 0 7138890 A A A A C C A A A A A A A A A A A A A A
1 chr1_7149660 0 7149660 A A A A A A A A A A A A A A A A A C A A
1 chr1_7150609 0 7150609 G G C G G G G G G G G G G G G G G G G G
1 chr1_7166150 0 7166150 T T A A T T T T T T T T T T T T T T T T
1 chr1_7172400 0 7172400 G G G G G G G G C C C C G G G G G G G G
1 chr1_7187354 0 7187354 G G G G G G G G C C C C G G G G G G G G
1 chr1_7187498 0 7187498 T T T T A T T T T T T T T T T T T T T T
1 chr1_7210894 0 7210894 A A A A A A A A A A A A C C C C C C A A
1 chr1_7217934 0 7217934 A C A A A A A A A A A A A A A A A A A A
1 chr1_7226183 0 7226183 C C C C C C C C A A A A C C C C C C C C
1 chr1_7285936 0 7285936 C C C C C C C C C C C C C G C C C C C C
1 chr1_7286352 0 7286352 A A A A A A A A A A A A C C A A A A A A
1 chr1_7295421 0 7295421 T T A A A A T T A A A A A A A A A A T T
1 chr1_7321784 0 7321784 G G G G G G G G G G G G G T G G G G G G
1 chr1_7351817 0 7351817 G G T T T T G G T T T T T T T T T T G G
1 chr1_7437177 0 7437177 C C C C C C C C C C C C C G C C C C C C
1 chr1_7473816 0 7473816 G G G G G G G G G G G G G G T T G G G G
1 chr1_7495711 0 7495711 A A A A A A T T A A A A A A A A A A A A
1 chr1_7509796 0 7509796 C C A A A C C C C C C C C C C C C C C C
1 chr1_7512718 0 7512718 G G G G G G G G G T G G G G G G G G G G
1 chr1_7515999 0 7515999 A A A A A A A A A A A A A A C C A A A A
1 chr1_7518247 0 7518247 A A A A A T A A A A A A A A A A A A A A
1 chr1_7520931 0 7520931 C C C C C C G G C C C C C C C C C C C C
1 chr1_7553085 0 7553085 G G C C C C C C C C C C C C C C C C G G
1 chr1_7554399 0 7554399 G G G G G G G G C C C C G G G G G G G G
1 chr1_7565180 0 7565180 T T G G T T T T T T T T T T T T T T T T
1 chr1_7608046 0 7608046 T T T T T T T T T T A A T T T T T T T T
1 chr1_7626044 0 7626044 C C C C C C C C C C C C C C A C C C C C
1 chr1_7644582 0 7644582 A A A A A A A A T T T T A A A A A A A A
1 chr1_7652447 0 7652447 C C C C C C C C C G C C C C C C C C C C
1 chr1_7654485 0 7654485 A A A A A A A A T T T T A A A A A A A A
1 chr1_7701539 0 7701539 C C A C C C C C C C C C C C C C C C C C
1 chr1_7724744 0 7724744 A A A A A A A A A A A A A A A C A A A A
1 chr1_7765563 0 7765563 C C G G C C C C C C C C C C C C C C C C
1 chr1_7767274 0 7767274 A A C C C C C C C C C C C C C C C C C C
1 chr1_7822571 0 7822571 C C C C C C C C A A A A C C C C C C C C
1 chr1_7849287 0 7849287 C C C C C C C C A A A A C C C C C C C C
1 chr1_7864820 0 7864820 G G G G G G G G G G G G C C G G G G G G
1 chr1_7909024 0 7909024 G G G G G G G G C C C C G G G G G G G G
1 chr1_7909702 0 7909702 G G C C G G G G G G G G G G G G G G G G
1 chr1_7919853 0 7919853 C C C C C C C C C C C C C C G G C C C C
1 chr1_7945477 0 7945477 G G G G G G G G G G G G G G C C G G G G
1 chr1_7959227 0 7959227 C C G G G G C C C C C C C C C C C C C C
1 chr1_7961201 0 7961201 G G G G G G G G C C C C G G G G G G G G
1 chr1_7994122 0 7994122 C C C C C G C C C C C C C C C C C C C C
1 chr1_8000538 0 8000538 G G G G G G G G G G G G G G C G G G G G
1 chr1_8003647 0 8003647 A A A A A A A A A A A A A A A A A C A A
1 chr1_8008130 0 8008130 G G G G G G T T G G G G G G G G G G G G
1 chr1_8012565 0 8012565 C C C C C C G G C C C C C G C C C C C C
1 chr1_8026659 0 8026659 T T T T T T T T T T T T G T T T T T T T
1 chr1_8070506 0 8070506 A A A A A A A A A A A A A T A A A A A A
1 chr1_8080708 0 8080708 C C C C C C C C C C C C C C C G C C C C
1 chr1_8083103 0 8083103 G G G G C G G G G G G G G G G G G G G G
1 chr1_8111349 0 8111349 G G G G G G G G G G G G G G C G G G G G
1 chr1_8134640 0 8134640 C C C C C C C C G G G G C C C C C C C C
1 chr1_8163428 0 8163428 G G C C C C G G G G G G G G G G G G G G
1 chr1_8186625 0 8186625 G G C C C C G G C C C C C C C C C C G G
1 chr1_8197001 0 8197001 C C G G C C C C C C C C C C C C C C C C
1 chr1_8213027 0 8213027 T T T T T T T T T T T T G G T T T T T T
1 chr1_8225353 0 8225353 A A A A A A A A T T T T A A A A A A A A
1 chr1_8231800 0 8231800 C C C C C C C C G G G G C C C C C C C C
1 chr1_8236329 0 8236329 A A T T A A A A A A A A A A A A A A A A
1 chr1_8251972 0 8251972 G G G G G G G G G T G G G G G G G G G G
1 chr1_8270826 0 8270826 A A A C A A A A A A A A A A A A A A A A
1 chr1_8282332 0 8282332 A A C C C C A A C C C C C C C C C C A A
1 chr1_8299680 0 8299680 G G C G G G G G G G G G G G G G G G G G
1 chr1_8313766 0 8313766 C C G G G G G G G G G G G G G G G G G G
1 chr1_8330055 0 8330055 A A A A A A A A A A A A A A A C A A A A
1 chr1_8349330 0 8349330 G G G G G G G G T T T T G G G G G G G G
1 chr1_8369710 0 8369710 G G G G C G G G G G G G G G G G G G G G
1 chr1_8412721 0 8412721 G G G G G G G G G G G G G G C G G G G G
1 chr1_8415563 0 8415563 C C C C C C C C C C C C C C C C A A C C
1 chr1_8422136 0 8422136 T T T T T T T T T T T T T T T T A A T T
1 chr1_8423063 0 8423063 C C C C C C C C C C C C C G C C C C C C
1 chr1_8426432 0 8426432 A C C C C C C C C C C C C C C C C C C C
1 chr1_8427023 0 8427023 C C C C C C C C C C C C C C C G C C C C
1 chr1_8443553 0 8443553 C C C C C C C C C C C G C C C C C C C C
1 chr1_8447165 0 8447165 T T G T G T T T T T T T T T T T T T T T
1 chr1_8491946 0 8491946 C C C C C C C C A A A A C C C C C C C C
1 chr1_8499689 0 8499689 C C C C C C C C G G G G C C C C C C C C
1 chr1_8501346 0 8501346 C C A A C C C C C C C C A A C C C C C C
1 chr1_8503768 0 8503768 A A A A A A A A T T T T A A A A A A A A
1 chr1_8507956 0 8507956 C C C C C C C C A C A A C C C C C C C C
1 chr1_8518736 0 8518736 T T A A A A T T A A A A A A A A A A T T
1 chr1_8571056 0 8571056 C C C C C C C C A A A A C C C C C C C C
1 chr1_8579328 0 8579328 G G G G G T G G G G G G G G G G G G G G
1 chr1_8585449 0 8585449 A A A A C C A A A A A A A A A A A A A A
1 chr1_8599779 0 8599779 C G G G G G G G G G G G G G G G G G G G
1 chr1_8606846 0 8606846 G G G G G G G G G G G G G G G G C G G G
1 chr1_8606978 0 8606978 A A A A A A A A A A A A A A A C A A A A
1 chr1_8610440 0 8610440 A A A A A A A A A A A A A A A A T T A A
1 chr1_8617279 0 8617279 A A A A A C A A A A A A A A A A A A A A
1 chr1_8620376 0 8620376 G T G G G G G G G G G G G G G G G G G G
1 chr1_8642057 0 8642057 T T T T T T T T T T T T A T T T T T T T
1 chr1_8655050 0 8655050 C C C C C C C C A C A C C C C C C C C C
1 chr1_8664955 0 8664955 G G G G G T G G G G G G G G G G G G G G
1 chr1_8672763 0 8672763 T T T T G T T T T T T T T T T T T T T T
1 chr1_8690927 0 8690927 C C C C C C C C C C C C A A C C C C C C
1 chr1_8712113 0 8712113 C C C C C C C C C C C C C G C C C C C C
1 chr1_8715790 0 8715790 C C C C C C C C G G G G C C C C C C C C
1 chr1_8719876 0 8719876 C C C C C C C C C C C C C C C C G G C C
1 chr1_8720639 0 8720639 G G G G G G G G G G G G G G C G G G G G
1 chr1_8745412 0 8745412 A T A A A A T T A A A A A A A A A A T T
1 chr1_8764789 0 8764789 C C C C C C C C C C C C C C G G C C C C
1 chr1_8771384 0 8771384 T T T T T T T T T T T T T T A A T T T T
1 chr1_8775452 0 8775452 G T T T T T T T T T T T T T T T T T T T
1 chr1_8784840 0 8784840 T T T T G T T T T T T T T T T T T T T T
1 chr1_8788586 0 8788586 G G G G G G G G G G G G G G G G C C G G
1 chr1_8826387 0 8826387 C C C C A A C C C C C C C C C C C C C C
1 chr1_8832853 0 8832853 T T T T T T T T G G G G T T T T T T T T
1 chr1_8832971 0 8832971 C C C C C C C C C C C C C C C C A A C C
1 chr1_8876262 0 8876262 A A C C C C A A A A A A C C C C C C A A
1 chr1_8889198 0 8889198 G G G G G G G G G G G G C G G G G G G G
1 chr1_8895238 0 8895238 T T T T T T T T T T T T T T T T A T T T
1 chr1_8908876 0 8908876 T T T T T T T T T T T T G G T T T T T T
1 chr1_8927918 0 8927918 G G G G T T G G G G G G G G G G G G G G
1 chr1_8929018 0 8929018 G G G G G G G G G G G G C C C C C C G G
1 chr1_8931646 0 8931646 T T T T T T T T A T T T T T T T T T T T
1 chr1_8944435 0 8944435 G G G G G G G G T T T T G G G G G G G G
1 chr1_8983712 0 8983712 G G G G C G G G G G G G G G G G G G G G
1 chr1_8996635 0 8996635 T T T T G T T T T T T T T T T T T T T T
1 chr1_9008018 0 9008018 A A A A A A A A T T T T A A A A A A A A
1 chr1_9009899 0 9009899 G G G G G G G G G G G G G G C G G G G G
1 chr1_9025054 0 9025054 T T T T T T T T G G G G T T T T T T T T
1 chr1_9031423 0 9031423 T T T T T T T T T T T T T T T T G G T T
1 chr1_9068684 0 9068684 T T T T T T T T T T T T T T G G T T T T
1 chr1_9083525 0 9083525 G G C C C G G G G G G G G G G G G G G G
1 chr1_9085460 0 9085460 C C C C C C C C C C C C C C C C G G C C
1 chr1_9096876 0 9096876 A A A A A A A A C C C C A A A A A A A A
1 chr1_9098621 0 9098621 T T T T T T T T G G G G T T T T T T T T
1 chr1_9100030 0 9100030 G G C G G G G G G G G G G G G G G G G G
1 chr1_9108721 0 9108721 C C C C C G C C C C C C C C C C C C C C
1 chr1_9139965 0 9139965 A A A A A A A A T T T T A A A A A A A A
1 chr1_9143749 0 9143749 C C C C C G C C C C C C C C C C C C C C
1 chr1_9144896 0 9144896 C C C C C G C C C C C C C C C C C C C C
1 chr1_9146623 0 9146623 C C C C C C C C C C C C A C C C C C C C
1 chr1_9148341 0 9148341 T T T T T T T T T T T T G T T T T T T T
1 chr1_9176706 0 9176706 T T T T T T T T T T T T A T T T T T T T
1 chr1_9190159 0 9190159 C C A A A A A A A A A A A A A A A A C C
1 chr1_9197294 0 9197294 G G G G G G C C G G G G G G G G G G G G
1 chr1_9209548 0 9209548 G G G G G G G G G G G G G G T T G G G G
1 chr1_9212205 0 9212205 G G G G G G G G C C C C G G G G G G G G
1 chr1_9212784 0 9212784 A A A A A A A A C C C C A A A A A A A A
1 chr1_9214981 0 9214981 C C C C C G C C C C C C C C C C C C C C
1 chr1_9232764 0 9232764 C C C C C C C C A A A A C C C C C C C C
1 chr1_9233548 0 9233548 A A A A A A A A A A A A C C A A A A A A
1 chr1_9244331 0 9244331 A A A A A C A A A A A A A A A A A A A A
1 chr1_9245258 0 9245258 C C C C C C C C G G G G C C C C C C C C
1 chr1_9256733 0 9256733 G G C G G G G G G G G G G G G G G G G G
1 chr1_9265441 0 9265441 T T T T T T T T G T T T T T T T T T T T
1 chr1_9289919 0 9289919 C C C C C C C C G G G G C C C C C C C C
1 chr1_9291630 0 9291630 G G G G G G G G G G G G G G G T G G G G
1 chr1_9303716 0 9303716 C C C C C C C C C C A C C C C C C C C C
1 chr1_9340866 0 9340866 T T T T T T T T G G G G T T T T T T T T
1 chr1_9348190 0 9348190 A A C C C C C C C C C C C C C C C C A A
1 chr1_9365279 0 9365279 A A A A A A A A C C C C A A A A A A A A
1 chr1_9367589 0 9367589 A A A A A A A A C C C C A A A A A A A A
1 chr1_9370746 0 9370746 G G G G G G G G G G G G G G C C G G G G
1 chr1_9382101 0 9382101 G G G G G G G G G G G G G G C G G G G G
1 chr1_9388196 0 9388196 A C C C C C C C C C C C C C C C C C C C
1 chr1_9390849 0 9390849 C C C C C C C C C C C G C C C C C C C C
1 chr1_9420110 0 9420110 C C C C C C C C C C C C G G C C C C C C
1 chr1_9423994 0 9423994 C C C C C C C C C C G G C C C C C C C C
1 chr1_9441415 0 9441415 C C C C C C C C C G C C C C C C C C C C
1 chr1_9441920 0 9441920 C C C C C C C C C C C C A C C C C C C C
1 chr1_9445355 0 9445355 C C C C C C C C C C C C C G C C C C C C
1 chr1_9465250 0 9465250 C C C C C C C C A A A A C C C C C C C C
1 chr1_9479276 0 9479276 C C C C C C C C A C C C C C C C C C C C
1 chr1_9494469 0 9494469 T T T T T T T T G G G G T T T T T T T T
1 chr1_9496260 0 9496260 C C C C C C C C G G G G C C C C C C C C
1 chr1_9499006 0 9499006 T T G G G G T T G G G G G G G G G G G G
1 chr1_9499805 0 9499805 A A A C A A A A A A A A A A A A A A A A
1 chr1_9533404 0 9533404 T T T T T T T T T T T T T T T T A A T T
1 chr1_9535447 0 9535447 A A A A A A A A A A T T A A A A A A A A
1 chr1_9546442 0 9546442 T T T T T T T T T T T T T T G G T T T T
1 chr1_9547068 0 9547068 A A A A A A A A A A A A C C A A A A A A
1 chr1_9553812 0 9553812 G G G G G G G G G G G G G T G G G G G G
1 chr1_9627640 0 9627640 G G G G G G G G G G G G G G G G T T G G
1 chr1_9635543 0 9635543 G G G G G G G G G G G G G G G G C C G G
1 chr1_9644331 0 9644331 G T T T T T G G T T T T T T T T T T T T
1 chr1_9685213 0 9685213 C C C C C C C C C C C C C C C C G G C C
1 chr1_9713976 0 9713976 G G C G G G G G G G G G G G G G G G G G
1 chr1_9722304 0 9722304 G G G G G G G G T T T T G G G G G G G G
1 chr1_9800337 0 9800337 C C C C C C C C C C C C G G C C C C C C
1 chr1_9884460 0 9884460 C C C C C C C C C C C C C C C C A A C C
1 chr1_9903797 0 9903797 T T T T T T T T T T T T G G T T T T T T
1 chr1_9922959 0 9922959 T T T T T T T T T T T T T T A A T T T T
1 chr1_9932565 0 9932565 C C C C C C C C G G G G C C C C C C C C
1 chr1_9952291 0 9952291 T T T T T T T T T T T T A A A A A A T T
1 chr1_9961074 0 9961074 T T T T T T T T T T T T G T T T T T T T
1 chr1_10019822 0 10019822 C C C C G G C C C C C C C C C C C C C C
1 chr1_10036443 0 10036443 C C C C C C C C G G G G C C C C C C C C
1 chr1_10043992 0 10043992 C C C C C C C C C G C G C C C C C C C C
1 chr1_10048662 0 10048662 T T T T T T T T G G G G T T T T T T T T
1 chr1_10053426 0 10053426 G G G T G G G G G G G G G G G G G G G G
1 chr1_10056844 0 10056844 G G C C C C G G G G G G C C C C C C G G
1 chr1_10074242 0 10074242 A A A A A A A A A A A A A A A A T T A A
1 chr1_10091805 0 10091805 A A A A A A A A C C C C A A A A A A A A
1 chr1_10107858 0 10107858 G G G G G G G G G G G G C G G G G G G G
1 chr1_10138252 0 10138252 A T A A A A A A A A A A A A A A A A A A
1 chr1_10140860 0 10140860 T T T T T T T T T T T T A A A A A A T T
1 chr1_10207777 0 10207777 T T T T T T T T G T T T T T T T T T T T
1 chr1_10223838 0 10223838 A A A T A A A A A A A A A A A A A A A A
1 chr1_10239771 0 10239771 G G G G G G G G G G G G C G G G G G G G
1 chr1_10268360 0 10268360 A A A A A A A A A A A A T T A A A A A A
1 chr1_10290211 0 10290211 A A C C C C A C C C C C C C C C C C A A
1 chr1_10359736 0 10359736 T T T T T T T T A T T T T T T T T T T T
1 chr1_10380384 0 10380384 G G G G G G G G G G G G G T G G G G G G
1 chr1_10383318 0 10383318 A A A A A A A A T T T T A A A A A A A A
1 chr1_10434301 0 10434301 A T T T T T T T T T T T T T T T T T T T
1 chr1_10445931 0 10445931 G G G G G G G G G G G G G G G G G T G G
1 chr1_10461915 0 10461915 C C C C C C C C C C A C C C C C C C C C
1 chr1_10480114 0 10480114 C C C C C C C C C C C C C G C C C C C C
1 chr1_10484574 0 10484574 A A A A A A A A A A A A A A T T A A A A
1 chr1_10486902 0 10486902 C C C C A A C C C C C C C C C C C C C C
1 chr1_10497321 0 10497321 T T T T G G T T T T T T T T T T T T T T
1 chr1_10501988 0 10501988 G G G G G G G G C C C C G G G G G G G G
1 chr1_10503510 0 10503510 T T T T T T G G T T T T T T T T T T T T
1 chr1_10504560 0 10504560 A A A A A A A A A A A A A C A A A A A A
1 chr1_10513038 0 10513038 C C C C C C C C C C C C C C G G G G C C
1 chr1_10515014 0 10515014 G G G G G G G G T T T T G G G G G G G G
1 chr1_10516239 0 10516239 A A A A A A A A A A A A A A A C A A A A
1 chr1_10522136 0 10522136 C C C C C C C C C C C C C C C G C C C C
1 chr1_10523877 0 10523877 T T T T G G T T T T T T T T T T T T T T
1 chr1_10534616 0 10534616 G G C C G G G G G G G G G G G G G G G G
1 chr1_10579931 0 10579931 A A A A A A A A A A A A A T A A A A A A
1 chr1_10587425 0 10587425 A A A A A A A A C C C C A A A A A A C C
1 chr1_10596698 0 10596698 C C C C C C C C C C C C C C C C G G C C
1 chr1_10608238 0 10608238 T T T T T T T T T T T T T T G G G G T T
1 chr1_10616858 0 10616858 A A A A A A A A A A A A C C A A A A A A
1 chr1_10637244 0 10637244 T T G G G G G G G G G G G G G G G G G G
1 chr1_10644043 0 10644043 C C A C C C C C C C C C C C C C C C C C
1 chr1_10653650 0 10653650 C C G G C C C C C C C C C C C C C C C C
1 chr1_10666183 0 10666183 T T G G T T T T T T T T T T T T T T T T
1 chr1_10711657 0 10711657 C C C C C C A A A A A A C C C C C C C C
1 chr1_10719041 0 10719041 G G C C G G G G G G G G G G G G G G G G
1 chr1_10752686 0 10752686 A A A A A A A A A A A A A A C C A A A A
1 chr1_10761780 0 10761780 C C C C C C C C C C C C A C C C C C C C
1 chr1_10768634 0 10768634 G G G G G G G G G G G G G G T T T T G G
1 chr1_10774634 0 10774634 G G G G G G G G G G G G G G G G C G G G
1 chr1_10813630 0 10813630 C G C C C C C C C C C C C C C C C C C C
1 chr1_10819321 0 10819321 C G G G G G G G G G G G G G G G G G G G
1 chr1_10838216 0 10838216 T T T T T T T T A T T T T T T T T T T T
1 chr1_10839338 0 10839338 T T T T T T T T T T T T G T T T T T T T
1 chr1_10863054 0 10863054 G G G G G G G G G G G G G G G G G T G G
1 chr1_10865960 0 10865960 C C C C C C G G C C C C C C C C C C C C
1 chr1_10884250 0 10884250 G G G G G G G G T T T T G G G G G G G G
1 chr1_10891301 0 10891301 T T T T T T T T T T T T G T T T T T T T
1 chr1_10894463 0 10894463 C C C C C C C C C C C C C G C C C C C C
1 chr1_10902035 0 10902035 A A A A A A A A C C C C A A A A A A A A
1 chr1_10909597 0 10909597 C C C C C C C C C C C C C G C C C C C C
1 chr1_10910149 0 10910149 A T A A A A A A A A A A A A A A A A A A
1 chr1_10911265 0 10911265 A A A A T T A A A A A A A A A A A A A A
1 chr1_10922565 0 10922565 G G C G C C G G G G G G G G G G G G G G
1 chr1_10939700 0 10939700 A A A A T T A A A A A A A A A A A A A A
1 chr1_11050312 0 11050312 T T T T T T T T T T T T T T G T T T T T
1 chr1_11052340 0 11052340 G G G G G G G G C C C C G G G G G G G G
1 chr1_11059893 0 11059893 T T T T G G T T T T T T T T T T T T T T
1 chr1_11066314 0 11066314 C C C C C C C C C C C C C C C G C C C C
1 chr1_11066627 0 11066627 A A A A A A A A C C C C A A A A A A A A
1 chr1_11068307 0 11068307 T T T T T T T T T T T T G G G G G G T T
1 chr1_11074335 0 11074335 C C C C C C C C C C C C G G C C C C C C
1 chr1_11121213 0 11121213 C C C C C C C C C G C C C C C C C C C C
1 chr1_11125629 0 11125629 A A C C C C A A A A A A A A A A A A A A
1 chr1_11147394 0 11147394 G G G G G G G G G G G G C C G G G G G G
1 chr1_11171335 0 11171335 A A A A A A A A A A A T A A A A A A A A
1 chr1_11182970 0 11182970 C C C C A A C C C C C C C C C C C C C C
1 chr1_11198591 0 11198591 A C C C C C C C C C C C C C C C C C C C
1 chr1_11252925 0 11252925 A C A A A A A A A A A A A A A A A A A A
1 chr1_11260198 0 11260198 C C C C C C C C C C C C G G C C C C C C
1 chr1_11280351 0 11280351 A A A A A A A A A A A A T T T T T T A A
1 chr1_11309568 0 11309568 G G G G G G G G G G G T G G G G G G G G
1 chr1_11314680 0 11314680 A A A A A A A A C C C C A A A A A A A A
1 chr1_11317000 0 11317000 G T G G G G G G G G G G G G G G G G G G
1 chr1_11326986 0 11326986 C C C C C C C C C C C C C C G G C C C C
1 chr1_11416934 0 11416934 G G G G G G G G G G G G C G G G G G G G
1 chr1_11420552 0 11420552 T T G G G G T T G G G G G G G G G G T T
1 chr1_11428285 0 11428285 A A A A A A A A A A A A T T A A A A A A
1 chr1_11429172 0 11429172 G G G G G G G G G G G G G G C G G G G G
1 chr1_11434533 0 11434533 A A A A A A A A A A A A A A C C A A A A
1 chr1_11443379 0 11443379 C C C C C C C C G G G G C C C C C C C C
1 chr1_11517979 0 11517979 C C C C C C C C C C C C C C C C A C C C
1 chr1_11524938 0 11524938 C C A C C C C C C C C C C C C C C C C C
1 chr1_11557630 0 11557630 T T T T T T T T T T T T T T G G T T T T
1 chr1_11576460 0 11576460 G G T T G G G G G G G G G G G G G G G G
1 chr1_11580820 0 11580820 A A A A A A A A A A A A C C A A A A A A
1 chr1_11592786 0 11592786 G G G G G G G G G G G G G G G G T T G G
1 chr1_11592987 0 11592987 T T T T T T T T G G G G T T T T T T T T
1 chr1_11594222 0 11594222 T T T T T T T T G G G G T T T T T T T T
1 chr1_11613086 0 11613086 A A A A A A A A A A A A A T A A A A A A
1 chr1_11621661 0 11621661 A A A A A C A A A A A A A A A A A A A A
1 chr1_11638259 0 11638259 C C C C C C C C A A A A C C C C C C C C
1 chr1_11679007 0 11679007 G G G G G G G G T T T T G G G G G G G G
1 chr1_11719719 0 11719719 G G G G G G G G G G G G G G T T G G G G
1 chr1_11741589 0 11741589 T T T T T T T T T T T T T T G G T T T T
1 chr1_11763679 0 11763679 C C C C C G C C C C C C C C C C C C C C
1 chr1_11766225 0 11766225 A A A A A A A A A A A A C C C C A A A A
1 chr1_11792138 0 11792138 A A T T T T T T T T T T T T T T T T A A
1 chr1_11795766 0 11795766 A A A C A A A A A A A A A A A A A A A A
1 chr1_11847237 0 11847237 A A A A A A A A A A A A A C A A A A A A
1 chr1_11852239 0 11852239 A A C C C C A A C C C C C C C C C C A A
1 chr1_11863607 0 11863607 C C C C C C C C C C C C C C A C C C C C
1 chr1_11865471 0 11865471 A A A A A A A A A A A A T T A A A A A A
1 chr1_11869212 0 11869212 A A A C A A A A A A A A A A A A A A A A
1 chr1_11886242 0 11886242 C C C C C G C C G G G G C C C C C C C C
1 chr1_11900264 0 11900264 A A A A A T A A A A A A A A A A A A A A
1 chr1_11900546 0 11900546 C C C C C C C C A A A A C C C C C C C C
1 chr1_11910000 0 11910000 A A A C C C A A C C C C A A A A A A A A
1 chr1_11910027 0 11910027 A A A C C C A A C C C C A A A A A A A A
1 chr1_11910905 0 11910905 G G G G G G G G G G G G G G C C G G G G
1 chr1_11911502 0 11911502 C C C C C G C C C C C C C C C C C C C C
1 chr1_11912172 0 11912172 C C C C C C G G C C C C C C C C C C C C
1 chr1_11917852 0 11917852 G G C G G G G G G G G G G G G G G G G G
1 chr1_11920224 0 11920224 G G G G G G G G G G G G G G G G C G G G
1 chr1_11924651 0 11924651 T T T T T T T T T T T T T T T T G G T T
1 chr1_11926014 0 11926014 G G G G G G G G G G G T G G G G G G G G
1 chr1_11931475 0 11931475 T T T T T T T T T T T T G T T T G T T T
1 chr1_11937877 0 11937877 C C C C A C C C C C C C C C C C C C C C
1 chr1_11965126 0 11965126 C C C C C C G G C C C C C C C C C C C C
1 chr1_11970236 0 11970236 G G G G G G G G T T T T G G G G G G G G
1 chr1_12029595 0 12029595 A A A A A A A A A A A A A A A A A C A A
1 chr1_12058819 0 12058819 C C C C C C C C A A A A C C C C C C C C
1 chr1_12071829 0 12071829 G G G G G G G G T T T T G G G G G G G G
1 chr1_12090552 0 12090552 C C A A A A C C A C A A C C C C C C C C
1 chr1_12108424 0 12108424 C C C C C C C C C C C C C C G G C C C C
1 chr1_12115206 0 12115206 A A A A A A A A A A A A A A C C A A A A
1 chr1_12134079 0 12134079 T T T T G T T T T T T T T T T T T T T T
1 chr1_12194131 0 12194131 T T T T T T T T A A A A T T T T T T T T
1 chr1_12194784 0 12194784 T T T T G T T T T T T T T T T T T T T T
1 chr1_12207008 0 12207008 C C C C C C C C A C A C C C C C C C C C
1 chr1_12238008 0 12238008 C C C C C C C C G G G G C C C C C C C C
1 chr1_12244885 0 12244885 A A A A A A A A C C C C A A A A A A A A
1 chr1_12249673 0 12249673 C C C C C C C C C C C C C C C C C G C C
1 chr1_12282016 0 12282016 C C C C C C C C C C C C C C C C G G C C
1 chr1_12298615 0 12298615 G G G G G T G G G G G G G G G G G G G G
1 chr1_12308656 0 12308656 G G G G G G G G C C C C G G G G G G G G
1 chr1_12323560 0 12323560 G G G G G G G G C C C C G G G G G G G G
1 chr1_12366180 0 12366180 C C C C C C C C C C C C C G C C C C C C
1 chr1_12372003 0 12372003 T T T T T T T T T T T T G T T T T T T T
1 chr1_12394776 0 12394776 G G G G G G G G G G C G G G G G C G G G
1 chr1_12396843 0 12396843 G G G G G T G G G G G G G G G G G G G G
1 chr1_12418328 0 12418328 G G G G G G G G G G G G G G G T G G G G
1 chr1_12428668 0 12428668 G G G G G G G G T T T T G G G G G G G G
1 chr1_12438547 0 12438547 C C C C C C C C A C A C C C C C C C C C
1 chr1_12446039 0 12446039 C C A C C C C C C C C C C C C C C C C C
1 chr1_12466398 0 12466398 T T T T T T T T T T T T G T T T T T T T
1 chr1_12467777 0 12467777 C C C C C C C C C G C C C C C C C C C C
1 chr1_12503584 0 12503584 C C C C C C C C C C C C A C C C C C C C
1 chr1_12508859 0 12508859 T T T T T T T T A T T T T T T T T T T T
1 chr1_12517586 0 12517586 G G G G G G G G G T G G G G G G G G G G
1 chr1_12522563 0 12522563 C C C C C C C C G G G G C C C C C C C C
1 chr1_12548968 0 12548968 A A A A A A A A A A A A A A C C A A A A
1 chr1_12551945 0 12551945 C C C C C C C C C C C C C C C G C C C C
1 chr1_12607057 0 12607057 C C A C A C C C C C C C C C C C C C C C
1 chr1_12625546 0 12625546 C C C C C C C C C C C C C C C C C G C C
1 chr1_12634169 0 12634169 G G G G G G G G G T G G G G G G G G G G
1 chr1_12655672 0 12655672 C C C C C C C C C G C C C C C C C C C C
1 chr1_12685081 0 12685081 C C C C C C C C C C C C C C A A C C C C
1 chr1_12693224 0 12693224 T T T T T T T T A A A A T T T T T T T T
1 chr1_12693272 0 12693272 T T T T T T T T A A A A T T T T T T T T
1 chr1_12715283 0 12715283 G G C C C G G G G G G G G G G G G G G G
1 chr1_12724721 0 12724721 T T T T T T T T G G G G T T T T T T T T
1 chr1_12784409 0 12784409 A A A A A A A A C C C C A A A A A A A A
1 chr1_12859234 0 12859234 G G G G C G G G G G G G G G G G G G G G
1 chr1_12893988 0 12893988 A A C C C C A A A A A A A A A A A A A A
1 chr1_12894882 0 12894882 T T G G T T T T T T T T T T T T T T T T
1 chr1_12895726 0 12895726 G G G G G G G G G G G G C G G G G G G G
1 chr1_12928324 0 12928324 C C C C C C G G C C C C C C C C C C C C
1 chr1_12944320 0 12944320 T T T T T T T T A A A A T T T T T T T T
1 chr1_12960889 0 12960889 G G G G C G G G G G G G G G G G G G G G
1 chr1_12963974 0 12963974 A A C C C C A A A A A A A A A A A A A A
1 chr1_12973321 0 12973321 G G G G G G G G C C C C G G G G G G G G
1 chr1_12973724 0 12973724 G G G G G G G G C C C C G G G G G G G G
1 chr1_12982708 0 12982708 C C C G C C C C C C C C C C C C C C C C
1 chr1_13013832 0 13013832 T T T T T T G G T T T T T T T T T T T T
1 chr1_13014239 0 13014239 G G G G G G G G T T G G G G G G G G G G
1 chr1_13052249 0 13052249 C C C C C C C C C C C C G G G G G G C C
1 chr1_13060882 0 13060882 G G G G G G G G C C C C G G G G G G G G
1 chr1_13065593 0 13065593 C G G G G G G G G G G G G G G G G G G G
1 chr1_13071041 0 13071041 A A A A A T A A A A A A A A A A A A A A
1 chr1_13085473 0 13085473 C C C C C C C C C C C C G G G G G G C C
1 chr1_13089544 0 13089544 C C C C C C C C C C C C C C C C G G C C
1 chr1_13092242 0 13092242 T T T T T T T T G G G G T T T T T T T T
1 chr1_13102553 0 13102553 T T T T T T T T T T T T T T G G T T T T
1 chr1_13114302 0 13114302 T T T T T T T T T T T T T T T T A A T T
1 chr1_13115752 0 13115752 C C C C C C C C C C C C C C A A C C C C
1 chr1_13118097 0 13118097 G G G G G G G G G G G G G G G G C G G G
1 chr1_13123758 0 13123758 C C G G G G C C G G G G G G G G G G C C
1 chr1_13126945 0 13126945 A A C C C C A A C C C C A A C C C C A A
1 chr1_13141592 0 13141592 T T T T T T T T G T G G T T T T T T T T
1 chr1_13147701 0 13147701 G G G G G G G G C G G G G G G G G G G G
1 chr1_13148539 0 13148539 A A A A A A A A C C C C A A A A A A A A
1 chr1_13165154 0 13165154 C C C C C C C C G G C C C C C C C C C C
1 chr1_13185285 0 13185285 C C C C C C C C C C C C C C C C A C C C
1 chr1_13193863 0 13193863 C C C C C C C C C C C C C C C C A A C C
1 chr1_13202011 0 13202011 C C C C C C C C C C C C C G C G G G C C
1 chr1_13211701 0 13211701 C C C C C C C C C C A A C C C C C C C C
1 chr1_13225135 0 13225135 A A A A A A A A A A A A A A A A C C A A
1 chr1_13231238 0 13231238 G G G G G G G G C G G G G G G G G G G G
1 chr1_13233456 0 13233456 T T T T T T T T G G G G T T T T T T T T
1 chr1_13253634 0 13253634 T T T T T T G G T T T T T T T T T T T T
1 chr1_13265681 0 13265681 A A A A A A A A T T T T A A A A A A A A
1 chr1_13266223 0 13266223 A A A A A A C C A A A A A A A A A A A A
1 chr1_13279309 0 13279309 G G G G G G G G G G G G G G G G C C G G
1 chr1_13324730 0 13324730 A A A A A A A A C C C C A A A A A A A A
1 chr1_13361773 0 13361773 G G G G G G G G T T T T G G G G G G G G
1 chr1_13363389 0 13363389 A A A A A A A A A A A A A A A A C C A A
1 chr1_13377528 0 13377528 C C C C C C C C C C C C C C C G C C C C
1 chr1_13402973 0 13402973 C C C C C C C C G G G G C C C C C C C C
1 chr1_13413744 0 13413744 T T G G G G G G G G G G G G G G G G T T
1 chr1_13417755 0 13417755 T T A A A A A A A A A A A A A A A A T T
1 chr1_13421297 0 13421297 A A A A A A A A A A A A T T A A A A A A
1 chr1_13424477 0 13424477 G G C G G G G G G G G G G G G G G G G G
1 chr1_13436673 0 13436673 A A A A A A C C A A A A A A A A A A A A
1 chr1_13475491 0 13475491 T T T T T T A A T T T T T T T T T T T T
1 chr1_13482068 0 13482068 C C C C C C C C A A A A C C C C C C C C
1 chr1_13500604 0 13500604 T T T T T T T T G G G G T T T T T T T T
1 chr1_13524351 0 13524351 G G G G G G G G G G G T G G G G G G G G
1 chr1_13524792 0 13524792 C C C C C C C C C G C C C C C C C C C C
1 chr1_13559436 0 13559436 C C C C C C C C C C C C A A C C C C C C
1 chr1_13563401 0 13563401 C C C C C C C C C G C C C C C C C C C C
1 chr1_13583218 0 13583218 C C C C C C C C C C C C C C C C C G C C
1 chr1_13665929 0 13665929 G T G G G G T T G G G G G G G G G G G G
1 chr1_13680907 0 13680907 C C C C C C C C A C A A C C C C C C C C
1 chr1_13716829 0 13716829 C C C C C C C C C C A C C C C C C C C C
1 chr1_13720537 0 13720537 A A A A A C A A A A A A A A A A A A A A
1 chr1_13727851 0 13727851 T T T T T T T T T T T T T T A T T T T T
1 chr1_13732174 0 13732174 T T T T T T T T A A A A T T T T T T T T
1 chr1_13748273 0 13748273 G G G G G G G G C C C C G G G G G G G G
1 chr1_13756480 0 13756480 T T T T T T T T T T T T T T G T T T T T
1 chr1_13758904 0 13758904 C C C C C C C C C C C C A C C C C C C C
1 chr1_13773006 0 13773006 G G G G G G G G C C G G G G G G G G G G
1 chr1_13780809 0 13780809 C C C C C C C C C C C G C C C C C C C C
1 chr1_13791895 0 13791895 G G G G C G G G G G G G G G G G G G G G
1 chr1_13804644 0 13804644 A A A A A A A A T T T T A A A A A A A A
1 chr1_13827902 0 13827902 T T A A A A T T A A A A A A A A A A T T
1 chr1_13839275 0 13839275 G G G G G G G G C G G G G G G G G G G G
1 chr1_13846649 0 13846649 G G G G G G G G T T T T G G G G G G G G
1 chr1_13879725 0 13879725 A A A A A A A A A A A A A C A A A A A A
1 chr1_13915858 0 13915858 T T G T T T T T T T T T T T T T T T T T
1 chr1_13998196 0 13998196 G G G G G G C C G G G G G G G G G G G G
1 chr1_14012545 0 14012545 T T T T T T T T G T T T T T T T T T T T
1 chr1_14031145 0 14031145 A A A A A A A A C C C C A A A A A A A A
1 chr1_14037941 0 14037941 C C A A A A C C A A A A A A A A A A C C
1 chr1_14063998 0 14063998 A A T T T T A A A A A A T T A A T T A A
1 chr1_14070420 0 14070420 T T T T T T T T T T T T A A A A A A T T
1 chr1_14088932 0 14088932 G G G G G G G G C G C G G G G G G G G G
1 chr1_14098968 0 14098968 G G G G G G G G G G C G G G G G G G G G
1 chr1_14100777 0 14100777 G G G G G G G G G G G G G G T T G G G G
1 chr1_14122947 0 14122947 C C C C C C C C C G C C C C C C C C C C
1 chr1_14139632 0 14139632 A A A A A C A A A A A A A A A A A A A A
1 chr1_14156059 0 14156059 G G T T T T T T T T T T T T T T T T G G
1 chr1_14171633 0 14171633 A A A A A T A A A A A A A A A A A A A A
1 chr1_14210006 0 14210006 G G C C C C G G C C C C C C C C C C G G
1 chr1_14214855 0 14214855 G G G G G G G G G G G G C G G G G G G G
1 chr1_14234771 0 14234771 G G G G G G G G G G G G G G T T G G G G
1 chr1_14239923 0 14239923 T T G G T T T T T T T T T T T T T T T T
1 chr1_14242675 0 14242675 T T T T T T A A T T T T T T T T T T T T
1 chr1_14264912 0 14264912 G G C G G G G G G G G G G G G G G G G G
1 chr1_14276161 0 14276161 C C C C C C C C A A A A C C C C C C C C
1 chr1_14281156 0 14281156 A A A A A A A A T T T T A A A A A A A A
1 chr1_14288965 0 14288965 C C C C C C C C C C C C C C G G C C C C
1 chr1_14291082 0 14291082 C C C C C C C C A A A A A A A A A A C C
1 chr1_14297214 0 14297214 T T G G T T T T T T T T T T T T T T T T
1 chr1_14318286 0 14318286 C C C C A A C C C C C C C C C C C C C C
1 chr1_14335750 0 14335750 G G G G G G G G T T T T G G G G G G G G
1 chr1_14353868 0 14353868 G G T T G G G G G G G G G G G G G G G G
1 chr1_14357294 0 14357294 A A C C C C C C C C C C C C C C C C A A
1 chr1_14367418 0 14367418 A A A A A A A A C C C C A A A A A A A A
1 chr1_14379045 0 14379045 C C C C C C G G C C C C C C C C C C C C
1 chr1_14389529 0 14389529 C C C C C C C C C C C C A C C C C C C C
1 chr1_14402133 0 14402133 T T T T T T T T T T T T G G T T T T T T
1 chr1_14407848 0 14407848 C C C C C C C C C C C C C C A C C C C C
1 chr1_14421141 0 14421141 C C C C C C C C C C A C C C C C C C C C
1 chr1_14433634 0 14433634 C C C C C C C C G G G G C C C C C C C C
1 chr1_14478283 0 14478283 T T T T T T T T T T T T G G T T G G T T
1 chr1_14479716 0 14479716 C C C C C C C C G G G G C C C C C C C C
1 chr1_14481554 0 14481554 A A A A A A A A A A A A C C C C A A A A
1 chr1_14483841 0 14483841 G G G G G G G G G G G G C C C C C C G G
1 chr1_14484053 0 14484053 A A A A A A A A A A A A A A C C A A A A
1 chr1_14484745 0 14484745 G G G G T T G G G G G G T T T T T T G G
1 chr1_14485875 0 14485875 T T T T T T T T T T T T T T T T G G T T
1 chr1_14503663 0 14503663 G G G G G G G G G G G G C C C C C C G G
1 chr1_14507344 0 14507344 G G G G G G G G C C C C G G G G G G G G
1 chr1_14510725 0 14510725 G G G G G G G G G G G G G T G G G G G G
1 chr1_14513172 0 14513172 G G G G G G G G G G G G G G T T G G G G
1 chr1_14529794 0 14529794 T T T T T T T T G G G G T T T T T T T T
1 chr1_14561266 0 14561266 G G G G C C G G G G G G G G G G G G G G
1 chr1_14597147 0 14597147 A A A A A A A A A A A A A A A A T T A A
1 chr1_14629378 0 14629378 G G G G C C G G G G G G G G G G G G G G
1 chr1_14641669 0 14641669 C C C C C C C C A C A A C C C C C C C C
1 chr1_14646059 0 14646059 A A A A A A A A A A A A A A A A C C A A
1 chr1_14656304 0 14656304 G G G G G G G G T T T T G G G G G G G G
1 chr1_14667625 0 14667625 C C C C C C C C C C A C C C C C C C C C
1 chr1_14696672 0 14696672 T T G G G T T T T T T T T T T T T T T T
1 chr1_14698058 0 14698058 G G G G G G G G G T G T G G G G G G G G
1 chr1_14701270 0 14701270 G G T T G G G G G G G G G G G G G G G G
1 chr1_14731881 0 14731881 C C C C C C C C C C A C C C C C C C C C
1 chr1_14764458 0 14764458 G G G G G G G G G T G G G G G G G G G G
1 chr1_14768607 0 14768607 T T A A A A A A A A A A A A A A A A T T
1 chr1_14770185 0 14770185 A A A A A A A A C C C C A A A A A A A A
1 chr1_14792473 0 14792473 A A A A A A A A A A A A A T A A A A A A
1 chr1_14800564 0 14800564 G G G G G G G G G G G G C C C C C C G G
1 chr1_14817518 0 14817518 T T A A A A T T T T T T T T T T T T T T
1 chr1_14820102 0 14820102 C C C C C C C C A A A A C C C C C C C C
1 chr1_14823750 0 14823750 A A A A A A A A A C A A A A A A A A A A
1 chr1_14830438 0 14830438 T T T T T T T T G G G G T T T T T T T T
1 chr1_14851954 0 14851954 T T T T T T T T T T T T G T T T T T T T
1 chr1_14855574 0 14855574 T T T T T T T T T T T T T T G G G G T T
1 chr1_14868460 0 14868460 A A A A A A A A C C C C A A A A A A A A
1 chr1_14873664 0 14873664 G G G G C G G G G G G G G G G G G G G G
1 chr1_14884493 0 14884493 A A C C A A A A A A A A A A A A A A A A
1 chr1_14895175 0 14895175 A A C C C C A A A A A A A A A A A A A A
1 chr1_14907856 0 14907856 T T T T T T T T T T T T T T G T T T T T
1 chr1_14908591 0 14908591 G G C C G G G G G G G G G G G G G G G G
1 chr1_14946370 0 14946370 A A A A A A A A C C C C A A A A A A A A
1 chr1_14957290 0 14957290 A A A A A A A A C C C C A A A A A A A A
1 chr1_14961599 0 14961599 C C C C C C C C A A A C C C C C C C C C
1 chr1_14968853 0 14968853 C C G G C C C C C C C C C C C C C C C C
1 chr1_15001026 0 15001026 T T T T T T T T T T T T T T T T A A T T
1 chr1_15001497 0 15001497 T T T T T T T T T T T T T T A A A A T T
1 chr1_15024985 0 15024985 A A A A A A A A C C C C A A A A A A A A
1 chr1_15033486 0 15033486 A A A A A A A A T T T T A A A A A A A A
1 chr1_15035226 0 15035226 T T T T T T T T T T T T G T T T T T T T
1 chr1_15064613 0 15064613 C C C C C G C C C C C C C C C C C C C C
1 chr1_15070411 0 15070411 C C C C C C C C C C C C C C C C G G C C
1 chr1_15073029 0 15073029 T T T T T T T T T T T T G G T T T T T T
1 chr1_15078314 0 15078314 C C A C C C C C C C C C C C C C C C C C
1 chr1_15112554 0 15112554 C C C C C C C C C C C C C C G G C C C C
1 chr1_15121695 0 15121695 A A A A A A A A T T T T A A A A A A A A
1 chr1_15171626 0 15171626 G G G G G G G G G G G G G G G G G T G G
1 chr1_15172680 0 15172680 A A A A A C A A A A A A A A A A A A A A
1 chr1_15204438 0 15204438 C C C C C C C C C C C C C C C C A A C C
1 chr1_15211317 0 15211317 T T T T T T T T G G G G T T T T T T T T
1 chr1_15249774 0 15249774 C C C C C C C C G G G G C C C C C C C C
1 chr1_15250887 0 15250887 G G C C G G G G G G G G G G G G G G G G
1 chr1_15253813 0 15253813 T T T T T T T T T T T T G T T T T T T T
1 chr1_15255666 0 15255666 C C C C C C C C A A A C C C C C C C C C
1 chr1_15261429 0 15261429 G G G G G G G T G G G G G G G G G G G G
1 chr1_15286604 0 15286604 G G G T T T G G G G G G G G G G G G G G
1 chr1_15303798 0 15303798 C C C C C C C C C G C C C C C C C C C C
1 chr1_15309576 0 15309576 T T T T G T T T T T T T T T T T T T T T
1 chr1_15330124 0 15330124 C C C C C C C C G G G G C C C C C C C C
1 chr1_15355209 0 15355209 C C A C C C C C C C C C C C C C C C C C
1 chr1_15364872 0 15364872 T T G G G G T T G G G G G G G G G G T T
1 chr1_15382628 0 15382628 G G G G G G G G T T T T G G G G G G G G
1 chr1_15427767 0 15427767 G G G G G G T T G G G G G G G G G G G G
1 chr1_15468012 0 15468012 G G G G G G G G C C C C G G G G G G G G
1 chr1_15469019 0 15469019 G G C C C C C C C C C C C C C C C C G G
1 chr1_15508741 0 15508741 G G G G G G G G G G G G G G C C G G G G
1 chr1_15518606 0 15518606 G G G G G G G G T T T T G G G G G G G G
1 chr1_15520077 0 15520077 C C A A C C C C C C C C C C C C C C C C
1 chr1_15524521 0 15524521 A A A A A T A A A A A A A A A A A A A A
1 chr1_15531446 0 15531446 A A A A A A C C A A A A A A A A A A A A
1 chr1_15532067 0 15532067 G G G G G G G G C C C C G G G G G G G G
1 chr1_15538346 0 15538346 A A A A A A A A A A A A A A A A C C A A
1 chr1_15539418 0 15539418 T T T T G G T T T T T T T T T T T T T T
1 chr1_15552689 0 15552689 T T T T G T T T T T T T T T T T T T T T
1 chr1_15563004 0 15563004 C C C C C C C C A A A A C C C C C C C C
1 chr1_15568661 0 15568661 T T T T T T T T A A A A T T T T T T T T
1 chr1_15601341 0 15601341 C C C C C C C C G G G G C C C C C C C C
1 chr1_15601811 0 15601811 G G G G G G G G G G G G G G G G C C G G
1 chr1_15605730 0 15605730 T T A A T T T T T T T T T T T T T T T T
1 chr1_15624027 0 15624027 C C C C C G C C C C C C C C C C C C C C
1 chr1_15645897 0 15645897 C C C C G G C C C C C C C C C C C C C C
1 chr1_15647415 0 15647415 T T T T T T G G T T T T T T T T T T T T
1 chr1_15668223 0 15668223 A A T T A A A A A A A A A A A A A A A A
1 chr1_15693636 0 15693636 C C C C C C C C A A A A C C C C C C C C
1 chr1_15704169 0 15704169 G G G G G G G G G G G G C C G G G G G G
1 chr1_15704703 0 15704703 C C C C C C C C C C C C C G C C C C C C
1 chr1_15721265 0 15721265 C C C C C C C C C C C G C C C C C C C C
1 chr1_15751713 0 15751713 G G T T T T G G T T T T T T T T T T G G
1 chr1_15777147 0 15777147 C C C C C C C C C C C C C C C C A A C C
1 chr1_15785917 0 15785917 C C C C C C C C C G G G C C C C C C C C
1 chr1_15786444 0 15786444 G G G G G T G G G G G G G G G G G G G G
1 chr1_15789862 0 15789862 T T T T T T T T T T T T G T T T T T T T
1 chr1_15799666 0 15799666 G G C C C C G G C C C C C C C C C C G G
1 chr1_15807270 0 15807270 T T T T G T T T T T T T T T T T T T T T
1 chr1_15833521 0 15833521 A A A A A A A A A A A A A A A T A A A A
1 chr1_15853757 0 15853757 C C C C C C A C C C C C C C C C C C C C
1 chr1_15853764 0 15853764 C C C C C C C C C C C C C C C G C C C C
1 chr1_15856906 0 15856906 G G G G G T G G G G G G G G G G G G G G
1 chr1_15921525 0 15921525 G G G G G G G G G G T T G G G G G G G G
1 chr1_15925076 0 15925076 C G G G G G G G G G G G G G G G G G G G
1 chr1_15925850 0 15925850 A A A A A A A A A A A A A T A A A A A A
1 chr1_15925967 0 15925967 G G G G G G G G T T T T G G G G G G G G
1 chr1_15926804 0 15926804 C C C C C C C C G G G G C C C C C C C C
1 chr1_15932946 0 15932946 A A A A A A A A T T T T A A A A A A A A
1 chr1_15934116 0 15934116 G G G G G G G G G G G T G G G G G G G G
1 chr1_15938559 0 15938559 T T T T T T T T T T T T G G G G T T T T
1 chr1_15954144 0 15954144 C C C C C C C C C C C C C C C G C C C C
1 chr1_15954968 0 15954968 G G G G G G G G G G G G G G G G G T G G
1 chr1_15990909 0 15990909 C C C C C G C C C C C C C C C C C C C C
1 chr1_16000241 0 16000241 A A C C A C A A A A A A A A A A A A A A
1 chr1_16051110 0 16051110 G G G G G G G G G T G G G G G G G G G G
1 chr1_16055543 0 16055543 T T T T T T T T T T G G T T T T T T T T
1 chr1_16059210 0 16059210 A A A A A A A A A A A A A A A A C C A A
1 chr1_16095495 0 16095495 A A C C C C A A A A A A A A A A A A A A
1 chr1_16096284 0 16096284 A A A A A A A A A A A A A A A A C C A A
1 chr1_16098659 0 16098659 C C C C C C C C A A A A C C C C C C C C
1 chr1_16105478 0 16105478 C C C C C C C C C C G G C C C C C C C C
1 chr1_16136469 0 16136469 A A A A A A A A T T A T A A A A A A A A
1 chr1_16148536 0 16148536 C C C C C C C C C G C G C C C C C C C C
1 chr1_16196243 0 16196243 T T T T T T T T G T T T T T T T T T T T
1 chr1_16218207 0 16218207 T T T T T T T T T T T T T T G G T T T T
1 chr1_16219039 0 16219039 A A A A C C A A A A A A A A A A A A A A
1 chr1_16226566 0 16226566 A C C C C C A C C C C C C C C C C C C C
1 chr1_16274303 0 16274303 G G G G C G G G G G G G G G G G G G G G
1 chr1_16329626 0 16329626 G T G G G G G G G G G G G G G G G G G G
1 chr1_16362302 0 16362302 T T T T T T T T T T T T G T T T T T T T
1 chr1_16419914 0 16419914 T T T T T T T T A T A T T T T T T T T T
1 chr1_16453869 0 16453869 C C C C C C C C C C C C C G C C C C C C
1 chr1_16454695 0 16454695 A A A A A A A A T T T T A A A A A A A A
1 chr1_16465032 0 16465032 T T T T T T T T T T G T T T T T T T T T
1 chr1_16470298 0 16470298 C C C C C C C C A A A A C C C C C C C C
1 chr1_16473122 0 16473122 G G C C G G G G G G G G G G G G G G G G
1 chr1_16482436 0 16482436 T T T T T T T T T T T T T T T T G T T T
1 chr1_16491044 0 16491044 A A A A A A A A A A A A A A A A C C A A
1 chr1_16526191 0 16526191 G G G G G G G G G G G G G G T T G G G G
1 chr1_16533720 0 16533720 C C G G G G G G G G G G G G G G G G C C
1 chr1_16534006 0 16534006 A C C C C C C C C C C C C C C C C C C C
1 chr1_16536675 0 16536675 T T T T T T A T T T T T T T T T T T T T
1 chr1_16546285 0 16546285 C C G G G G C C G G G G G G G G G G C C
1 chr1_16571362 0 16571362 T T T T T T T T T T T T T T A T T T T T
1 chr1_16644257 0 16644257 G G C C C C C G C C C C C C C C C C G G
1 chr1_16655943 0 16655943 A A C C C C A A C C C C C C C C C C A A
1 chr1_16662013 0 16662013 G G G G G G G G G G G G C G G G G G G G
1 chr1_16669357 0 16669357 T T A T A T T T T T T T T T T T T T T T
1 chr1_16684392 0 16684392 C C C C A C C C C C C C C C C C C C C C
1 chr1_16700783 0 16700783 T T T T T T T T T T T T T T T T A A T T
1 chr1_16706810 0 16706810 G G T T T T G G G G G G G T T T G G G G
1 chr1_16750561 0 16750561 T T T T T T T T T T T T T T G G T T T T
1 chr1_16756389 0 16756389 T T G G G G T T G G G G G G G G G G T T
1 chr1_16760436 0 16760436 A A A A A A A A C C C C A A A A A A A A
1 chr1_16764434 0 16764434 T T T T T T T T T T T T A T T T T T T T
1 chr1_16815263 0 16815263 C C C C C C C C C C C C C G C C C C C C
1 chr1_16816351 0 16816351 A A A A A A A A A A A A A A A A A C A A
1 chr1_16827394 0 16827394 A A A A A A A A C C C C A A A A A A A A
1 chr1_16827424 0 16827424 G G G G G G G G G G G G C G G G G G G G
1 chr1_16843394 0 16843394 G G G G G G G G C C C C G G G G G G G G
1 chr1_16924064 0 16924064 T T T T A T T T T T T T T T T T T T T T
1 chr1_16931581 0 16931581 C C C C C C C C C C C C C C C C C G C C
1 chr1_16933574 0 16933574 A C C C C C C C C C C C C C C C C C C C
1 chr1_16942719 0 16942719 C C G G C G C C G G G G G G G G G G C C
1 chr1_16961074 0 16961074 A A A A A A A T A A A A A A A A A A A A
1 chr1_16970078 0 16970078 A A A A A A A A A A A A A A A A C C A A
1 chr1_16971020 0 16971020 T T A A A A A T A A A A A A A A A A T T
1 chr1_16976694 0 16976694 C C G G C G C C C C C C G G G G G G C C
1 chr1_16984159 0 16984159 A A A A A A A T A A A A A A A A A A A A
1 chr1_17033675 0 17033675 G G G G G G G G G G G G G G G G G T G G
1 chr1_17050433 0 17050433 A A T T T T A A T T T T T T T T T T A A
1 chr1_17051313 0 17051313 A A A A A A A A A A A A A A C C A A A A
1 chr1_17063023 0 17063023 C C C C C C C C A C A C C C C C C C C C
1 chr1_17077723 0 17077723 C C C C C C C C A A A A C C C C C C C C
1 chr1_17094474 0 17094474 C C C C C C C C C C C C C G C C C C C C
1 chr1_17110101 0 17110101 T T T T T T T T T T T T G T T T T T T T
1 chr1_17137866 0 17137866 A A A A A A A A A A A A A A C C A A A A
1 chr1_17143369 0 17143369 G G G G G G G T G G G G G G G G G G G G
1 chr1_17148275 0 17148275 G G T T G G G G G G G G G G G G G G G G
1 chr1_17173943 0 17173943 A A C C C C A A C C C C C C C C C C A A
1 chr1_17174432 0 17174432 C C C C C C C C C C C C A C C C C C C C
1 chr1_17188498 0 17188498 T T T T T T T T T T T T T T T T G G T T
1 chr1_17190432 0 17190432 G G G G G G G G G G G G G G G G C C G G
1 chr1_17210085 0 17210085 T T T T G G T T T T T T T T T T T T T T
1 chr1_17215469 0 17215469 T T T T T T T T T T T T A T T T T T T T
1 chr1_17217079 0 17217079 G G T T T T G G G G G G G G G G G G G G
1 chr1_17232391 0 17232391 C C C C C C C G C C C C C C C C C C C C
1 chr1_17236034 0 17236034 C C C C C C C C G G G G C C C C C C C C
1 chr1_17240931 0 17240931 T T T T G T T T T T T T T T T T T T T T
1 chr1_17245112 0 17245112 G G G G G G G G G G G G G G G G C C G G
1 chr1_17294105 0 17294105 C C C C C C C C C C C C C C C C A C C C
1 chr1_17294853 0 17294853 T T T T G T T T T T T T T T T T T T T T
1 chr1_17360073 0 17360073 T T T T T T T T T T T T T T G G G G T T
1 chr1_17383722 0 17383722 G G T T G G G G G G G G G G G G G G G G
1 chr1_17392844 0 17392844 A A A A A C A A A A A A A A A A A A A A
1 chr1_17406408 0 17406408 G G G G G T G G G G G G G G G G G G G G
1 chr1_17421887 0 17421887 G G C C C C G G C C C C C C C C C C G G
1 chr1_17434215 0 17434215 A A A A A A A A C C C C A A A A A A A A
1 chr1_17439015 0 17439015 A T A A A A A A A A A A A A A A A A A A
1 chr1_17448102 0 17448102 G G G G G G G G G G G G G G C C G G G G
1 chr1_17448146 0 17448146 T T T T T T T T T T T T T T T T G G T T
1 chr1_17448189 0 17448189 A A A T A A A A A A A A A A A A A A A A
1 chr1_17468578 0 17468578 C G G G G G G G G G G G G G G G G G G G
1 chr1_17562931 0 17562931 C G C C C C C C C C C C C C C C C C C C
1 chr1_17584246 0 17584246 G G G T G G G G G G G G G G G G G G G G
1 chr1_17592686 0 17592686 G G T T G G G G G G G G G G G G G G G G
1 chr1_17596774 0 17596774 T T T T T T T T T T T T T T G G T T T T
1 chr1_17608479 0 17608479 T T T T T T T T G G G G T T T T T T T T
1 chr1_17612313 0 17612313 A A A A C C A A A A A A A A A A A A A A
1 chr1_17620964 0 17620964 C C C C C C C C A A A A C C C C C C C C
1 chr1_17622109 0 17622109 G G G G G G G G C C C C G G G G G G G G
1 chr1_17623189 0 17623189 T T T T T T T T G G G G T T T T T T T T
1 chr1_17650020 0 17650020 C C C C C C C C A A A A C C C C C C C C
1 chr1_17662422 0 17662422 T T G G G G T T G G G G G G G G G G T T
1 chr1_17666630 0 17666630 G G T T T T G G T T T T T T T T T T G G
1 chr1_17685899 0 17685899 C C C C C C C C C C C C C C C C G G C C
1 chr1_17691248 0 17691248 G G G G G G G G G G G G T T G G G G G G
1 chr1_17708245 0 17708245 A A A A A A A A A A A A A A C C A A A A
1 chr1_17722947 0 17722947 C C C C C C C C A A A A C C C C C C C C
1 chr1_17735593 0 17735593 C C C C C C C C C C C C C C G G C C C C
1 chr1_17738075 0 17738075 A A C C C C A A A A A A A A A A A A A A
1 chr1_17764864 0 17764864 G G G G G G G G G G G G G G T T G G G G
1 chr1_17773900 0 17773900 A A A A A A A A C C C C A A A A A A A A
1 chr1_17778218 0 17778218 C C C C C C C C G G G G C C C C C C C C
1 chr1_17785422 0 17785422 T T T T T T T T T T T T G G T T T T T T
1 chr1_17793102 0 17793102 G T T T T T T T T T T T T T T T T T G G
1 chr1_17818987 0 17818987 C C C C C C C C C C C C A C A C C C C C
1 chr1_17819417 0 17819417 A A A A A A A A A A A A A A A C C C A A
1 chr1_17820690 0 17820690 T T T T T T T T G G G G T T T T T T T T
1 chr1_17826271 0 17826271 G G G G G G C G G G G G G G G G G G G G
1 chr1_17835620 0 17835620 G G G G G G C G G G G G G G G G G G C C
1 chr1_17849558 0 17849558 C C C C C C C C C C G G C C C C C C C C
1 chr1_17886774 0 17886774 C C C C C C C C C C C C A C C C C C C C
1 chr1_17889665 0 17889665 T T T T T T G T T T T T T T T T T T T T
1 chr1_17893536 0 17893536 C C C C C C C G C C C C C C C C C C C C
1 chr1_17920249 0 17920249 A A A A A A A A A A A A A A A A A T A A
1 chr1_17964333 0 17964333 G G G G G G G G G G G G C G G G G G G G
1 chr1_17974387 0 17974387 C C C C C C C C C G C C C C C C C C C C
1 chr1_18008174 0 18008174 C C C C C C C C C C C C A C C C C C C C
1 chr1_18012261 0 18012261 C C C C C C C C C G C C C C C C C C C C
1 chr1_18014790 0 18014790 C C C C C C A C C C C C C C C C C C C C
1 chr1_18017385 0 18017385 T T T T G G T T T T T T T T T T T T T T
1 chr1_18018441 0 18018441 G G C C C C C C C C C C C C C C C C G G
1 chr1_18042785 0 18042785 T T T T T T T T A A A A T T T T T T T T
1 chr1_18055999 0 18055999 T T T T T T T T T T T T T T T T A T T T
1 chr1_18069764 0 18069764 C C C C C C C C C C C C C C C C A A C C
1 chr1_18079478 0 18079478 G T G G G G G G G G G G G G G G G G G G
1 chr1_18093070 0 18093070 C C C C C C C C C C C C C C A A C C C C
1 chr1_18110498 0 18110498 A A A A A A A A A A A A A C A A A A A A
1 chr1_18118376 0 18118376 G G G G G G G G G G G G G G G G G T G G
1 chr1_18123986 0 18123986 G G G T G G G G G G G G G G G G G G G G
1 chr1_18128184 0 18128184 T T T T T T T T G G G G T T T T T T T T
1 chr1_18130458 0 18130458 T T G G T T T T T T T T T T T T T T T T
1 chr1_18132102 0 18132102 C C C C C C C C C C C C C G C C C C C C
1 chr1_18150831 0 18150831 A A A A C C A A A A A A A A A A A A A A
1 chr1_18150918 0 18150918 C C C G C C C C C C C C G G G G G G C C
1 chr1_18192538 0 18192538 G G G G G G G G G G G G C C G G G G G G
1 chr1_18194291 0 18194291 T T T T A A T T T T T T T T T T T T T T
1 chr1_18244342 0 18244342 A A A A A A A A A A A A C C A A A A A A
1 chr1_18253380 0 18253380 C C C C C C A C C C C C C C C C C C C C
1 chr1_18257052 0 18257052 A A C C C C A C C C C C C C C C C C C C
1 chr1_18268666 0 18268666 G G G G G G G G C C C C G G G G G G G G
1 chr1_18268687 0 18268687 G G G G G G G G G G G G T T G G T T G G
1 chr1_18277789 0 18277789 C C C G C C C C C C C C C C C C C C C C
1 chr1_18297074 0 18297074 C C C C C C C C A A A A C C C C C C C C
1 chr1_18298095 0 18298095 T T T T T T T T G G G G T T T T T T T T
1 chr1_18336011 0 18336011 C C C C C C C C G G G G C C C C C C C C
1 chr1_18360212 0 18360212 C C C C C C C C G G G G C C C C C C C C
1 chr1_18360800 0 18360800 G G G G G G G G C C C C G G G G G G G G
1 chr1_18363294 0 18363294 C C C C C C C C C C C C A A C C C C C C
1 chr1_18365213 0 18365213 A A A A A A A A C C C C A A A A A A A A
1 chr1_18366360 0 18366360 G G G G C C G G G G G G G G G G G G G G
1 chr1_18409803 0 18409803 G T G G G G G G G G G G G G G G G G G G
1 chr1_18419981 0 18419981 A A C C A A A A A A A A A A A A A A A A
1 chr1_18423433 0 18423433 A A A A A A A A A A A C A A A A A A A A
1 chr1_18431158 0 18431158 T T T T T T G G T T T T T T T T T T T T
1 chr1_18439444 0 18439444 G G G G G G G G T T T T G G G G G G G G
1 chr1_18467299 0 18467299 A C A A A A A A A A A A A A A A A A A A
1 chr1_18475433 0 18475433 G G G G G G G G T T T T G G G G G G G G
1 chr1_18498115 0 18498115 C C C C C C C C C C A C C C C C C C C C
1 chr1_18552081 0 18552081 T T T T T T T T A A A A T T T T T T T T
1 chr1_18561506 0 18561506 G G G G G G G G G G G G G G G G T T G G
1 chr1_18575524 0 18575524 A A A A A A A A A A A A A C A A A A A A
1 chr1_18639389 0 18639389 T T T T T T T T T T T T T T T T G G T T
1 chr1_18649657 0 18649657 A A A A A A A A A A A A C C C C A A A A
1 chr1_18683294 0 18683294 C C C C C C A C C C C C C C C C C C C C
1 chr1_18684493 0 18684493 C C C C C C C C C C C C C C C C C G C C
1 chr1_18704012 0 18704012 G G T T T T G G T T T T T T T T T T G G
1 chr1_18720419 0 18720419 A A C C A A A A A A A A A A A A A A A A
1 chr1_18734505 0 18734505 G G G G T T G G G G G G G G G G G G G G
1 chr1_18749757 0 18749757 T T T T T T T T G G G G T T T T T T T T
1 chr1_18763213 0 18763213 G G G G G G G G G G G G G G G G G T G G
1 chr1_18767682 0 18767682 T T T T T T T T A T T T T T T T T T T T
1 chr1_18780565 0 18780565 G G G G G G G G G G G G G G G G C C G G
1 chr1_18781311 0 18781311 G G G G G G G G G G G G C C C C C C G G
1 chr1_18808343 0 18808343 A A C C A A A A A A A A A A A A A A A A
1 chr1_18878396 0 18878396 A A A A T T A A A A A A A A A A A A A A
1 chr1_18919900 0 18919900 A A A A A A A A C C C C A A A A A A A A
1 chr1_18920261 0 18920261 A A A A A A A A T T T T A A A A A A A A
1 chr1_18925844 0 18925844 C C C C C C C C C C C C A A C C C C C C
1 chr1_18940748 0 18940748 A A T T T T A A A A A A A A A A A A A A
1 chr1_18963621 0 18963621 G G G G G G G G G G G G G G G G C G G G
1 chr1_18971181 0 18971181 T T T T T T T T T T T T G G T T T T T T
1 chr1_18980998 0 18980998 T T T T T T T T G G G G T T T T T T T T
1 chr1_19038674 0 19038674 C C C C C C C C C C A C C C C C C C C C
1 chr1_19039043 0 19039043 G G G G G G G G G G G G G T G G G G G G
1 chr1_19040961 0 19040961 G G T T G G G G G G G G G G G G G G G G
1 chr1_19041086 0 19041086 T T T T T T T T T T T T A T T T T T T T
1 chr1_19044611 0 19044611 G G G G G G G G G G G G G G C G G G G G
1 chr1_19045822 0 19045822 T T T T T T T T G G G G T T T T T T T T
1 chr1_19053987 0 19053987 A A A A A A A A A A A A A A A A C C A A
1 chr1_19057663 0 19057663 A A A A A A A A A A A A T T A A A A A A
1 chr1_19063633 0 19063633 C C C C C C C C C C C C A C C C C C C C
1 chr1_19092002 0 19092002 A A A A A A A A A A A A T T T T T T A A
1 chr1_19093280 0 19093280 C C C G G G C C C C C C C C C C C C C C
1 chr1_19120926 0 19120926 A A A A A A A A A A A A A C A A A A A A
1 chr1_19150151 0 19150151 A A A A A A A A A A A C A A A A A A A A
1 chr1_19160132 0 19160132 T T T T T T T T T T T T G T T T T T T T
1 chr1_19181348 0 19181348 T T T T T T T T G G G G T T T T T T T T
1 chr1_19187071 0 19187071 G G T T T T G G T T T T T T T T T T G G
1 chr1_19210611 0 19210611 T T G G G G T T T T T T T T T T T T T T
1 chr1_19263987 0 19263987 A A A A A A A A C C C C C C C C C C A A
1 chr1_19264500 0 19264500 A A A A A A A A A C A A A A A A A A A A
1 chr1_19269676 0 19269676 G G G G G G G T G G G G G G G G G G G G
1 chr1_19296404 0 19296404 T T T T T T T T T T T T T T T T G G T T
1 chr1_19312489 0 19312489 G G G G G G G G G G G G G G G G G T G G
1 chr1_19313615 0 19313615 T T T T T T T T A A A A T T T T T T T T
1 chr1_19313779 0 19313779 T T T T T T T T A A A A T T T T T T T T
1 chr1_19322417 0 19322417 G G G G G G G G C C C C G G G G G G G G
1 chr1_19327861 0 19327861 C C C C C C C C C C C C C C C C C G C C
1 chr1_19332840 0 19332840 G G G G G G G G G G G G G T G G G G G G
1 chr1_19348805 0 19348805 A A A A A A A A A A A A A A A A A T A A
1 chr1_19353935 0 19353935 C C C C C C C C A A A A C C C C C C C C
1 chr1_19356585 0 19356585 A A C C A A A A A A A A A A A A A A A A
1 chr1_19390336 0 19390336 G G G G G G G G T T T T G G G G G G G G
1 chr1_19400868 0 19400868 C C C C C C C C C C A C C C C C C C C C
1 chr1_19419628 0 19419628 G G G G T T G G G G G G G G G G G G G G
1 chr1_19421892 0 19421892 A A A A A A A A C C C C A A A A A A A A
1 chr1_19422306 0 19422306 A A C C A A A A A A A A A A A A A A A A
1 chr1_19451441 0 19451441 C C C C C C C C C C C C C G C C C C C C
1 chr1_19466605 0 19466605 A A A A A A A A A A A A A C A A A A A A
1 chr1_19488750 0 19488750 C C C C C C C C A A A A C C C C C C C C
1 chr1_19516185 0 19516185 G G G G G G G G T T G T G G G G G G G G
1 chr1_19550241 0 19550241 T T A A A A T T A A A A A A A A A A A A
1 chr1_19566959 0 19566959 T T T T T T T T G T T T T T T T T T T T
1 chr1_19577204 0 19577204 A A A A A A A A A A A A A C A A A A A A
1 chr1_19596416 0 19596416 C C C C C C C C C C C G C C C C C C C C
1 chr1_19601397 0 19601397 A A C C A A A A A A A A C C C C C C A A
1 chr1_19622586 0 19622586 C C C C C C C C C C C C C C C G C C C C
1 chr1_19629116 0 19629116 C C C C C C C C C C C C C G C C C C C C
1 chr1_19629537 0 19629537 G G T T T T G T T T T T T T T T T T G G
1 chr1_19630382 0 19630382 G G G G C C G G G G G G G G G G G G G G
1 chr1_19633876 0 19633876 G G G G G G G G G G G G C G G G G G G G
1 chr1_19635437 0 19635437 T T T T T T T T T T T T A T T T T T T T
1 chr1_19637406 0 19637406 C C C C C C C C G G G G C C C C C C C C
1 chr1_19641066 0 19641066 T T T T T T T T T T T T G T T T T T T T
1 chr1_19649072 0 19649072 T T T T T T T T T T T T T T A T T T T T
1 chr1_19653308 0 19653308 T T T T T T T T T T T T T T T T G T T T
1 chr1_19664513 0 19664513 T T A A A A T T T T T T T T T T T T T T
1 chr1_19689868 0 19689868 G G G G G G G G C C C C C C C C C C G G
1 chr1_19693904 0 19693904 G G T T T T G G G G G G G G G G G G G G
1 chr1_19702793 0 19702793 A A A A A A T T A A A A A A A A A A A A
1 chr1_19763532 0 19763532 A A A A C C A A A A A A A A A A A A A A
1 chr1_19767065 0 19767065 A A A A A A A A T T T T A A A A A A A A
1 chr1_19770371 0 19770371 C C C C C C C C C C C C G G C C C C C C
1 chr1_19790263 0 19790263 A A A A T T A A A A A A A A A A A A A A
1 chr1_19794243 0 19794243 C C G G G G G G G G G G G G G G G G C C
1 chr1_19802262 0 19802262 A A A A A A A A C C C C A A A A A A A A
1 chr1_19817981 0 19817981 G G G G C C G G G G G G G G G G G G G G
1 chr1_19850130 0 19850130 T T G G G G T T G G G G G G G G G G T T
1 chr1_19866029 0 19866029 A A A A A A A A A A A A A A T T A A A A
1 chr1_19876264 0 19876264 G G G G G G G G G G G G G G G G C C G G
1 chr1_19877871 0 19877871 C C C C C C C C G G G G C C C C C C C C
1 chr1_19879156 0 19879156 G G G G T T G G G G G G G G G G G G G G
1 chr1_19880360 0 19880360 A A A A T T A A A A A A A A A A A A A A
1 chr1_19908158 0 19908158 A A A A C C A A A A A A A A A A A A A A
1 chr1_19920552 0 19920552 G G G G G G G G G G G G G G G G C C G G
1 chr1_19922397 0 19922397 A A A A A A A A A A A A A A A A A C A A
1 chr1_19963361 0 19963361 C C C C C C C C A A A A C C C C C C C C
1 chr1_19967533 0 19967533 A A A C A A A A A A A A A A A A A A A A
1 chr1_19979385 0 19979385 T T T T T T T T G G G G T T T T T T T T
1 chr1_19995107 0 19995107 T T T T T T T T T T T T T T A T T T T T
1 chr1_19996129 0 19996129 A A A A C C A A A A A A A A A A A A A A
1 chr1_20020065 0 20020065 G G G G G G G G C C C C G G G G G G G G
1 chr1_20030710 0 20030710 T T T T T T A A T T T T T T T T T T T T
1 chr1_20044531 0 20044531 C C C C C C C C G G G G C C C C C C C C
1 chr1_20047027 0 20047027 C C A A C C C C C C C C C C C C C C C C
1 chr1_20059335 0 20059335 C C C C C C C C C C C C A C C C C C C C
1 chr1_20065758 0 20065758 G G G G G G G G T T T T G G G G G G G G
1 chr1_20088035 0 20088035 A A A A A A A A A C A A A A A A A A A A
1 chr1_20091586 0 20091586 C C C C C C C C G G G G C C C C C C C C
1 chr1_20093588 0 20093588 G G G G G G G G G T G G G G G G G G G G
1 chr1_20093640 0 20093640 T T T T T T T T G G G G T T T T T T T T
1 chr1_20116558 0 20116558 G G G G G G G G G G G G G G G G G T G G
1 chr1_20148053 0 20148053 G G G G G G G G G G G G T T T T T T G G
1 chr1_20156421 0 20156421 C C C C C C C C C C C C C C C C A A C C
1 chr1_20166786 0 20166786 T T T T T T T T T T T T A T T T T T T T
1 chr1_20183396 0 20183396 C C C C C C C C C C C C C C C C C G C C
1 chr1_20186448 0 20186448 T T T T T T T T T T T T T T T T G G T T
1 chr1_20216410 0 20216410 C C A C C C C C C C C C C C C C C C C C
1 chr1_20217769 0 20217769 C C C C C C C C G G G G C C C C C C C C
1 chr1_20220040 0 20220040 T T T T T T T T T T G T T T T T T T T T
1 chr1_20247819 0 20247819 C C C C C C C C C C C G C C C C C C C C
1 chr1_20253874 0 20253874 G G G G G G G G C C C C G G G G G G G G
1 chr1_20283312 0 20283312 A A A A A A A A A A A A C C A A A A A A
1 chr1_20292922 0 20292922 A A A A A A A A A A A A A A C C A A A A
1 chr1_20300946 0 20300946 G G G G G G G G G G G G G G T T G G G G
1 chr1_20307388 0 20307388 C C C C C C C C A A A A C C C C C C C C
1 chr1_20318901 0 20318901 G G G G G G G G G G G G G T G G G G G G
1 chr1_20331058 0 20331058 C C C C C C C C C C C C G G G G G G C C
1 chr1_20342988 0 20342988 G G G G C C G G G G G G G G G G G G G G
1 chr1_20353088 0 20353088 T T T T T T T T T T T T T T T T A T T T
1 chr1_20377699 0 20377699 A A C C A A A A A A A A A A A A A A A A
1 chr1_20413799 0 20413799 G G G G G G G G C C C C G G G G G G G G
1 chr1_20456709 0 20456709 T T A A A A T T T T T T T T T T T T T T
1 chr1_20475920 0 20475920 T T T T T T G G T T T T T T T T T T T T
1 chr1_20499453 0 20499453 A A A A A A A A A T A A A A A A A A A A
1 chr1_20511729 0 20511729 A A A A A A A A A A A A C C A A A A A A
1 chr1_20559004 0 20559004 T T T T T T T T G G G G T T T T T T T T
1 chr1_20572042 0 20572042 C C C C C C C C A A A A C C C C C C C C
1 chr1_20581046 0 20581046 A A A A A A A A A A A A A A A A C C A A
1 chr1_20584777 0 20584777 T T T T T T A T T T T T T T T T T T T T
1 chr1_20585607 0 20585607 A A A A A A A A C C C C A A A A A A A A
1 chr1_20608430 0 20608430 A A A A A A A A A C A A A A A A A A A A
1 chr1_20636798 0 20636798 A A A A A A A A A A A A A A A T A A A A
1 chr1_20649636 0 20649636 G G G G G G G G C C C C G G G G G G G G
1 chr1_20743567 0 20743567 C C C C C C C C G G G G C C C C C C C C
1 chr1_20780533 0 20780533 G G G G C C G G G G G G G G G G G G G G
1 chr1_20784630 0 20784630 A A T T T T T T T T T T T T T T T T T T
1 chr1_20818329 0 20818329 A A A A C C A A A A A A A A A A A A A A
1 chr1_20845181 0 20845181 C C C C C C C C A A A A C C C C C C C C
1 chr1_20855641 0 20855641 G G G G G G G G G G G G G G C G G G G G
1 chr1_20858075 0 20858075 C C C C C C C C C C C C A C A A A A C C
1 chr1_20862937 0 20862937 G G G G G G G G T T T T G T G G G G G G
1 chr1_20864656 0 20864656 G G G G G G G G G G G G G G G G C C G G
1 chr1_20864681 0 20864681 C C C C C C C C C C C C A C C C C C C C
1 chr1_20873465 0 20873465 G G C G G G G G G G G G G G G G G G G G
1 chr1_20877997 0 20877997 A A A A T T A A A A A A A A A A A A A A
1 chr1_20882847 0 20882847 C C C C C C C C C C C C A C C C C C C C
1 chr1_20885717 0 20885717 C C A A C C C C C C C C C C C C C C C C
1 chr1_20917679 0 20917679 T T G G G G T T G G G G G G G G G G T T
1 chr1_20969816 0 20969816 A A A A A A A A A A A A C C C C A A A A
1 chr1_21015497 0 21015497 A A A A A A A A A A A A A A A C A A A A
1 chr1_21026429 0 21026429 T T A A A A A A A A A A A A A A A A A A
1 chr1_21044882 0 21044882 G G G G C C G G G G G G G G G G G G G G
1 chr1_21057700 0 21057700 A A A A T T A A A A A A A A A A A A A A
1 chr1_21071213 0 21071213 G G G G T T G G G G G G G G G G G G G G
1 chr1_21079565 0 21079565 G G G G T T G G G G G G G G G G G G G G
1 chr1_21133722 0 21133722 G G G G G G G G G G G G G G G T G G G G
1 chr1_21152741 0 21152741 C C C C C C C C G G G G C C C C C C C C
1 chr1_21182447 0 21182447 A A A A A A A A C C C C A A A A A A A A
1 chr1_21295234 0 21295234 T T T T T T T T T T T T T T T T G T T T
1 chr1_21304385 0 21304385 A A A A C C A A A A A A A A A A A A A A
1 chr1_21328468 0 21328468 G G G G G G G G C C C C G G G G G G G G
1 chr1_21358878 0 21358878 G G G G G G G G G G G G G G G G T T G G
1 chr1_21368130 0 21368130 T T T T T T T T T T T T A T T T T T T T
1 chr1_21375170 0 21375170 C C C C C C C C G G G G C C C C C C C C
1 chr1_21380998 0 21380998 G G G G T T G G G G G G G G G G G G G G
1 chr1_21383674 0 21383674 C C C C C C C C C C C C G G C C C C C C
1 chr1_21423423 0 21423423 T T T T T T T T G G G G T T T T T T T T
1 chr1_21431809 0 21431809 G G G G G G G G G G G G G G T T G G G G
1 chr1_21469686 0 21469686 G G G G G G G G T T T T G G G G G G G G
1 chr1_21480554 0 21480554 C C C C C C C C A C C C C C C C C C C C
1 chr1_21484553 0 21484553 G T G G G G G G G G G G G G G G G G G G
1 chr1_21486511 0 21486511 A A A A A A A A A A A A C C A A A A A A
1 chr1_21504705 0 21504705 A A A A A A A A A A A A A A A A A C A A
1 chr1_21509287 0 21509287 A A A A A A A A A A A A A C A A A A A A
1 chr1_21512419 0 21512419 A A A A A A A A A A A A A A A A T T A A
1 chr1_21512923 0 21512923 A A A A A A A A C C C C A A A A A A A A
1 chr1_21516473 0 21516473 C C C C C C C C C C C C C C A C C C C C
1 chr1_21534305 0 21534305 G G G G G G G G G G G G G G G G C G G G
1 chr1_21560821 0 21560821 C C A A A A C C A A A A A A A A A A C C
1 chr1_21561130 0 21561130 A A A A A A A A C C C C A A A A A A A A
1 chr1_21569643 0 21569643 T T T T T T T T T T T T T T A A T T T T
1 chr1_21582313 0 21582313 G G G G T T G G G G G G G G G G G G G G
1 chr1_21589847 0 21589847 C C G G G G C G G G G G G G G G G G C C
1 chr1_21596435 0 21596435 C C C C C C C C A C A C C C C C C C C C
1 chr1_21600886 0 21600886 C C C C C C C C G G G G C C C C C C C C
1 chr1_21700048 0 21700048 T T A T T T T T T T T T T T T T T T T T
1 chr1_21721673 0 21721673 T T T T G G T T T T T T T T T T T T T T
1 chr1_21734740 0 21734740 C C C C C C C C C G G G C C C C C C C C
1 chr1_21745361 0 21745361 C C C C C C C C C C C C C C C C C G C C
1 chr1_21779680 0 21779680 A A A A A A A A A A A A A A A C A A A A
1 chr1_21786979 0 21786979 T T T T T T T T G G G G T T T T T T T T
1 chr1_21807095 0 21807095 G G G G G G G G G G G G C C C C G G G G
1 chr1_21807380 0 21807380 C C C C C C C C G G G G C C C C C C C C
1 chr1_21871770 0 21871770 A A T T T T A A A A A A T T T T T T A A
1 chr1_21883409 0 21883409 T T T T T T T T T T G T T T T T T T T T
1 chr1_21894784 0 21894784 T T T T T T T T A A A A T T T T T T T T
1 chr1_21897656 0 21897656 A A A A A A A C A A A A A A A A A A A A
1 chr1_21901252 0 21901252 C C C C C C C C C C C C C C C C A A C C
1 chr1_21907581 0 21907581 G G G G G G G G T T G T G G G G G G G G
1 chr1_21934684 0 21934684 G G G G G G G G T T T T G G G G G G G G
1 chr1_21934773 0 21934773 T T T T T T G T T T T T T T T T T T T T
1 chr1_21935289 0 21935289 C C C C C C C C A A A A C C C C C C C C
1 chr1_21936962 0 21936962 G G G T G G G G G G G G G G G G G G G G
1 chr1_21946677 0 21946677 C C C C C C C C A C C C C C C C C C C C
1 chr1_21952575 0 21952575 G G G G T T G G G G G G G G G G G G G G
1 chr1_21971084 0 21971084 C C C C C C C C A A A A C C C C C C C C
1 chr1_21976413 0 21976413 G G G T G G G G G G G G G G G G G G G G
1 chr1_21979476 0 21979476 C C C C C C C C A A A A C C C C C C C C
1 chr1_22004539 0 22004539 C C C C C C C C A A A A A A A A A A A A
1 chr1_22019841 0 22019841 T T T T T T T T T T G T T T T T T T T T
1 chr1_22023020 0 22023020 T T T T T T T T T T T T G T G G G G T T
1 chr1_22032313 0 22032313 A A A C A A A A A A A A A A A A A A A A
1 chr1_22038274 0 22038274 T T T T T T T T T T T T T T G T T T T T
1 chr1_22038993 0 22038993 G G G G G G G G G G G G G G G G G T G G
1 chr1_22044942 0 22044942 G G G G G G G G T T T T G G G G G G G G
1 chr1_22051541 0 22051541 A A A A A A A A T T T T A A A A A A A A
1 chr1_22072034 0 22072034 G G G G G G G G C C C C C C C C C C G G
1 chr1_22123560 0 22123560 G G G G G G G G G G G G G G G G G T G G
1 chr1_22127638 0 22127638 T T T T T T T T T T T T T T T T A A T T
1 chr1_22128710 0 22128710 T T T T T T T T T T G T T T T T T T T T
1 chr1_22136885 0 22136885 G G G G G G G G G G G T G G G G G G G G
1 chr1_22144426 0 22144426 G G G G G G G G G G G G C G G G G G G G
1 chr1_22145233 0 22145233 T T T T T T T T A A A A T T T T T T T T
1 chr1_22147640 0 22147640 C C C C C C C C C G C C C C C C C C C C
1 chr1_22152779 0 22152779 C C C C C C C C C C A C C C C C C C C C
1 chr1_22175302 0 22175302 C C C C C C C C G G G G C C C C C C C C
1 chr1_22187220 0 22187220 C C C G C C C C C C C C C C C C C C C C
1 chr1_22190116 0 22190116 C C C C C C C C A A A C C C C C C C C C
1 chr1_22207509 0 22207509 C C C C C C C C C C A C C C C C C C C C
1 chr1_22221860 0 22221860 A A A A A A A A A A A A A A A A C C A A
1 chr1_22224606 0 22224606 T T T T T T G T T T T T T T T T T T T T
1 chr1_22228982 0 22228982 G G G G G G G G T T T T G G G G G G G G
1 chr1_22258096 0 22258096 A A A A A A A A T T T T A A A A A A A A
1 chr1_22284116 0 22284116 C C C C C C C C C C C C C C G G C C C C
1 chr1_22288831 0 22288831 A A A A C C A A A A A A A A A A A A A A
1 chr1_22293793 0 22293793 G G G G G G G G C C C C G G G G G G G G
1 chr1_22343234 0 22343234 A A A A A A A A C C C C A A A A A A A A
1 chr1_22354579 0 22354579 A A A C A A A A A A A A A A A A A A A A
1 chr1_22361020 0 22361020 A A A C A A A A A A A A A A A A A A A A
1 chr1_22379052 0 22379052 C C C G C C C C C C C C C C C C C C C C
1 chr1_22399179 0 22399179 G G G G G G G G T T T T G G G G G G G G
1 chr1_22405886 0 22405886 T T T T T T T T A A A A T T T T T T T T
1 chr1_22423818 0 22423818 T T T T T T T T T T T T T T A A T T T T
1 chr1_22424430 0 22424430 G G G G G G G G G G G G G G C C G G G G
1 chr1_22441790 0 22441790 G G G G G G G G G G G G G G C G G G G G
1 chr1_22448396 0 22448396 C C C C C C C C C C C C C C C C C G C C
1 chr1_22466224 0 22466224 A A A A A A A A A A A A A A A A A C A A
1 chr1_22484060 0 22484060 T T T T T T T T A A A A T T T T T T T T
1 chr1_22484948 0 22484948 G G C C G G G G G G G G G G G G G G G G
1 chr1_22485104 0 22485104 C C C C C C C C C C C C C C C C A A C C
1 chr1_22493536 0 22493536 T T T T T T T T G G G G T T T T T T T T
1 chr1_22516355 0 22516355 C C G G G G C G G G G G G G G G G G C C
1 chr1_22535319 0 22535319 A A A A A A A A T T T T A A A A A A A A
1 chr1_22545582 0 22545582 G G G G G G G G G G G G C G G G G G G G
1 chr1_22547813 0 22547813 G T G G G G G G G G G G G G G G G G G G
1 chr1_22559059 0 22559059 C C G G C C C C C C C C C C C C C C C C
1 chr1_22602242 0 22602242 C C A A A A C C A A A A A A A A A A C C
1 chr1_22606965 0 22606965 C C C C C C C C C C C C C C C C A A C C
1 chr1_22612110 0 22612110 C C C C C C C C A A A A C C C C C C C C
1 chr1_22615619 0 22615619 A A A A A A C C A A A A A A A A A A A A
1 chr1_22645341 0 22645341 C C C C C C C C C C C C A C C C C C C C
1 chr1_22645661 0 22645661 T T T T T T T T T T T T G G T T T T T T
1 chr1_22645960 0 22645960 G G C G G G G G G G G G G G G G G G G G
1 chr1_22663111 0 22663111 C C C C C C C C C C C C C C C C A C C C
1 chr1_22666702 0 22666702 C C C C C C C C A A A A C C C C C C C C
1 chr1_22690230 0 22690230 G G G G C C G G G G G G G G G G G G G G
1 chr1_22693745 0 22693745 G T G G G G G G G G G G G G G G G G G G
1 chr1_22696842 0 22696842 T T T T T T T T G G G T T T T T T T T T
1 chr1_22744137 0 22744137 C C A C C C C C C C C C C C C C C C C C
1 chr1_22757625 0 22757625 C G G G G G G G G G G G G G G G G G G G
1 chr1_22760125 0 22760125 G G G G G G G G C C C C G G G G G G G G
1 chr1_22770102 0 22770102 T T G T T T T T T T T T T T T T T T T T
1 chr1_22802885 0 22802885 C C C C C C C C A A A A C C C C C C C C
1 chr1_22803840 0 22803840 T T T T T T T T G G G G T T T T T T T T
1 chr1_22804489 0 22804489 A A A A A A A A A A A A A C A A A A A A
1 chr1_22805015 0 22805015 A A C C C C C C C C C C C C C C C C C C
1 chr1_22807296 0 22807296 A A A A A A A A C C C C A A A A A A A A
1 chr1_22822663 0 22822663 T T T T T T T T T T T T G G T T T T T T
1 chr1_22851741 0 22851741 A A T T T T A A T T T T T T T T T T A A
1 chr1_22852853 0 22852853 T T T T T T T T T T T T G T T T T T T T
1 chr1_22856000 0 22856000 G G G G G G G G G G G G C C C C G G G G
1 chr1_22857289 0 22857289 T T T T T T T T G G G G T T T T T T T T
1 chr1_22877183 0 22877183 G G G G G G G G G T G T G G G G G G G G
1 chr1_22884849 0 22884849 G G G G G G T T G G G G G G G G G G G G
1 chr1_22888307 0 22888307 A A A T A A A A A A A A T T T T T T A A
1 chr1_22890002 0 22890002 C C C C C C C C A C A C C C C C C C C C
1 chr1_22891009 0 22891009 C C C C C C C C A C C C C C C C C C C C
1 chr1_22898876 0 22898876 C G G G G G G G G G G G G G G G G G G G
1 chr1_22913217 0 22913217 T T T T T T T T T T T T G G T T T T T T
1 chr1_22914285 0 22914285 G G G G G G G G C C C G G G G G G G G G
1 chr1_22915586 0 22915586 C C G G G G C C G G G G G G G G G G C C
1 chr1_22916143 0 22916143 G G G G G G G G G G G G C G G G G G G G
1 chr1_22955949 0 22955949 C C C C C C C G C C C C C C C C C C C C
1 chr1_22997285 0 22997285 C C C C C C C C C C C C C C C C G G C C
1 chr1_23004123 0 23004123 G G G G C G G G G G G G G G G G G G G G
1 chr1_23009613 0 23009613 C C C C C C C C A A A A C C C C C C C C
1 chr1_23024854 0 23024854 T T T T A T T T T T T T T T T T T T T T
1 chr1_23038301 0 23038301 C C C C C C A A C C C C C C C C C C C C
1 chr1_23060330 0 23060330 C C C C C C A A C C C C C C C C C C C C
1 chr1_23062313 0 23062313 G G G G G G G G G G G G G G G T G G G G
1 chr1_23062498 0 23062498 G G G G G G G G G G G G G G G T G G G G
1 chr1_23065805 0 23065805 A A A A A A A A A A A A A A A A C C A A
1 chr1_23069523 0 23069523 T T T T T T T T G G G G T T T T T T T T
1 chr1_23070048 0 23070048 C C C C C C C C C C C C C G C C C C C C
1 chr1_23074260 0 23074260 C G G G G G C C G G G G G G G G G G G G
1 chr1_23075093 0 23075093 C C C C C C C C G G G G C C C C C C C C
1 chr1_23076019 0 23076019 C C C G C C C C C C C C C C C C C C C C
1 chr1_23079684 0 23079684 T T T T T T T T A A A A T T T T T T T T
1 chr1_23111845 0 23111845 T T G T T T T T T T T T T T T T T T T T
1 chr1_23127023 0 23127023 A A A T A T A A A A A A A A A A A A A A
1 chr1_23132439 0 23132439 A A A A A A A A T T T T A A A A A A A A
1 chr1_23143551 0 23143551 T T T T T T T T T T T T A T T T T T T T
1 chr1_23150052 0 23150052 T T G T T T T T T T T T T T T T T T T T
1 chr1_23152340 0 23152340 C C C C C C C C C C C C A A A C C C C C
1 chr1_23166471 0 23166471 G G G G G G G G T T T T G G G G G G G G
1 chr1_23195185 0 23195185 G G G G G G G G C G G G G G G G G G G G
1 chr1_23204606 0 23204606 G G G G G G G G T T T T G G G G G G G G
1 chr1_23216653 0 23216653 C C A C C C C C C C C C C C C C C C C C
1 chr1_23218901 0 23218901 T T T T T T T T G G G G T T T T T T T T
1 chr1_23228360 0 23228360 A A A A A C A A A A A A A A A A A A A A
1 chr1_23248071 0 23248071 G G G G G G G G G G G G C G G G G G G G
1 chr1_23248772 0 23248772 G G G G G G G G T T T T G G G G G G G G
1 chr1_23249599 0 23249599 T T T T T T T T T T T T G T T T T T T T
1 chr1_23273368 0 23273368 C C G G G G C C G G G G G G G G G G C C
1 chr1_23292739 0 23292739 C C C G C C C C C C C C C C C C C C C C
1 chr1_23310478 0 23310478 C C C C A C C C C C C C C C C C C C C C
1 chr1_23316675 0 23316675 G G G G G G G G C C C C G G G G G G G G
1 chr1_23344555 0 23344555 G G G G G T G G G G G G G G G G G G G G
1 chr1_23388929 0 23388929 A A A A T T A A A A A A A A A A A A A A
1 chr1_23429688 0 23429688 C C C C C C C C C C C C C C C C C G C C
1 chr1_23447026 0 23447026 C C C C C C C C C G C C C C C C C C C C
1 chr1_23492735 0 23492735 C G C C C C C C C C C C C C C C C C C C
1 chr1_23494557 0 23494557 T T G G G T T T T T T T T T T T T T T T
1 chr1_23501939 0 23501939 T T T T T T T T T T T T T T T T A T T T
1 chr1_23506061 0 23506061 T T T T T T T T A A A A T T T T T T T T
1 chr1_23512548 0 23512548 A A A A A A A A A A A A A C A A A A A A
1 chr1_23546869 0 23546869 G G G G G G G G C C G G G G G G G G G G
1 chr1_23554207 0 23554207 G G T T G G G G G G G G G G G G G G G G
1 chr1_23578036 0 23578036 A A A A A A A A A A A A A A A T A A A A
1 chr1_23584410 0 23584410 A A A A A A A A C C A C A A A A A A A A
1 chr1_23604113 0 23604113 A A A A A A A C A A A A A A A A A A A A
1 chr1_23622096 0 23622096 G G G G G T G G G G G G G G G G G G G G
1 chr1_23632127 0 23632127 G G G G G G G G C C C C G G G G G G G G
1 chr1_23639525 0 23639525 C C C C C C C C A A A A C C C C C C C C
1 chr1_23643551 0 23643551 A A A A A A A C A A A A A A A A A A A A
1 chr1_23700798 0 23700798 G G G G C G G G G G G G G G G G G G G G
1 chr1_23705001 0 23705001 G G C G G G G G G G G G G G G G G G G G
1 chr1_23713745 0 23713745 G G G G G G G G G G G G T T G G G G G G
1 chr1_23716130 0 23716130 A A A A A A A A A A A A T T T T T T A A
1 chr1_23717348 0 23717348 T T T T T T T T T T T T A T T T T T T T
1 chr1_23722023 0 23722023 C C C C C C C C G G G G C C C C C C C C
1 chr1_23725026 0 23725026 G G G G G G G G G G G G G G G G T T G G
1 chr1_23728829 0 23728829 G G G G G G G G G G G G G G T T G G G G
1 chr1_23731417 0 23731417 T T T T T T T T A A A A T T T T T T T T
1 chr1_23732534 0 23732534 G G G G C G G G G G G G G G G G G G G G
1 chr1_23748609 0 23748609 C C C C C C C C A A A A C C C C C C C C
1 chr1_23769765 0 23769765 G G T T T T G G T T T T T T T T T T G G
1 chr1_23847359 0 23847359 G G T T G G G G G G G G G G G G G G G G
1 chr1_23887603 0 23887603 C G C C C C C G C C C C C C C C C C G G
1 chr1_23900270 0 23900270 A A A A A A A A A A A A C C A A C C A A
1 chr1_23936206 0 23936206 G G C C G G G G G G G G G G G G G G G G
1 chr1_23939838 0 23939838 T T T T T T T T T T T T A A T T T T T T
1 chr1_23952873 0 23952873 T T T T T T G T T T T T T T T T T T T T
1 chr1_23969003 0 23969003 G G G G G G G G G G G G G G G G C C G G
1 chr1_24002970 0 24002970 A A A A A A A A A A A A A A A A T T A A
1 chr1_24041661 0 24041661 G G G G G G G G C C C C G G G G G G G G
1 chr1_24047368 0 24047368 G G G G G G G G C C C C G G G G G G G G
1 chr1_24077574 0 24077574 C C C C C C C C C C C C A C C C C C C C
1 chr1_24103800 0 24103800 G G G G G G G G C G G G G G G G G G G G
1 chr1_24152567 0 24152567 C C C C C C C C C C C C C C C G C C C C
1 chr1_24165361 0 24165361 C C A A A A C C A A A A A A A A A A C C
1 chr1_24165610 0 24165610 C C C C C C C C A A A A C C C C C C C C
1 chr1_24171532 0 24171532 T T T T T T T T T T A T T T T T T T T T
1 chr1_24177004 0 24177004 C C C C C C C C C G C C C C C C C C C C
1 chr1_24178784 0 24178784 T T T T T T A A T T T T T T T T T T T T
1 chr1_24194271 0 24194271 C C C C C C C C G G G G C C C C C C C C
1 chr1_24205141 0 24205141 G G G G G G G G C G G G G G G G G G G G
1 chr1_24213123 0 24213123 G G G G G G G G G G G G C G G G G G G G
1 chr1_24235913 0 24235913 C C C C C C C C C C C C A C C C C C C C
1 chr1_24242229 0 24242229 G G G G G G G G G G G G G G G G G T G G
1 chr1_24243522 0 24243522 C C A C C C C C C C C C C C C C C C C C
1 chr1_24257607 0 24257607 T T T T G T T T G G G G G G G G G G T T
1 chr1_24268818 0 24268818 C C C C C C C C C C C C C C C C A A C C
1 chr1_24282015 0 24282015 A A A A A A A A T T T T A A A A A A A A
1 chr1_24309541 0 24309541 A A A A A A A A T T T T A A A A A A A A
1 chr1_24313292 0 24313292 T T T T T T T T G G G G T T T T T T T T
1 chr1_24377233 0 24377233 C C A A A A C C A A A A A A A A A A C C
1 chr1_24381584 0 24381584 C C C C C C C C C C C C C C C C C G C C
1 chr1_24383991 0 24383991 T T T T G T T T T T T T T T T T T T T T
1 chr1_24391315 0 24391315 C C C C C C C C C C C C A C C C C C C C
1 chr1_24406369 0 24406369 C C C C C C C G C C C C C C C C C C C C
1 chr1_24410798 0 24410798 C C G G C C C C C C C C C C C C C C C C
1 chr1_24411169 0 24411169 C G C C C C C C C C C C C C C C C C C C
1 chr1_24431251 0 24431251 G G G G C G G G G G G G G G G G G G G G
1 chr1_24437151 0 24437151 G G G G G G G G T T T T G G G G G G G G
1 chr1_24475587 0 24475587 C C C C C C C C C C A C C C C C C C C C
1 chr1_24485265 0 24485265 G G C C G G G G G G G G G G G G G G G G
1 chr1_24494928 0 24494928 A A A A T T A A A A A A A A A A A A A A
1 chr1_24498385 0 24498385 G G G G G G G G G G G G G G G G C C G G
1 chr1_24511593 0 24511593 A C C C C C C C C C C C C C C C C C C C
1 chr1_24523651 0 24523651 A A A A A A A A C C C C A A A A A A A A
1 chr1_24541974 0 24541974 T T T T A T T T T T T T T T T T T T T T
1 chr1_24544525 0 24544525 T T T T T T T T T T T T T T G T T T T T
1 chr1_24547551 0 24547551 A A A A A A A A T T T T A A A A A A A A
1 chr1_24560820 0 24560820 A A C C A A A A A A A A A A A A A A A A
1 chr1_24567901 0 24567901 C C C C C C C C C C A C C C C C C C C C
1 chr1_24583845 0 24583845 G G G G G G G G G T G G G G G G G G G G
1 chr1_24583915 0 24583915 G G G G G G G G G G G G G T G G G G G G
1 chr1_24608805 0 24608805 G G T T T T G G G G G G T T T T T T G G
1 chr1_24616390 0 24616390 A A A A A A A A A A A A A A T T A A A A
1 chr1_24635266 0 24635266 T T T T T T T T T T T T A T T T T T T T
1 chr1_24647651 0 24647651 G T T T T T T T T T T T T T T T T T T T
1 chr1_24664969 0 24664969 A A A A A A T T A A A A A A A A A A A A
1 chr1_24677799 0 24677799 T T T T T T T T T T T T T T A T T T T T
1 chr1_24700188 0 24700188 A A A A A A A T A A A A A A A A A A A A
1 chr1_24718640 0 24718640 A A A A A A A A T T T T A A A A A A A A
1 chr1_24718954 0 24718954 C C C C C C C C C C C C C C C C A A C C
1 chr1_24779909 0 24779909 G G G G G G G G G G G G C C C C C C G G
1 chr1_24806845 0 24806845 T T A A T T T T T T T T T T T T T T T T
1 chr1_24816899 0 24816899 A C C C C C C C C C C C C C C C C C C C
1 chr1_24854281 0 24854281 G G G G G G G G T T T T G G G G G G G G
1 chr1_24937885 0 24937885 G G G G G G G G G G C G G G G G G G G G
1 chr1_24952505 0 24952505 C C C C C C C C C C C C C C A C C C C C
1 chr1_24954603 0 24954603 G G G G G G G G G G G G C G G G C G G G
1 chr1_24965848 0 24965848 A A A A A C A A A A A A A A A A A A A A
1 chr1_24991969 0 24991969 G T T T T T T T T T T T T T T T T T T T
1 chr1_25008848 0 25008848 G G G G G G G G T T T T G G G G G G G G
1 chr1_25032273 0 25032273 A A A A A A A A A A A A A A T T T T A A
1 chr1_25032447 0 25032447 C C C C C C C C C C G G C C C C C C C C
1 chr1_25050669 0 25050669 T T T T T T T T T T A A T T T T T T T T
1 chr1_25058270 0 25058270 G G G G G G G G T T T T G G G G G G G G
1 chr1_25109796 0 25109796 T T T T T T T T T T T T G T T T T T T T
1 chr1_25134306 0 25134306 C C A A A A C C A A A A A A A A A A A A
1 chr1_25139431 0 25139431 G G C G G G G G G G G G G G G G G G G G
1 chr1_25194756 0 25194756 T T T T T T T T G G G G T T T T T T T T
1 chr1_25213588 0 25213588 C C C C C G C C C C C C C C C C C C C C
1 chr1_25230023 0 25230023 C C A C C C C C C C C C C C C C C C C C
1 chr1_25236946 0 25236946 T T T T T T T T A T T T T T T T T T T T
1 chr1_25238015 0 25238015 T T A A A A T T A A A A A A A A A A T T
1 chr1_25248494 0 25248494 T T G T G T T T T T T T T T T T T T T T
1 chr1_25314635 0 25314635 A A A C A A A A A A A A A A A A A A A A
1 chr1_25317184 0 25317184 A A A C A A A A A A A A A A A A A A A A
1 chr1_25322976 0 25322976 T T T T T T T T T T T T A T T T T T T T
1 chr1_25331649 0 25331649 A A A T A A A A A A A A A A A A A A A A
1 chr1_25365827 0 25365827 G G G G C G G G G G G G G G G G G G G G
1 chr1_25366343 0 25366343 T T G G G T T T T T T T G G G G G G T T
1 chr1_25367408 0 25367408 G G G G G G G G C C C C G G G G G G G G
1 chr1_25369251 0 25369251 G G G G G G G G G G G G G G G G C C G G
1 chr1_25370500 0 25370500 T T T T A T T T T T T T T T T T T T T T
1 chr1_25372184 0 25372184 G G G G G G G G C C C C G G G G G G G G
1 chr1_25373450 0 25373450 A A A A A T A A A A A A A A A A A A A A
1 chr1_25374926 0 25374926 A A A A A A A A A A A A A C A A A A A A
1 chr1_25383706 0 25383706 C C C C C C C C G G G G C C C C C C C C
1 chr1_25390970 0 25390970 A A A A A A A A A A A A A C A A A A A A
1 chr1_25408704 0 25408704 A A A A A A A A A A A A A A T T A A A A
1 chr1_25413096 0 25413096 G G G G G G G G G G G G G G G G T T G G
1 chr1_25440210 0 25440210 A A A A A A A A T T T T A A A A A A A A
1 chr1_25450348 0 25450348 A C C C C C C C C C C C C C C C C C C C
1 chr1_25462337 0 25462337 C C C C C C C C A A A A C C C C C C C C
1 chr1_25476256 0 25476256 T T T T T T T T A A A A T T T T T T T T
1 chr1_25503685 0 25503685 A A C C C C A A A A A A A A A A A A A A
1 chr1_25538891 0 25538891 C C A A C C C C C C C C C C C C C C C C
1 chr1_25542562 0 25542562 C C C C C C C C C C C C C C C C G G C C
1 chr1_25565329 0 25565329 G G G G G G G G T T T T G G G G G G G G
1 chr1_25569511 0 25569511 T T A T T T T T T T T T T T T T T T T T
1 chr1_25576250 0 25576250 G G G G G G G G T T T T G G G G G G G G
1 chr1_25582626 0 25582626 G G G G G T G G G G G G G G G G G G G G
1 chr1_25598247 0 25598247 G G G G G G G G C G G G G G G G G G G G
1 chr1_25611863 0 25611863 C C C C C C C C C C C C C C C C A A C C
1 chr1_25614748 0 25614748 A A A A A A A A A A A A A T A A A A A A
1 chr1_25635872 0 25635872 A A A A A A A A C C C C A A A A A A A A
1 chr1_25656987 0 25656987 C C C C C C C C C C A C C C C C C C C C
1 chr1_25668350 0 25668350 A A A A A A A A C C A C A A A A A A A A
1 chr1_25681875 0 25681875 T T T T T T T T T T T T T T T T G G T T
1 chr1_25694963 0 25694963 A A A A A A A A A A A C A A A A A A A A
1 chr1_25706394 0 25706394 C C C C C C C C C C C G C C C C C C C C
1 chr1_25710425 0 25710425 G G G G G G T T G G G G G G G G G G G G
1 chr1_25721656 0 25721656 G G G G G G G G G G G G G T G G G G G G
1 chr1_25752806 0 25752806 T T T T T T T T T T T T T T T T G G T T
1 chr1_25755364 0 25755364 A C C C C C C C C C C C C C C C C C C C
1 chr1_25760308 0 25760308 T T T T T T T T T T G T T T T T T T T T
1 chr1_25765210 0 25765210 C C C C C C C C C C C C C C C C A C C C
1 chr1_25776650 0 25776650 C G G G G G G G G G G G G G G G G G G G
1 chr1_25785112 0 25785112 A A A A A A A A A A A A A A T T A A A A
1 chr1_25786407 0 25786407 A A A A A A A A T T T T A A A A A A A A
1 chr1_25788154 0 25788154 C C C C C C C C G G G G C C C C C C C C
1 chr1_25799579 0 25799579 T T T T T T T T T T T T T T T T G T T T
1 chr1_25801475 0 25801475 G G G G G G G G G G G T G G G G G G G G
1 chr1_25817056 0 25817056 A A A A A A A A C C C C A A A A A A A A
1 chr1_25824763 0 25824763 G G G G G G G G G T G T G G G G G G G G
1 chr1_25853863 0 25853863 G G G G G G G G G G G T G G G G G G G G
1 chr1_25870464 0 25870464 T T T T T T T T T T T T A A T T A A T T
1 chr1_25873993 0 25873993 G G G G G G G G G G G G G G G T G G G G
1 chr1_25875696 0 25875696 C C C C C G C C C C C C C C C C C C C C
1 chr1_25881821 0 25881821 G G G G G T G G G G G G G G G G G G G G
1 chr1_25903986 0 25903986 T T T T T T T T A A A A T T T T T T T T
1 chr1_25905890 0 25905890 G G G G G G G G G G G G C G G G G G G G
1 chr1_25909427 0 25909427 T T T T T T T T T T T T G T T T T T T T
1 chr1_25933659 0 25933659 C C C C C C C C C C C C C C A A C C C C
1 chr1_25934819 0 25934819 G T G G G G G G G G G G G G G G G G T T
1 chr1_25935186 0 25935186 A A A A A A A A C C C C A A A A A A A A
1 chr1_25948164 0 25948164 C C A A A A C C C C C C C C C C C C C C
1 chr1_25959144 0 25959144 C C A A C C C C C C C C C C C C C C C C
1 chr1_25975499 0 25975499 C C C C C C C C G G G G C C C C C C C C
1 chr1_25977075 0 25977075 C C C C C C C C C C C C C C C G C C C C
1 chr1_25977246 0 25977246 C C C C C C C C C C C C G G C C C C C C
1 chr1_25982064 0 25982064 C C C C C C C C C C C C C C C C G G C C
1 chr1_25996478 0 25996478 T T T T T T T T T T T T G G T T T T T T
1 chr1_26006365 0 26006365 C C C C C C C C C C C C C C C G C C C C
1 chr1_26027664 0 26027664 A A A A A A A A C C C C A A A A A A A A
1 chr1_26037541 0 26037541 A A A A A A A A C C C C A A A A A A A A
1 chr1_26043898 0 26043898 A A A A A A A A T T A T A A A A A A A A
1 chr1_26049492 0 26049492 C C C C C C C C A A A A C C C C C C C C
1 chr1_26054408 0 26054408 C G G G G G C C G G G G G G G G G G G G
1 chr1_26060156 0 26060156 A A A A A A A A A A A A C C A A A A A A
1 chr1_26068220 0 26068220 A A A A A A A A A A A A A A A C A A A A
1 chr1_26070788 0 26070788 G G G G G G G G C C G G G G G G G G G G
1 chr1_26111217 0 26111217 C C C C C C C C C C C G C C C C C C C C
1 chr1_26200057 0 26200057 C C C G G G C C C C C C C C C C C C C C
1 chr1_26200913 0 26200913 A A A A A A A A C C C C A A A A A A A A
1 chr1_26215872 0 26215872 A A A A A A A A A T A A A A A A A A A A
1 chr1_26219675 0 26219675 G G C C C C C C C C C C C C C C C C C C
1 chr1_26224731 0 26224731 T T A A A T T T T T T T A A A A A A T T
1 chr1_26246589 0 26246589 G G G G G G G G G G G G G G G T G G G G
1 chr1_26249756 0 26249756 T T T T T T T T A T T T T T T T T T T T
1 chr1_26254946 0 26254946 G G G T G G G G G G G G G G G G G G G G
1 chr1_26259507 0 26259507 G G G G G G G G G G G G C G G G G G G G
1 chr1_26277928 0 26277928 G G G G G G G G T T T T G G G G G G G G
1 chr1_26288572 0 26288572 G G C G G G G G G G G G G G G G G G G G
1 chr1_26331068 0 26331068 C C C C C C C C A C A A C C C C C C C C
1 chr1_26342528 0 26342528 C C C C C G C C C C C C C C C C C C C C
1 chr1_26348889 0 26348889 C C C C C C C C A A A A C C C C C C C C
1 chr1_26351567 0 26351567 C C G G C G C C C C C C C C C C C C C C
1 chr1_26375851 0 26375851 C C C C C C C C C C C C C C C C A C C C
1 chr1_26423991 0 26423991 A A A A A A A C A A A A A A A A A A A A
1 chr1_26436207 0 26436207 A A A A A A A A A A A A A C A A A A A A
1 chr1_26447347 0 26447347 G G G G G G G G C G G G G G G G G G G G
1 chr1_26468112 0 26468112 A A A A A C A A A A A A A A A A A A A A
1 chr1_26473895 0 26473895 T T T T T T T T A A A A T T T T T T T T
1 chr1_26486205 0 26486205 C C C C C C C C G G G G C C C C C C C C
1 chr1_26498941 0 26498941 T T T T T T T T T T T T T T T T A T T T
1 chr1_26517479 0 26517479 C C C C C C C C G G G G C C C C C C C C
1 chr1_26555044 0 26555044 A A C C A C A A A A A A A A A A A A A A
1 chr1_26611916 0 26611916 A A A A A A A A A A A A A A A A C C A A
1 chr1_26647286 0 26647286 A A A A A A A A T T T T A A A A A A A A
1 chr1_26660888 0 26660888 C C C C C C C C G G G G C C C C C C C C
1 chr1_26661212 0 26661212 G G G G G G G G T T T T G G G G G G G G
1 chr1_26706631 0 26706631 T T T T T T T T T T T T T T A A T T T T
1 chr1_26719864 0 26719864 A A A A A C A A A A A A A A A A A A A A
1 chr1_26771327 0 26771327 G G G G G G G G C C C C G G G G G G G G
1 chr1_26797409 0 26797409 A A A A A A A A A T A T A A A A A A A A
1 chr1_26811121 0 26811121 C C C C C C C C A A A A C C C C C C C C
1 chr1_26813907 0 26813907 C C A C C C C C C C C C C C C C C C C C
1 chr1_26814845 0 26814845 T T T T T T T T A A A A T T T T T T T T
1 chr1_26829226 0 26829226 T T T T T T T T T T T T A T T T T T T T
1 chr1_26860275 0 26860275 G G G G G G G G G G G G G G G G G T G G
1 chr1_26866949 0 26866949 G G G G G G G G G G G G G G G G C G G G
1 chr1_26879768 0 26879768 G G G G G G G G G G G G G T G G G G G G
1 chr1_26885957 0 26885957 G G C G C C G G G G G G G G G G G G G G
1 chr1_26906136 0 26906136 A A A A A A A A C C C C A A A A A A A A
1 chr1_26914674 0 26914674 T T T T G T T T T T T T T T T T T T T T
1 chr1_26915885 0 26915885 G G G G G G G G G G G G G G C G G G G G
1 chr1_26933240 0 26933240 A A A A A A A A A A A A A A A A A T A A
1 chr1_26936992 0 26936992 G G G G C G G G G G G G G G G G G G G G
1 chr1_26974930 0 26974930 C C C C C C C C C C C C C C A C C C C C
1 chr1_26996432 0 26996432 A A A A A C A A A A A A A A A A A A A A
1 chr1_27008283 0 27008283 T T T T T T T T A A A A T T T T T T T T
1 chr1_27012327 0 27012327 A A A A A A A A A A A A A A A T A A A A
1 chr1_27020297 0 27020297 G G G G G G G G T T T T G G G G G G G G
1 chr1_27023110 0 27023110 C C G G C G C C C C C C C C C C C C C C
1 chr1_27023827 0 27023827 T T G G G G T T T T T T T T T T T T T T
1 chr1_27024811 0 27024811 C C C C C C C C C C C C C C C C C G C C
1 chr1_27036066 0 27036066 A A A A A A A A A A A A A A A C A A A A
1 chr1_27046021 0 27046021 T T T T T T T T T T T T G G G G G G T T
1 chr1_27055526 0 27055526 C C C C C C C C G G G G C C C C C C C C
1 chr1_27058926 0 27058926 G G G G G G G G C C C C G G G G G G G G
1 chr1_27064889 0 27064889 A A A A A A A A C C C C A A A A A A A A
1 chr1_27072742 0 27072742 C C C C C C C C C C C C A C C C C C C C
1 chr1_27116590 0 27116590 T T T T T T T T A A A A T T T T T T T T
1 chr1_27118852 0 27118852 T T T T T T T T T T T T A T T T A A T T
1 chr1_27129514 0 27129514 A A A A A A A A C C C C A A A A A A A A
1 chr1_27135527 0 27135527 G T T T T T T T T T T T T T T T T T T T
1 chr1_27188697 0 27188697 A A A A A A A A A A A A A A A A A T A A
1 chr1_27203576 0 27203576 T T T T T T T T G G G G T T T T T T T T
1 chr1_27290136 0 27290136 G G G G G G G G G G G G C C G G C C G G
1 chr1_27296538 0 27296538 T T G G G G T T T T T T T T T T T T T T
1 chr1_27342121 0 27342121 G G G G G G G G T T T T G G G G G G G G
1 chr1_27373501 0 27373501 C C C C C G C C C C C C C C C C C C C C
1 chr1_27389518 0 27389518 A A A A A A A A C C C C A A A A A A A A
1 chr1_27409933 0 27409933 T T T T T T T T A A A A T T T T T T T T
1 chr1_27451136 0 27451136 T T T T T T T T T T T T T T G T T T T T
1 chr1_27473157 0 27473157 A A A A A A A A T T T T A A A A A A A A
1 chr1_27476851 0 27476851 A A T T T T A A T T T T T T T T T T A A
1 chr1_27478616 0 27478616 C C C C C C C C G G G G C C C C C C C C
1 chr1_27486153 0 27486153 G G G G G T G G G G G G G G G G G G G G
1 chr1_27494482 0 27494482 A A A A A A A A C C C C A A A A A A A A
1 chr1_27513034 0 27513034 A A A A A A A A A A A A A A T T A A A A
1 chr1_27532824 0 27532824 C C C C C C C C A A A A C C C C C C C C
1 chr1_27560041 0 27560041 G T G G G G G G G G G G G G G G G G G G
1 chr1_27574780 0 27574780 T T T T T T T T T T T T A A A A T T T T
1 chr1_27601799 0 27601799 G G G G G G G G C C C C G G G G G G G G
1 chr1_27605680 0 27605680 C C C C C C C C C C C G C C C C C C C C
1 chr1_27623622 0 27623622 C G G G G G G G G G G G G G G G G G G G
1 chr1_27646242 0 27646242 A C A A A A A A A A A A A A A A A A C C
1 chr1_27679112 0 27679112 G G G G G G G G G G G G G G G T G G G G
1 chr1_27685203 0 27685203 C C C C C C C C G G G G C C C C C C C C
1 chr1_27686601 0 27686601 G G G G G G G G T T T T G G G G G G G G
1 chr1_27703614 0 27703614 G G T T T T G G T T T T T T T T T T G G
1 chr1_27711767 0 27711767 C C C C C C C C C C C C C C C C A A C C
1 chr1_27714468 0 27714468 G G G G G G G G G G G G C G G G G G G G
1 chr1_27716059 0 27716059 C C C C C C C C A A A A C C C C C C C C
1 chr1_27782730 0 27782730 G G C C C C G G C C C C C C C C C C G G
1 chr1_27798099 0 27798099 A A A A A A A A A A A A A A C C C C A A
1 chr1_27818472 0 27818472 G G G G G G G G G G G G G T G G G G G G
1 chr1_27822519 0 27822519 T T T T T T T T T T T T T T A A T T T T
1 chr1_27835178 0 27835178 T T G G G G T T G G G G G G G G G G T T
1 chr1_27843324 0 27843324 G G G G G G G G G G G G G G C G G G G G
1 chr1_27851863 0 27851863 G G G G G G G G G G G G G G G G T T G G
1 chr1_27887355 0 27887355 T T A A A A T T A A A A A A A A A A T T
1 chr1_27943052 0 27943052 G G G G G G T T G G G G G G G G G G G G
1 chr1_27946676 0 27946676 C C C C C G C C C C C C C C C C C C C C
1 chr1_27973906 0 27973906 C C C C C C C C G G G G C C C C C C C C
1 chr1_27988231 0 27988231 G G G G G G G G T T T T G G G G G G G G
1 chr1_27991677 0 27991677 G G G G G G G G G G G G C G G G G G G G
1 chr1_27993697 0 27993697 C C C C C C C C A A A A C C C C C C C C
1 chr1_27999317 0 27999317 A A A A A A A A C C C C A A A A A A A A
1 chr1_28043840 0 28043840 G G G G G G G G G G G G C G G G G G G G
1 chr1_28046743 0 28046743 C C C C C C C C G G G G C C C C C C C C
1 chr1_28051790 0 28051790 C C C C C C C C G G G G C C C C C C C C
1 chr1_28052198 0 28052198 G G G G G G G G G G G G G G G G T T G G
1 chr1_28058331 0 28058331 T T T T T T T T T T T T T T G T T T T T
1 chr1_28091857 0 28091857 G G G G G G G G G G G G G T G G G G G G
1 chr1_28092103 0 28092103 A A T T T T A A T T T T T T T T T T A A
1 chr1_28105379 0 28105379 G G G G G G G G G G G G G G G G C C G G
1 chr1_28120827 0 28120827 G G G G G G G G G G G G G G G G C C G G
1 chr1_28124148 0 28124148 T T T T T T T T T T T T A A A A A A T T
1 chr1_28128452 0 28128452 C C C C C C C C C C C C C G C C C C C C
1 chr1_28147606 0 28147606 G G G G G G G G G G G T G G G G G G G G
1 chr1_28148097 0 28148097 T T T T T T T T A A A A T T T T T T T T
1 chr1_28189064 0 28189064 C C C C C C C C C C C C C C C C G G C C
1 chr1_28199019 0 28199019 C C C C C C C C A A A A C C C C C C C C
1 chr1_28209448 0 28209448 T T T T T T T T G G G G T T T T T T T T
1 chr1_28224724 0 28224724 T T T T A A T T T T T T T T T T T T T T
1 chr1_28230663 0 28230663 G G G G G G G G G G G G T T G G T T G G
1 chr1_28232678 0 28232678 C C A A A A C C C C C C C C C C C C C C
1 chr1_28235030 0 28235030 A A A A A A A A A A A T A A A A A A A A
1 chr1_28244273 0 28244273 G G G G G G G G G G G G G G C G G G G G
1 chr1_28266017 0 28266017 G G G G G T G G G G G G G G G G G G G G
1 chr1_28284005 0 28284005 T T T T T T T T G G G T T T T T T T T T
1 chr1_28288056 0 28288056 C C C C C C C C G G G G C C C C C C C C
1 chr1_28290712 0 28290712 T T T T T T T T T T T T T T T T A A T T
1 chr1_28319087 0 28319087 C C C C C C C C C C C C A C C C C C C C
1 chr1_28392367 0 28392367 T T A A A A T T A A A A A A A A A A T T
1 chr1_28411978 0 28411978 T T T T T T T T T T T T G T T T T T T T
1 chr1_28416664 0 28416664 C C C C C C C C C C C C C G C C C C C C
1 chr1_28417669 0 28417669 G G G G G G G G C C C C G G G G G G G G
1 chr1_28452263 0 28452263 C C C C C C C C C G C C C C C C C C C C
1 chr1_28468716 0 28468716 T T A A T T T T T T T T T T T T T T T T
1 chr1_28484458 0 28484458 G G G G G G G G C C C C G G G G G G G G
1 chr1_28494122 0 28494122 A A A A A A A A A A A A A A C C A A A A
1 chr1_28521011 0 28521011 A A A A A T A A A A A A A A A A A A A A
1 chr1_28524564 0 28524564 C C C C A C C C C C C C C C C C C C C C
1 chr1_28557207 0 28557207 A A A A A A A A C C C C A A A A A A A A
1 chr1_28564112 0 28564112 T T T T T T T T T T A T T T T T T T T T
1 chr1_28579519 0 28579519 C C C C C C C C C C C C C C C C G G C C
1 chr1_28587322 0 28587322 G G C G G G G G G G G G G G G G G G G G
1 chr1_28621270 0 28621270 T T G G G G T T G G G G G G G G G G T T
1 chr1_28671321 0 28671321 C C C C C C C C C C C C A A C C C C C C
1 chr1_28684067 0 28684067 C C C C C C C C A A A A C C C C C C C C
1 chr1_28693223 0 28693223 G G G G G G G G C C C C G G G G G G G G
1 chr1_28742069 0 28742069 C C C C C C C C C C C C A C C C C C C C
1 chr1_28750914 0 28750914 C C C C C C C C G G G G C C C C C C C C
1 chr1_28759499 0 28759499 G G G G G G G G T T T T G G G G G G G G
1 chr1_28792902 0 28792902 A A A A A A A A T T T T A A A A A A A A
1 chr1_28793837 0 28793837 C C A C C C C C C C C C C C C C C C C C
1 chr1_28801242 0 28801242 G G G G G G G G G G G G G G G G C G G G
1 chr1_28827218 0 28827218 A A A A A A A A C C C C A A A A A A A A
1 chr1_28834795 0 28834795 G G G G G G G G G G G T G G G G G G G G
1 chr1_28868243 0 28868243 A A A A A A A A C C C C A A A A A A A A
1 chr1_28877833 0 28877833 T T T T T T T T T T G T T T T T T T T T
1 chr1_28882164 0 28882164 A A A A A A A A A A A A A T A A A A A A
1 chr1_28887648 0 28887648 C C C C C C C C G G G G C C C C C C C C
1 chr1_28907620 0 28907620 A A A A A A A A A T A A A A A A A A A A
1 chr1_28910342 0 28910342 C C G G C C C C C C C C C C C C C C C C
1 chr1_28914279 0 28914279 A A A A A A A A T T T T A A A A A A A A
1 chr1_28938343 0 28938343 C C C C C C C C C C C C C G C C C C C C
1 chr1_28945808 0 28945808 A A A A A A A A C C C C A A A A A A A A
1 chr1_28950008 0 28950008 C C C C C C C C A A A A C C C C C C C C
1 chr1_28952341 0 28952341 C C C C C C C C C C C C A A C C C C C C
1 chr1_28978529 0 28978529 G G G G G G G G G T T T G G G G G G G G
1 chr1_28986404 0 28986404 G G G G G G G G G G G G G G C G G G G G
1 chr1_28993291 0 28993291 A A A A A A A A A A A A A A A A C C A A
1 chr1_29000624 0 29000624 A A A A A A A A A A A A A A C C A A A A
1 chr1_29059206 0 29059206 T T T T T T T T A A A A T T T T T T T T
1 chr1_29070153 0 29070153 A A A A A A A A A A A A A C A A A A A A
1 chr1_29071989 0 29071989 C C C C C C C C C G C G C C C C C C C C
1 chr1_29117764 0 29117764 G G G G G G G G G G G G G T G G G G G G
1 chr1_29129221 0 29129221 T T G G G G T T G G G G G G G G G G T T
1 chr1_29154345 0 29154345 G G G G G G C C G G G G G G G G G G G G
1 chr1_29156895 0 29156895 G G G G G G G G G G C G G G G G G G G G
1 chr1_29175103 0 29175103 G G G G G G G G G G G G G G T T G G G G
1 chr1_29194480 0 29194480 T T T T T T T T T T T T G G T T T T T T
1 chr1_29206756 0 29206756 G G G G G G G G T T T T G G G G G G G G
1 chr1_29213635 0 29213635 G G G G G G G G C C C C G G G G G G G G
1 chr1_29223361 0 29223361 C C C C C C C C C C C C C C G G C C C C
1 chr1_29230018 0 29230018 C C C C C C C C C C C C C C C C A A C C
1 chr1_29256402 0 29256402 C C C C C C C C C C C C C C C C G G C C
1 chr1_29274925 0 29274925 A A T T A T A A T T T T T T T T T T A A
1 chr1_29285304 0 29285304 G G G G G G G G G G G G G T G G G G G G
1 chr1_29308158 0 29308158 C C C C C C C C C C C C C C C C G G C C
1 chr1_29318842 0 29318842 G G G G C G G G G G G G G G G G G G G G
1 chr1_29320275 0 29320275 G G G G G G G G G G G G G G C C G G G G
1 chr1_29327301 0 29327301 A A A A A A A A T T T T A A A A A A A A
1 chr1_29336027 0 29336027 G G G G G G G G G G G G T T G G G G G G
1 chr1_29366564 0 29366564 A A C C A C A A A A A A A A A A A A A A
1 chr1_29376415 0 29376415 G G G G G G G G G G G G G G C C G G G G
1 chr1_29400929 0 29400929 G G G G G G G G G G G G C G G G G G G G
1 chr1_29435541 0 29435541 A A A A A A A A T T T T T T T T T T A A
1 chr1_29441699 0 29441699 G G G G G G G G G T T T G G G G G G G G
1 chr1_29452928 0 29452928 C G G G G G G G G G G G G G G G G G C C
1 chr1_29468404 0 29468404 A A A A A A A A A A A A A C A A A A A A
1 chr1_29547864 0 29547864 T T T T T T T T T T T T T T A T T T T T
1 chr1_29564986 0 29564986 G G T T T T G G G G G G G G G G G G G G
1 chr1_29600715 0 29600715 G G G G G G G G C C C C G G G G G G G G
1 chr1_29610308 0 29610308 T T T T T T T T T T T T T T A T T T T T
1 chr1_29636493 0 29636493 A A C C C C A A A A A A A A A A A A A A
1 chr1_29642831 0 29642831 C C G G G G C C G G G G G G G G G G C C
1 chr1_29658510 0 29658510 T T G G T T T T T T T T T T T T T T T T
1 chr1_29664701 0 29664701 C C C C C C C C G G G G C C C C C C C C
1 chr1_29672927 0 29672927 A A A A A T A A A A A A A A A A A A A A
1 chr1_29700050 0 29700050 G G C C C C G G G G G G C C C C C C G G
1 chr1_29711543 0 29711543 C C C C C C C C C C C G C C C C C C C C
1 chr1_29733616 0 29733616 A A A A A A A A A A A A A A A A A C A A
1 chr1_29742018 0 29742018 A A A A C C A A A A A A A A A A A A A A
1 chr1_29751544 0 29751544 C C C C C C C C C C C C C C G G C C C C
1 chr1_29760605 0 29760605 A A A A A A A A A A A A A A C C A A A A
1 chr1_29765528 0 29765528 C C C C C G C C C C C C C C C C C C C C
1 chr1_29768713 0 29768713 T T G G G T T T T T T T T T T T T T T T
1 chr1_29780708 0 29780708 G G G G G G G G C G C G G G G G G G G G
1 chr1_29799733 0 29799733 G G G G G G G G G T T T G G G G G G G G
1 chr1_29850805 0 29850805 G G G T G G G G G G G G G G G G G G G G
1 chr1_29853032 0 29853032 G G G G G G G G T T T T G G G G G G G G
1 chr1_29855300 0 29855300 G G G G G T G G G G G G G G G G G G G G
1 chr1_29858511 0 29858511 C C C G C C C C C C C C C C C C C C C C
1 chr1_29861175 0 29861175 C C C C C C C C A C A A C C C C C C C C
1 chr1_29871424 0 29871424 A A A T A A A A A A A A A A A A A A A A
1 chr1_29872580 0 29872580 G G G G G G G G C G C G G G G G G G G G
1 chr1_29885071 0 29885071 C C C C A C C C A A A A A A A A A A C C
1 chr1_29887314 0 29887314 C C C C A C C C C C C C C C C C C C C C
1 chr1_29911173 0 29911173 G G G G G G G G C C C C G G G G G G G G
1 chr1_29918846 0 29918846 T T T T T T T T A T A T T T T T T T T T
1 chr1_29922328 0 29922328 T T T T T T T T T T T T A T T T T T T T
1 chr1_29935862 0 29935862 C C C C C G C C C C C C C C C C C C C C
1 chr1_29992869 0 29992869 G G C C C C G G G G G G G G G G G G G G
1 chr1_30006467 0 30006467 T T T T T T T T T T T T G T T T T T T T
1 chr1_30022510 0 30022510 C C A A A A C C C C C C C C C C C C C C
1 chr1_30042982 0 30042982 G G G G G G G G G G G G C C G G G G G G
1 chr1_30044541 0 30044541 C C C C C C C C A C C C C C C C C C C C
1 chr1_30064708 0 30064708 C C A A A A C C A A A A A A A A A A C C
1 chr1_30072153 0 30072153 T T G G G G T T G G G G G G G G G G T T
1 chr1_30074144 0 30074144 G G G G G G G G G G C G G G G G G G G G
1 chr1_30105363 0 30105363 C C C C C C C C C C C C C C G G C C C C
1 chr1_30216361 0 30216361 G G G G G G G G G G G G C G G G G G G G
1 chr1_30217397 0 30217397 A A A A A A A A T T T T A A A A A A A A
1 chr1_30253063 0 30253063 G G G G G G G G G G G G G G T T G G G G
1 chr1_30262068 0 30262068 C C C C C C C C C C C C A C C C C C C C
1 chr1_30264620 0 30264620 T T T T T T T T T T G T T T T T T T T T
1 chr1_30267217 0 30267217 G G G G G G C C G G G G G G G G G G G G
1 chr1_30288987 0 30288987 C C C C C C C C C C C C C C C C A A C C
1 chr1_30300525 0 30300525 T T T T T T T T T T T T A T T T A A T T
1 chr1_30331205 0 30331205 T T T T T T T T A A A A T T T T T T T T
1 chr1_30336805 0 30336805 G G G G G G G G C C C C G G G G G G G G
1 chr1_30337514 0 30337514 T T A A A A T T T T T T T T T T T T T T
1 chr1_30345616 0 30345616 A A A A A C A A A A A A A A A A A A A A
1 chr1_30346034 0 30346034 T T T T T T T T A A A A T T T T T T T T
1 chr1_30353984 0 30353984 A A A A A A A A A A A A A A C C A A A A
1 chr1_30359092 0 30359092 G G G G G G G G G G G G C G G G G G G G
1 chr1_30359774 0 30359774 C C C C C C C C A A A A C C C C C C C C
1 chr1_30386693 0 30386693 C C C C C C C C C C C C A A A A A A C C
1 chr1_30458023 0 30458023 T T T T T T T T T T T T T T G T T T T T
1 chr1_30502611 0 30502611 C C C C C C C C C C C C C G C C C C C C
1 chr1_30513151 0 30513151 C C C C C C C C C G C C C C C C C C C C
1 chr1_30531285 0 30531285 T T T T T T T T T T T T G T T T T T T T
1 chr1_30542810 0 30542810 G G T T T T G G T T T T T T T T T T G G
1 chr1_30592340 0 30592340 C C C C C C C C A A A A C C C C C C C C
1 chr1_30630106 0 30630106 C C C C C C C C C C C C C C C C A A C C
1 chr1_30645846 0 30645846 G G G G G G G G C C C G G G G G G G G G
1 chr1_30645892 0 30645892 G G G G G G G G T T G T G G G G G G G G
1 chr1_30653903 0 30653903 A A A A A A A A A A A A A A C C A A A A
1 chr1_30657922 0 30657922 G G C C C C G G G G G G G G G G G G G G
1 chr1_30662619 0 30662619 T T T T T T T T T T T T T T G G T T T T
1 chr1_30669166 0 30669166 C C C C C C C C C C C C G G G G G G C C
1 chr1_30681044 0 30681044 T T T T T T T T T T A T T T T T T T T T
1 chr1_30744204 0 30744204 C G G G G G G G G G G G G G G G G G G G
1 chr1_30749759 0 30749759 C C C C C C A C C C C C C C C C C C C C
1 chr1_30759388 0 30759388 C G G G G G C G G G G G G G G G G G G G
1 chr1_30764497 0 30764497 G G G T G G G G G G G G G G G G G G G G
1 chr1_30764694 0 30764694 G G G T G G G G G G G G G G G G G G G G
1 chr1_30771854 0 30771854 G G G G C G G G G G G G G G G G G G G G
1 chr1_30773704 0 30773704 T T T T T T T T T T G T T T T T T T T T
1 chr1_30780463 0 30780463 G G G G G G G G G G G G C G G G G G G G
1 chr1_30805398 0 30805398 C G G G G G G G G G G G G G G G G G G G
1 chr1_30823510 0 30823510 C C A A C C C C C C C C C C C C C C C C
1 chr1_30836060 0 30836060 C G G G G G G G G G G G G G G G G G G G
1 chr1_30840963 0 30840963 C C A A C C C C C C C C C C C C C C C C
1 chr1_30861907 0 30861907 C C C C C C C C C C C C C G C C C C C C
1 chr1_30878856 0 30878856 G G C G G G G G G G G G G G G G G G G G
1 chr1_30884023 0 30884023 T T T T T T T T A A A A T T T T T T T T
1 chr1_30885584 0 30885584 A A A A A A A A A A A A A C A A A A A A
1 chr1_30887893 0 30887893 T T T T T T T T A A A A T T T T T T T T
1 chr1_30888635 0 30888635 A A A T A A A A A A A A A A A A A A A A
1 chr1_30889368 0 30889368 G G G T T T G G G G G G G G G G G G G G
1 chr1_30896513 0 30896513 G G C C C C G G C C C C C C C C C C G G
1 chr1_30900671 0 30900671 T T T T T T T T G G G T T T T T T T T T
1 chr1_30926974 0 30926974 T T A T T T T T T T T T T T T T T T T T
1 chr1_30960855 0 30960855 A A A A A A A A A A A A A A A A A T A A
1 chr1_30961189 0 30961189 G G G G G G G G G G G G C G G G G G G G
1 chr1_30973311 0 30973311 A A A A A A A A T T T T A A A A A A A A
1 chr1_30980250 0 30980250 A A A A A A A A A A A A A T A A A A A A
1 chr1_31026666 0 31026666 G G G G G G T T G G G G G G G G G G G G
1 chr1_31044122 0 31044122 G G G G G G G G G G G G G T G G G G G G
1 chr1_31048801 0 31048801 T T G T T T T T T T T T T T T T T T T T
1 chr1_31065011 0 31065011 G G G G G G G G C C C C G G G G G G G G
1 chr1_31080867 0 31080867 A A T T T T A A T T T T T T T T T T A A
1 chr1_31086416 0 31086416 A A A A A A A A A A A A T T A A A A A A
1 chr1_31090541 0 31090541 A A A A A A A A T T T T A A A A A A A A
1 chr1_31092490 0 31092490 A A A A A A A A A A A T A A A A A A A A
1 chr1_31113478 0 31113478 T T T T T T T T T T G T T T T T T T T T
1 chr1_31115146 0 31115146 C C C G C C C C C C C C C C C C C C C C
1 chr1_31116101 0 31116101 C C C C C C C C A A A A C C C C C C C C
1 chr1_31177072 0 31177072 C C C C G G C C C C C C C C C C C C C C
1 chr1_31184686 0 31184686 C C G G G G C C C C C C C C C C C C C C
1 chr1_31192918 0 31192918 C C G G C C C C C C C C C C C C C C C C
1 chr1_31200026 0 31200026 A A A A A A A A C C C C A A A A A A A A
1 chr1_31209314 0 31209314 G G G G G G G G T T T T G G G G G G G G
1 chr1_31211832 0 31211832 G G G G G G G G G G G G C G G G G G G G
1 chr1_31212269 0 31212269 T T T T T T T T T T T T A T T T T T T T
1 chr1_31273083 0 31273083 T T G G T T T T T T T T T T T T T T T T
1 chr1_31296991 0 31296991 G G G G G G G G G G G G G G G T G G G G
1 chr1_31302171 0 31302171 A A A A A A A A C C C C A A A A A A A A
1 chr1_31314361 0 31314361 G G C G G G G G G G G G G G G G G G G G
1 chr1_31332353 0 31332353 T T T T T T T T T T T T T T T T G T T T
1 chr1_31337234 0 31337234 C C C C C C C C C C C C C C C C C G C C
1 chr1_31339341 0 31339341 C C C C C C C C C C C C C C A C C C C C
1 chr1_31341748 0 31341748 C C C C C C C C G G G G C C C C C C C C
1 chr1_31352432 0 31352432 G G G G G G G G C C C C G G G G G G G G
1 chr1_31354961 0 31354961 G G G G G G G G G G G G G T G G G G G G
1 chr1_31373752 0 31373752 A A A A A A A A A A A C A A A A A A A A
1 chr1_31382277 0 31382277 G G G G G G G T G G G G G G G G G G G G
1 chr1_31398136 0 31398136 A A A A A A A A A A A C A A A A A A A A
1 chr1_31411583 0 31411583 C C C C C C C C C C C C A A C C C C C C
1 chr1_31415201 0 31415201 G G G G C C G G G G G G G G G G G G G G
1 chr1_31423278 0 31423278 C C C C C C G G C C C C C C C C C C G G
1 chr1_31451440 0 31451440 A A C C A C A A A A A A A A A A A A A A
1 chr1_31464477 0 31464477 T T T T T T T T T T T T G T T T T T T T
1 chr1_31468797 0 31468797 T T T T G T G G G G G G G G G G G G G G
1 chr1_31491584 0 31491584 T T T T T T T T G G G G T T T T T T T T
1 chr1_31494036 0 31494036 G G G G G G G G G G G G G G T T G G G G
1 chr1_31512808 0 31512808 G G G G G G G G T T T T G G G G G G G G
1 chr1_31523833 0 31523833 A A A A A A A A A A A A A A C C A A A A
1 chr1_31621521 0 31621521 C C A A A C C C C C C C C C C C C C C C
1 chr1_31623513 0 31623513 G G G G G G G G C C C C G G G G G G G G
1 chr1_31631100 0 31631100 A A A A A A A A C C C C A A A A A A A A
1 chr1_31633449 0 31633449 C C C C C C G G C C C C C C C C C C C C
1 chr1_31649139 0 31649139 G G G G G T G G G G G G G G G G G G G G
1 chr1_31657573 0 31657573 G G G G G G G G G G G G G G G T G G G G
1 chr1_31681510 0 31681510 C C C C C C C C A A A A C C C C C C C C
1 chr1_31688460 0 31688460 G G G G G G G G G G G G G G G G T T G G
1 chr1_31689081 0 31689081 T T G G G G T T G G G G G G G G G G T T
1 chr1_31691273 0 31691273 T T T T T T T T A A A A T T T T T T T T
1 chr1_31696235 0 31696235 C C C C A C C C C C C C C C C C C C C C
1 chr1_31703475 0 31703475 G G T T T T G G G G G G G G G G G G G G
1 chr1_31724351 0 31724351 G G C C C G G G G G G G G G G G G G G G
1 chr1_31758492 0 31758492 A A A A A A A A A A A A T T A A A A A A
1 chr1_31794466 0 31794466 T T T T T T T T G G G G T T T T T T T T
1 chr1_31802434 0 31802434 G G T T G G G G G G G G G G G G G G G G
1 chr1_31811412 0 31811412 T T T T T T T T T T T T G G T T T T T T
1 chr1_31812116 0 31812116 G G G G G G G G T T T T G G G G G G G G
1 chr1_31836843 0 31836843 G G T T T T T T T T T T T T T T T T T T
1 chr1_31846780 0 31846780 G G C C G G G G G G G G G G G G G G G G
1 chr1_31898463 0 31898463 C C C C C C C C C C C C G G C C C C C C
1 chr1_31911739 0 31911739 A A A A A A A A A A A A C C A A A A A A
1 chr1_31911810 0 31911810 G G G G G G G G G G G G C G G G G G G G
1 chr1_31920572 0 31920572 T T T T T T T T G G G G T T T T T T T T
1 chr1_31928001 0 31928001 G G G G G G G G G G G G G G C G G G G G
1 chr1_31930247 0 31930247 T T T T G T T T T T T T T T T T T T T T
1 chr1_31934793 0 31934793 G G G G G G G G G G G G G T G G G G G G
1 chr1_31946590 0 31946590 C C C C C C C C G G G G C C C C C C C C
1 chr1_31948002 0 31948002 C C C C C C A C C C C C C C C C C C C C
1 chr1_31957532 0 31957532 G G G G G G G G G G G G G G G G C C G G
1 chr1_31963179 0 31963179 C C C C C C C C G G G G C C C C C C C C
1 chr1_31963895 0 31963895 G G T T T T G G T T T T T T T T T T G G
1 chr1_31965864 0 31965864 T T T T T T T T G G G T T T T T T T T T
1 chr1_31966104 0 31966104 A A A A A A A A A A A C A A A A A A A A
1 chr1_31972670 0 31972670 A A A A A A A A C C C C A A A A A A A A
1 chr1_31974058 0 31974058 G G G G G G G G G G G T G G G G G G G G
1 chr1_32035037 0 32035037 G G G G G G G G C C C C G G G G G G G G
1 chr1_32039166 0 32039166 A C C C C C C C C C C C C C C C C C A A
1 chr1_32039364 0 32039364 A C A A A A A A A A A A A A A A A A C C
1 chr1_32043508 0 32043508 C C C C C G C C C C C C C C C C C C C C
1 chr1_32045372 0 32045372 C C C C C C C C C C C C G G C C G G C C
1 chr1_32062727 0 32062727 G G C C G G G G G G G G G G G G G G G G
1 chr1_32062825 0 32062825 G G G G G G C C G G G G G G G G G G G G
1 chr1_32062878 0 32062878 G G G G G G G G T T T T G G G G G G G G
1 chr1_32063780 0 32063780 T T T T G T T T T T T T T T T T T T T T
1 chr1_32108790 0 32108790 C C C C C C C C A A A A C C C C C C C C
1 chr1_32117187 0 32117187 G G G G G G G G C C C C G G G G G G G G
1 chr1_32119578 0 32119578 T T T T T T T T T T T T A T T T T T T T
1 chr1_32125679 0 32125679 T T T T T T T T T T T T G T T T T T T T
1 chr1_32135107 0 32135107 G G G G G G G G G G G G G G C C G G G G
1 chr1_32146678 0 32146678 G G G G G G G G T T T T G G G G G G G G
1 chr1_32152469 0 32152469 C C A A A A A C A A A A A A A A A A C C
1 chr1_32187212 0 32187212 A A A A A A A A A A A A A A C C A A A A
1 chr1_32197903 0 32197903 C C C C C C C C A A A A C C C C C C C C
1 chr1_32199289 0 32199289 G G G G G G G G G G G G C C G G G G G G
1 chr1_32205874 0 32205874 G G C C C C C C C C C C C C C C C C G G
1 chr1_32258973 0 32258973 C C C C A C C C C C C C C C C C C C C C
1 chr1_32272023 0 32272023 G G G G G G G G G G G G T T G G G G G G
1 chr1_32274943 0 32274943 T T T T A A T T T T T T T T T T T T T T
1 chr1_32308029 0 32308029 C C C C C C C C C C C C C C A A C C C C
1 chr1_32317411 0 32317411 T T G G T T T T T T T T T T T T T T T T
1 chr1_32326413 0 32326413 G G T T G G G G G G G G G G G G G G G G
1 chr1_32335878 0 32335878 C C C C C C C C A A A A C C C C C C C C
1 chr1_32351818 0 32351818 T T T T T T T T T T T T T T G T T T T T
1 chr1_32352296 0 32352296 G G T T T T G G T T T T T T T T T T G G
1 chr1_32365754 0 32365754 T T T T T T T T T T T T G T T T G G T T
1 chr1_32397716 0 32397716 T T G G T T T T T T T T T T T T T T T T
1 chr1_32479032 0 32479032 G G G G G G G G G G G G G G T T G G G G
1 chr1_32480795 0 32480795 G G G G G G G G C C C C G G G G G G G G
1 chr1_32483193 0 32483193 C G C C C C G G C C C C C C C C C C C C
1 chr1_32486731 0 32486731 G G C G G G G G G G G G G G G G G G G G
1 chr1_32503433 0 32503433 T T T T T T T T T T T T G G G G T T T T
1 chr1_32525422 0 32525422 G G G G G G G G T T T T G G G G G G G G
1 chr1_32559478 0 32559478 C C C C C C C C A A A A C C C C C C C C
1 chr1_32585387 0 32585387 G G G G C G G G G G G G G G G G G G G G
1 chr1_32588831 0 32588831 T T T T T T T T G G T T T T T T T T T T
1 chr1_32593419 0 32593419 A A A A A A A A A A A A C C A A A A A A
1 chr1_32601858 0 32601858 C C A C C C C C C C C C C C C C C C C C
1 chr1_32605374 0 32605374 T T T T T T T T G G G G T T T T T T T T
1 chr1_32605563 0 32605563 G G G G G T G G G G G G G G G G G G G G
1 chr1_32619126 0 32619126 G G G G G G G G G G G G C G G G G G G G
1 chr1_32635882 0 32635882 C C G G G G C C C C C C C C C C C C C C
1 chr1_32644567 0 32644567 T T T T T T T T T T T T G T T T T T T T
1 chr1_32671163 0 32671163 A A A A A A A A A A A A A A C C A A A A
1 chr1_32679261 0 32679261 G G G G G G G G G G G G G G G G C G G G
1 chr1_32679367 0 32679367 G G G G G G G G T T T T G G G G G G G G
1 chr1_32683817 0 32683817 C C C C A C C C C C C C C C C C C C C C
1 chr1_32700541 0 32700541 C C C C C C C C C C C C G G C C C C C C
1 chr1_32706715 0 32706715 G G T T T T G G T T T T G G G G G G G G
1 chr1_32711144 0 32711144 C C C C A C C C C C C C C C C C C C C C
1 chr1_32711930 0 32711930 G G G G G G G G T T T T G G G G G G G G
1 chr1_32717223 0 32717223 G G G G G G G G T T G G G G G G G G G G
1 chr1_32724365 0 32724365 T T T T T T T T G G G G T T T T T T T T
1 chr1_32737129 0 32737129 G G G G G G G G G G C G G G G G G G G G
1 chr1_32766137 0 32766137 T T T T T T T T T T T T G T T T T T T T
1 chr1_32772231 0 32772231 C C G G G G G G G G G G G G G G G G C C
1 chr1_32816978 0 32816978 T T G G G G T T G G G G G G G G G G T T
1 chr1_32823307 0 32823307 T T T T T T T T T T T T G G T T T T T T
1 chr1_32826043 0 32826043 G G G G G G G G C C C C G G G G G G G G
1 chr1_32826114 0 32826114 A A A A A A A A A A A A A A A A A C A A
1 chr1_32849855 0 32849855 G G T T T T T T T T T T T T T T T T G G
1 chr1_32856729 0 32856729 T T T T T T T T T T A T T T T T T T T T
1 chr1_32864772 0 32864772 G G G G G G G G G G G G G T G G G G G G
1 chr1_32882455 0 32882455 A A A A A A A A C C C C A A A A A A A A
1 chr1_32887755 0 32887755 A A A A A A A A A A A A A T A A A A A A
1 chr1_32899660 0 32899660 T T T T T T T T T T T T T T T T G G T T
1 chr1_32909842 0 32909842 A A A A A A T T A A A A A A A A A A T T
1 chr1_32912128 0 32912128 T T T T T T T T T T G T T T T T T T T T
1 chr1_32927987 0 32927987 C C C C C C C C C C C C C G C C C C C C
1 chr1_32975780 0 32975780 G G C C C C G G C C C C C C C C C C G G
1 chr1_32986690 0 32986690 C C C C C C C C C C A C C C C C C C C C
1 chr1_32986884 0 32986884 G G G G G G G G T T T T G G G G G G G G
1 chr1_33016397 0 33016397 T T T T T T T T T T T T G T T T T T T T
1 chr1_33025852 0 33025852 G G G G G G G G G G G G C C C C G G G G
1 chr1_33089097 0 33089097 A A A A A A A C A A A A A A A A A A A A
1 chr1_33110804 0 33110804 G G G G G G G G T T T T G G G G G G G G
1 chr1_33129725 0 33129725 A A A A A A A A A A A A C C C C A A A A
1 chr1_33133527 0 33133527 T T T T T T A A T T T T T T T T T T T T
1 chr1_33135655 0 33135655 C C C C C G C C C C C C C C C C C C C C
1 chr1_33146153 0 33146153 T T T T T T T T A A A T T T T T T T T T
1 chr1_33156266 0 33156266 T T T T T T T T A T A T T T T T T T T T
1 chr1_33159168 0 33159168 A A A A A A A A A A A A A C A A A A A A
1 chr1_33171157 0 33171157 T T T T T T T T T T T T T T T T A T T T
1 chr1_33188774 0 33188774 T T T T T T T T A A A A T T T T T T T T
1 chr1_33188910 0 33188910 G G G G G G G G G G G G C G G G G G G G
1 chr1_33190899 0 33190899 A A T T T T A T T T T T T T T T T T A A
1 chr1_33213143 0 33213143 A A C C C C A A A A A A A A A A A A A A
1 chr1_33237078 0 33237078 A A A A A A A A A A A A A C A A A A A A
1 chr1_33275274 0 33275274 C C C C C C C C A C A C C C C C C C C C
1 chr1_33278473 0 33278473 T T T T T T T T A A A A T T T T T T T T
1 chr1_33369432 0 33369432 T T T T T T T T T T T T T T T T A A T T
1 chr1_33406033 0 33406033 C C C C C C C C C C C C C G C C C C C C
1 chr1_33422797 0 33422797 A A A A A C A A A A A A A A A A A A A A
1 chr1_33450299 0 33450299 A A A A A A A A A A A A A T A A A A A A
1 chr1_33452884 0 33452884 T T T T T T T T T T T T T T T T A T T T
1 chr1_33468558 0 33468558 G G G G G G G G G G G G C G G G G G G G
1 chr1_33478806 0 33478806 A A A C C C A A C C C C A A A A A A A A
1 chr1_33487801 0 33487801 C C C C C C C C A A A A C C C C C C C C
1 chr1_33512278 0 33512278 G G G G G T G G G G G G G G G G G G G G
1 chr1_33516475 0 33516475 C C C C C C C C C C C C A C C C C C C C
1 chr1_33535814 0 33535814 C C C C C C C C A A A A C C C C C C C C
1 chr1_33558891 0 33558891 C C C C C C C C C C C C C C A C C C C C
1 chr1_33567054 0 33567054 G G G G G T G G G G G G G G G G G G G G
1 chr1_33568037 0 33568037 A A A A A A A A A A A A C C A A A A A A
1 chr1_33581014 0 33581014 G G G G G G G G G G G G C G G G G G G G
1 chr1_33596572 0 33596572 A A A A A A A A A C A A A A A A A A A A
1 chr1_33596822 0 33596822 T T T T A T T T T T T T T T T T T T T T
1 chr1_33606831 0 33606831 A A A A A A A A A A A A A A A A T T A A
1 chr1_33617395 0 33617395 G G G G G G G G G T G G G G G G G G G G
1 chr1_33637616 0 33637616 G G G G G G G G G G G G G G G G C C G G
1 chr1_33644676 0 33644676 T T T T T T T T T T T T A T T T T T T T
1 chr1_33652087 0 33652087 G G C C C G G G G G G G G G G G G G G G
1 chr1_33670039 0 33670039 G G G G G G G G C C C C G G G G G G G G
1 chr1_33678679 0 33678679 A A T T T T A A T T T T T T T T T T A A
1 chr1_33681258 0 33681258 G G C C C C C G C C C C C C C C C C C C
1 chr1_33736282 0 33736282 G G G G G G G G T T T T G G G G G G G G
1 chr1_33742066 0 33742066 T T T T T T T T G G G G T T T T T T T T
1 chr1_33749798 0 33749798 G G G G G G G G G G G G C C G G G G G G
1 chr1_33757548 0 33757548 C C G G C C C C C C C C C C C C C C C C
1 chr1_33761574 0 33761574 C C C C C C C C G G G G C C C C C C C C
1 chr1_33776873 0 33776873 C C C C C C C C G G G G C C C C C C C C
1 chr1_33782151 0 33782151 A A A C A A A A A A A A A A A A A A A A
1 chr1_33793016 0 33793016 C C C C C C C C C C C C C C C G C C C C
1 chr1_33900169 0 33900169 T T T T A A T T T T T T T T T T T T T T
1 chr1_33911643 0 33911643 C C C C C C C C G G G G C C C C C C C C
1 chr1_33911957 0 33911957 T T T T T T T T T T T T T T G T T T T T
1 chr1_33920410 0 33920410 T T T T T T T T T T T T T T G G T T T T
1 chr1_33925181 0 33925181 C C C C C C C C A A A A C C C C C C C C
1 chr1_33927130 0 33927130 G G G G G G G G G G C C G G G G G G G G
1 chr1_33931404 0 33931404 G G G G G G G G G G G G G G G G G T G G
1 chr1_33976060 0 33976060 T T T T T T T T A A A A T T T T T T T T
1 chr1_33978096 0 33978096 C C A A A A C C C C C C C C C C C C C C
1 chr1_33983401 0 33983401 G G G G G G G G C C C C G G G G G G G G
1 chr1_33990271 0 33990271 T T T T T T T T T T G T T T T T T T T T
1 chr1_34012973 0 34012973 G G G G C G G G G G G G G G G G G G G G
1 chr1_34026502 0 34026502 A A A A A C A A A A A A A A A A A A A A
1 chr1_34033938 0 34033938 C C C C C C C C C C C C C G C C C C C C
1 chr1_34062843 0 34062843 C C C C C C C C C C C C C C A C C C C C
1 chr1_34067811 0 34067811 C C C C C C C C C C C C C C C C A A C C
1 chr1_34071921 0 34071921 A A A A A A A A A A A A A A A A A C A A
1 chr1_34071938 0 34071938 C C C C C C C C C C C C C C C C A C C C
1 chr1_34077967 0 34077967 T T T T T T T T T T T T G T T T T T T T
1 chr1_34134171 0 34134171 C C C C C C C C A A A A C C C C C C C C
1 chr1_34140153 0 34140153 A A A A A A A A A A A A A A C C A A A A
1 chr1_34157354 0 34157354 A A A A A A A A C C C C A A A A A A A A
1 chr1_34163693 0 34163693 T T T T T T T T T T T T T T T T A A T T
1 chr1_34168577 0 34168577 G G G G G T G G G G G G G G G G G G G G
1 chr1_34172874 0 34172874 G G G G G G G G G G C G G G G G G G G G
1 chr1_34177021 0 34177021 C C G G C C C C C C C C C C C C C C C C
1 chr1_34177080 0 34177080 G G G G G T G G G G G G G G G G G G G G
1 chr1_34180659 0 34180659 C C C C C C C C C C A A C C C C C C C C
1 chr1_34187036 0 34187036 C C C C C C C C C C C C C C C C C G C C
1 chr1_34188242 0 34188242 G G G G G G C G G G G G G G G G G G G G
1 chr1_34199969 0 34199969 G G C C G G G G G G G G G G G G G G G G
1 chr1_34208227 0 34208227 C C C C C C C C C C C C C C C C C G C C
1 chr1_34209609 0 34209609 G G G G G G G G C C C C G G G G G G G G
1 chr1_34223600 0 34223600 G G G G G G G G G G C C G G G G G G G G
1 chr1_34227138 0 34227138 G G G G G G G G G T G G G G G G G G G G
1 chr1_34253897 0 34253897 A A A A A A A A C C C C A A A A A A A A
1 chr1_34253901 0 34253901 G G G G G G G G G G G G G G G G C C G G
1 chr1_34261947 0 34261947 G G G G G G G G G G G G G G G G T T G G
1 chr1_34291914 0 34291914 G G G G G G G G G G G G G G T T G G G G
1 chr1_34315579 0 34315579 A A A A A A C C C C C C C C C C C C A A
1 chr1_34316153 0 34316153 T T A T T T T T T T T T T T T T T T T T
1 chr1_34342775 0 34342775 G T G G G G G G G G G G G G G G G G G G
1 chr1_34355318 0 34355318 A A A A A A A A T T T T A T T T T T A A
1 chr1_34367975 0 34367975 G T G G G G G G G G G G G G G G G G G G
1 chr1_34382374 0 34382374 C C C C C C C C C C C C G G C C C C C C
1 chr1_34403000 0 34403000 A A A A A A A A T T T T A A A A A A A A
1 chr1_34423699 0 34423699 T T T T T T T T T T T T T T A T T T T T
1 chr1_34445544 0 34445544 T T T T T T T T T T T T T T T T G G T T
1 chr1_34458226 0 34458226 C C C C C C C C A A A A C C C C C C C C
1 chr1_34461808 0 34461808 G G G G G G G T G G G G G G G G G G G G
1 chr1_34482973 0 34482973 C C C C C C C C G G G G C C C C C C C C
1 chr1_34492371 0 34492371 T T T T T T T T T T T T G T T T T T T T
1 chr1_34511509 0 34511509 T T T T T T T T A A A A T T T T T T T T
1 chr1_34515045 0 34515045 C C C C C C C C C C C C C C C C G G C C
1 chr1_34515158 0 34515158 T T T T T T T T T T T T G G G G T T T T
1 chr1_34534055 0 34534055 C C C C C C A A C C C C C C C C C C C C
1 chr1_34561435 0 34561435 G G G G T T G G G G G G G G G G G G G G
1 chr1_34581530 0 34581530 A A A A A A A A A A A A T T T T A A A A
1 chr1_34582839 0 34582839 G G G G C C C G G G G G G G G G G G G G
1 chr1_34622481 0 34622481 T T T T T T T T A A A A T T T T T T T T
1 chr1_34638318 0 34638318 A A A A A A A A A T T T A A A A A A A A
1 chr1_34656931 0 34656931 G G T T T T G G T T T T T T T T T T G G
1 chr1_34666826 0 34666826 T T T T T T T T T T T T G T T T T T T T
1 chr1_34715296 0 34715296 G G G G G G G G T T T T G G G G G G G G
1 chr1_34718246 0 34718246 G G G G G G G G G G G G C G G G G G G G
1 chr1_34728026 0 34728026 G G G G G G G G T T T T G G G G G G G G
1 chr1_34794405 0 34794405 T T T T T T T T T T T T T T T T A T T T
1 chr1_34794939 0 34794939 G G G G G G G G T T G T G G G G G G G G
1 chr1_34802594 0 34802594 T T T T G T G G T T T T T T T T T T G G
1 chr1_34804030 0 34804030 C C C C C C C C C C C C A C C C C C C C
1 chr1_34821799 0 34821799 C C C C C C A C C C C C C C C C C C C C
1 chr1_34864172 0 34864172 C C C C C C C C G G G G C C C C C C C C
1 chr1_34905926 0 34905926 C C C C C C C C G G G G C C C C C C C C
1 chr1_34907251 0 34907251 T T T T T T T T A A A A T T T T T T T T
1 chr1_34911400 0 34911400 C C C C C C C C C C C C C G C C C C C C
1 chr1_34915234 0 34915234 G G G G G G G G G T G G G G G G G G G G
1 chr1_34951658 0 34951658 C C C C C C C C C C C G C C C C C C C C
1 chr1_34961476 0 34961476 A A A A A A A A C C C C A A A A A A A A
1 chr1_34970134 0 34970134 C C G G G G G G G G G G G G G G G G C C
1 chr1_34979303 0 34979303 A A T T A A A A A A A A A A A A A A A A
1 chr1_34992612 0 34992612 A A A A A A A A A A A A A A A T A A A A
1 chr1_35017835 0 35017835 A A A A A A A A A A A C A A A A A A A A
1 chr1_35060450 0 35060450 C C C C C C C C C C C G C C C C C C C C
1 chr1_35113965 0 35113965 G G G G G G G G G G G G G T G G G G G G
1 chr1_35118605 0 35118605 G G G G G G G G G G G G G G T T G G G G
1 chr1_35127512 0 35127512 C C C C C C C C G G G G C C C C C C C C
1 chr1_35174266 0 35174266 G G G G G G G G G G G G G T G G G G G G
1 chr1_35186907 0 35186907 G G G G G G G T G G G G G G G G G G G G
1 chr1_35199975 0 35199975 A A A A A C A A A A A A A A A A A A A A
1 chr1_35203511 0 35203511 C C C C C C C G C C C C C C C C C C C C
1 chr1_35209459 0 35209459 A A A A A A A A A A A A A C A A A A A A
1 chr1_35210236 0 35210236 G G G G G G G G C C C C G G G G G G G G
1 chr1_35242372 0 35242372 T T T T T T T T G G G G T T T T T T T T
1 chr1_35262452 0 35262452 A A A A A A A A C C C C A A A A A A A A
1 chr1_35264368 0 35264368 C C C C C C C C A A A A C C C C C C C C
1 chr1_35291423 0 35291423 G G G G G G G G G G G G G G G G T T G G
1 chr1_35308504 0 35308504 G G C C C C G G C C C C C C C C C C G G
1 chr1_35310561 0 35310561 T T T T T T T T T T T T G T T T T T T T
1 chr1_35335966 0 35335966 C C C C C C C C G G G G C C C C C C C C
1 chr1_35381542 0 35381542 C C C C C C C C A A A A C C C C C C C C
1 chr1_35393616 0 35393616 C C C C C C C C C C C C C C C C A C C C
1 chr1_35398323 0 35398323 A A A A A A A A A A A C A A A A A A A A
1 chr1_35402336 0 35402336 C C C C C C C C A C C C C C C C C C C C
1 chr1_35428536 0 35428536 G G G G G G G G T T T T G G G G G G G G
1 chr1_35486206 0 35486206 C C A A A A A C A A A A A A A A A A C C
1 chr1_35488276 0 35488276 A A A A T T A A A A A A A A A A A A A A
1 chr1_35506015 0 35506015 C C C C C C C C C C C C C C G G C C C C
1 chr1_35512422 0 35512422 C C C C A A C C C C C C C C C C C C C C
1 chr1_35538168 0 35538168 C C C C C C C C C C C C C C A A C C C C
1 chr1_35545529 0 35545529 T T G T T T T T T T T T T T T T T T T T
1 chr1_35555343 0 35555343 A A A A A A A A C C C C A A A A A A A A
1 chr1_35558577 0 35558577 C C G G G G C C C C C C C C C C C C C C
1 chr1_35568315 0 35568315 G G G G G G T T G G G G G G G G G G G G
1 chr1_35580941 0 35580941 C C C G C C C C C C C C C C C C C C C C
1 chr1_35583339 0 35583339 G T T T T T T T T T T T T T T T T T G G
1 chr1_35591657 0 35591657 C G C C C C C C C C C C C C C C C C G G
1 chr1_35593988 0 35593988 A C C C C C C C C C C C C C C C C C C C
1 chr1_35624225 0 35624225 C C C C C C C C C C C C C G C C C C C C
1 chr1_35624598 0 35624598 C C C C C C C C G G G G C C C C C C C C
1 chr1_35628121 0 35628121 T T T T T T T T T T T T G T T T G G T T
1 chr1_35629724 0 35629724 T T T T A T T T T T T T T T T T T T T T
1 chr1_35642290 0 35642290 C C C C C C C C A A A A C C C C C C C C
1 chr1_35664588 0 35664588 G G G G G G G G G G G G G G G G G T G G
1 chr1_35674822 0 35674822 T T T T T T T T T T T T T T A A T T T T
1 chr1_35696211 0 35696211 G G G G G G G G T T T T G G G G G G G G
1 chr1_35697821 0 35697821 C C C C C C C C C C C C C C A A C C C C
1 chr1_35724373 0 35724373 C C C C C C C C C C C C C C C C A A C C
1 chr1_35756778 0 35756778 T T T T T T T T T T T T T T T T A A T T
1 chr1_35786228 0 35786228 A A A A A A A A A A A A A A A A T T A A
1 chr1_35809853 0 35809853 T T T T T T T T T T T T T T G T T T T T
1 chr1_35812951 0 35812951 G G G G G G G G T T T T G G G G G G G G
1 chr1_35826363 0 35826363 G G G G G G G G G G G T G G G G G G G G
1 chr1_35832551 0 35832551 G G G G G G G G C G G G G G G G G G G G
1 chr1_35835009 0 35835009 G G C C C G G G G G G G G G G G G G G G
1 chr1_35838671 0 35838671 C C A A A A C C A A A A A A A A A A C C
1 chr1_35846652 0 35846652 T T G G G G T T G G G G G G G G G G T T
1 chr1_35846796 0 35846796 C C C C C C C C C C C C C C C C A A C C
1 chr1_35857822 0 35857822 A A A A A A A A A A A A A A A T A A A A
1 chr1_35879289 0 35879289 A A A A A C A A A A A A A A A A A A A A
1 chr1_35885408 0 35885408 T T T T T T T T T T T T A T T T T T T T
1 chr1_35886040 0 35886040 G G T T T T G G G G G G G G G G G G G G
1 chr1_35908335 0 35908335 C C C C C C G G C C C C C C C C C C C C
1 chr1_35945828 0 35945828 A A A A A C A A A A A A A A A A A A A A
1 chr1_35978588 0 35978588 T T T T T T T T T T T T G T T T T T T T
1 chr1_35981348 0 35981348 G G G G G G G G C C C C G G G G G G G G
1 chr1_35983740 0 35983740 A A A A A A C C A A A A A A A A A A A A
1 chr1_36020235 0 36020235 C C C C C C A A C C C C C C C C C C C C
1 chr1_36037139 0 36037139 C C C C C C A A C C C C C C C C C C C C
1 chr1_36038589 0 36038589 C C A A C C C C C C C C C C C C C C C C
1 chr1_36044424 0 36044424 T T T T T T T T T T T T G T T T T T T T
1 chr1_36046970 0 36046970 A C A A A A A A A A A A A A A A A A A A
1 chr1_36066060 0 36066060 T T T T A T T T T T T T T T T T T T T T
1 chr1_36083007 0 36083007 C C C C C G C C C C C C C C C C C C C C
1 chr1_36111496 0 36111496 G G G G G G G G G G G G G G C C G G G G
1 chr1_36135530 0 36135530 A A C C A C A A A A A A A A A A C C A A
1 chr1_36140917 0 36140917 G G C C G G G G G G G G G G G G G G G G
1 chr1_36160238 0 36160238 T T T T T T T T G G G G T T T T T T T T
1 chr1_36176401 0 36176401 G G G G G G G G G G G G C G G G G G G G
1 chr1_36186754 0 36186754 A A A A A A A A A A A A A T A A A A A A
1 chr1_36191826 0 36191826 G G G G G T G G G G G G G G G G G G G G
1 chr1_36191978 0 36191978 G G G G G G G G G G G G G T G G G G G G
1 chr1_36206953 0 36206953 G G G G G G G G G G G G T T G G G G G G
1 chr1_36211361 0 36211361 A A A A A A A A C C C C A A A A A A A A
1 chr1_36217625 0 36217625 C C C C C C C C G G G G C C C C C C C C
1 chr1_36229548 0 36229548 T T T T T T T T A A A A T T T T T T T T
1 chr1_36231413 0 36231413 C C C C C C C C A A A A C C C C C C C C
1 chr1_36242255 0 36242255 T T T T T T T T G G G G T T T T T T T T
1 chr1_36253921 0 36253921 C C A A A A C C A A A A A A A A A A C C
1 chr1_36262274 0 36262274 T T T T T T T T G G G G T T T T T T T T
1 chr1_36292534 0 36292534 C C C C C C C C C C C C C C C C C G C C
1 chr1_36354450 0 36354450 G G G G G G G G G G G G C C G G G G G G
1 chr1_36364936 0 36364936 T T T T T T T T T T G T T T T T T T T T
1 chr1_36390727 0 36390727 G G G G G G G G C C G G G G G G G G G G
1 chr1_36430622 0 36430622 A A A A A A A A A A A A A C A A A A A A
1 chr1_36465048 0 36465048 C C C C C C C C C C C C C C C C C G C C
1 chr1_36523314 0 36523314 G G G G G T G G G G G G G G G G G G G G
1 chr1_36536760 0 36536760 C C C C C C C C C C C C C C A A C C C C
1 chr1_36574088 0 36574088 A A A A A A A A C C C C A A A A A A A A
1 chr1_36576582 0 36576582 C C C C A A C C C C C C C C C C C C C C
1 chr1_36579685 0 36579685 A A A A A A A A A A A A C C C C A A A A
1 chr1_36581108 0 36581108 G G G G G G G G G G G G G G G G C C G G
1 chr1_36599462 0 36599462 A T T T T T T T T T T T T T T T T T T T
1 chr1_36606235 0 36606235 T T T T G T T T T T T T T T T T T T T T
1 chr1_36637771 0 36637771 A A A A A A C C A A A A A A A A A A A A
1 chr1_36652917 0 36652917 A A A A A A A A A A A A A A A A C C A A
1 chr1_36660967 0 36660967 C C C C C C C C A A A A C C C C C C C C
1 chr1_36664469 0 36664469 T T T T T T T T G G G G T T T T T T T T
1 chr1_36669982 0 36669982 A A A A A A A A A A A A A A A T A A A A
1 chr1_36682427 0 36682427 G T T T T T T T T T T T T T T T T T T T
1 chr1_36683207 0 36683207 A C C C C C C C C C C C C C C C C C C C
1 chr1_36697129 0 36697129 C C C C C C C C G G G G C C C C C C C C
1 chr1_36711236 0 36711236 A A A A A A A A A A A A A A A A C C A A
1 chr1_36728243 0 36728243 C C A A C C C C C C C C C C C C C C C C
1 chr1_36771113 0 36771113 G G G G G G G G G G G T G G G G G G G G
1 chr1_36782033 0 36782033 G G C C G G G G G G G G G G G G G G G G
1 chr1_36786775 0 36786775 G G G G G G G G G G G G C G G G G G G G
1 chr1_36787086 0 36787086 C C C C C C C C C C C G C C C C C C C C
1 chr1_36837293 0 36837293 G G G G G G G G T T T T G G G G G G G G
1 chr1_36861330 0 36861330 A A A A A A C C A A A A A A A A A A A A
1 chr1_36866609 0 36866609 T T T T T T T T T T T T T T G T T T T T
1 chr1_36879755 0 36879755 G G G G G G G G G G G G C G G G G G G G
1 chr1_36881828 0 36881828 A A A A A A A A A A A A A A T T A A A A
1 chr1_36883274 0 36883274 C C A A A A C C A A A A A A A A A A C C
1 chr1_36909485 0 36909485 A A A A A A A A C C C C A A A A A A A A
1 chr1_36926324 0 36926324 A A A A A A A A T T T T A A A A A A A A
1 chr1_36957183 0 36957183 A A A A A A A A T T T T A A A A A A A A
1 chr1_36984399 0 36984399 A A A A A A A A C C C C A A A A A A A A
1 chr1_36985607 0 36985607 A T A A A A T T T T T T T T T T T T T T
1 chr1_36995909 0 36995909 A A C C C C A A C C C C C C C C C C A A
1 chr1_37018295 0 37018295 A A A A A A T T A A A A A A A A A A A A
1 chr1_37056814 0 37056814 A A A A A A A A A T A A A A A A A A A A
1 chr1_37058333 0 37058333 C C C C C C C C C C C G C C C C C C C C
1 chr1_37071075 0 37071075 C C G G G G G G G G G G G G G G G G C C
1 chr1_37087482 0 37087482 A A A A A A A A A A A A T T A A A A A A
1 chr1_37131087 0 37131087 C C C C C C C C C C C C C C C C A A C C
1 chr1_37143645 0 37143645 A A T T A T A A A A A A T T T T A A A A
1 chr1_37166492 0 37166492 G G G G G G G G G G G G T T G G G G G G
1 chr1_37166746 0 37166746 G G G G G G G G G G G G G G G G C C G G
1 chr1_37171327 0 37171327 T T T T T T T T T T T T T T G G T T T T
1 chr1_37181548 0 37181548 G G G G G G G G G G G G G G G G C C G G
1 chr1_37194187 0 37194187 C C C C C C C C C C C C C C C C G G C C
1 chr1_37198687 0 37198687 T T T T T T T T T T T T G T T T T T T T
1 chr1_37274394 0 37274394 C C C C C C C C C C C C C G C C C C C C
1 chr1_37278888 0 37278888 C C C C G G C C C C C C C C C C C C C C
1 chr1_37323842 0 37323842 G G G G G G G G T T T T G G G G G G G G
1 chr1_37362206 0 37362206 A A A A A A A A T T T T A A A A A A A A
1 chr1_37363487 0 37363487 T T T T G T T T T T T T T T T T T T T T
1 chr1_37364689 0 37364689 G G G G G G G G T T T T G G G G G G G G
1 chr1_37368745 0 37368745 T T A A A A T T T T T T T T T T T T T T
1 chr1_37413368 0 37413368 A A A A A A A A A A A A A A C C A A A A
1 chr1_37421008 0 37421008 T T T T G T T T T T T T T T T T T T T T
1 chr1_37421280 0 37421280 G G G G G G G G C C G G G G G G G G G G
1 chr1_37432650 0 37432650 T T A A A A T T A A A A T T A A T T T T
1 chr1_37473401 0 37473401 A A A A A C A A A A A A A A A A A A A A
1 chr1_37478860 0 37478860 T T T T T T T T G G G G T T T T T T T T
1 chr1_37479786 0 37479786 C C C C C C C C C C C C C G C C C C C C
1 chr1_37489153 0 37489153 G G G G C C G G C C C C C C C C C C G G
1 chr1_37498568 0 37498568 T T T T T T T T T T T T A A T T A A T T
1 chr1_37499230 0 37499230 T T T T T T T T G G G G T T T T T T T T
1 chr1_37516434 0 37516434 C C C C C C C C C C C C C G C C C C C C
1 chr1_37522759 0 37522759 G G C G G G G G G G G G G G G G G G G G
1 chr1_37524237 0 37524237 A A A A A A A A A A A A A A A C A A A A
1 chr1_37526372 0 37526372 A A A A A T A A A A A A A A A A A A A A
1 chr1_37552205 0 37552205 C C G G G G C C G G G G C C C C C C C C
1 chr1_37568253 0 37568253 A A A A A A A A T T T T A A A A A A A A
1 chr1_37576496 0 37576496 A A A A A A A A A A A A A A A T A A A A
1 chr1_37581358 0 37581358 G G G G C G G G G G G G G G G G G G G G
1 chr1_37583552 0 37583552 G G G G G G G G G G G G G G G G G T G G
1 chr1_37602822 0 37602822 A A A A A C A A A A A A A A A A A A A A
1 chr1_37627689 0 37627689 C C C C C C C C A A A A C C C C C C C C
1 chr1_37628718 0 37628718 C C C C C C C C A A A A A A A A A A C C
1 chr1_37645755 0 37645755 A A A A A A A A T T A A A A A A A A A A
1 chr1_37650750 0 37650750 T T T T T T T T A T A A T T T T T T T T
1 chr1_37656250 0 37656250 G G G G G G G G C C C C G G G G G G G G
1 chr1_37660263 0 37660263 C C C C C C C C C G G G C C C C C C C C
1 chr1_37704754 0 37704754 C C A C A A C C C C C C C C C C C C C C
1 chr1_37707146 0 37707146 A A A A A A A A A A A A A A T T A A A A
1 chr1_37707451 0 37707451 G G G G G G G G G G G G C G G G G G G G
1 chr1_37754469 0 37754469 C C C C C C C C C C C C G G C C C C C C
1 chr1_37766481 0 37766481 G G G G G G G G G G G G T T G G G G G G
1 chr1_37798542 0 37798542 G T G G G G G G G G G G G G G G G G T T
1 chr1_37829709 0 37829709 G G G G G G G G G G G G G T G G G G G G
1 chr1_37850611 0 37850611 G G C G G G G G G G G G G G G G G G G G
1 chr1_37859488 0 37859488 C C C G C C C C C C C C C C C C C C C C
1 chr1_37883740 0 37883740 T T T T T T T T G G G G T T T T T T T T
1 chr1_37911445 0 37911445 T T T T T T T T G G G G T T T T T T T T
1 chr1_37915786 0 37915786 T T T T G G T T T T T T T T T T T T T T
1 chr1_37923179 0 37923179 T T A A T T T T T T T T T T T T T T T T
1 chr1_37927686 0 37927686 C C C C C C C C C C G G C C C C C C C C
1 chr1_37934616 0 37934616 G G G G G G G G T T G G G G G G G G G G
1 chr1_37936669 0 37936669 C C C C C C C C C C C C C C C C A A C C
1 chr1_37951809 0 37951809 C C C C C C C C A A A A C C C C C C C C
1 chr1_37965147 0 37965147 G G G G G G G G G G G G G G G G C G G G
1 chr1_37971444 0 37971444 A A A A A A A C A A A A A A A A A A A A
1 chr1_37978649 0 37978649 C C C C C C C C C G C G C C C C C C C C
1 chr1_38036677 0 38036677 G G G G G G C G G G G G G G G G G G G G
1 chr1_38039306 0 38039306 T T T T T T T T A A A A T T T T T T T T
1 chr1_38039798 0 38039798 G T G G G G G G G G G G G G G G G G T T
1 chr1_38053725 0 38053725 C C C C C C C C C C C C C C C C A C C C
1 chr1_38073110 0 38073110 C C C C C C C C C C C C A C C C C C C C
1 chr1_38076219 0 38076219 A A A A A A A A A A A A C C A A A A A A
1 chr1_38086215 0 38086215 C C C C C C C C A C C C C C C C C C C C
1 chr1_38106351 0 38106351 G G T T T T G G T T T T T T T T T T G G
1 chr1_38108141 0 38108141 A A C C A A A A A A A A A A A A A A A A
1 chr1_38135935 0 38135935 T T T T T T T T G G G G T T T T T T T T
1 chr1_38184222 0 38184222 C C C C G G C C C C C C C C C C C C C C
1 chr1_38184508 0 38184508 C C C C C C C C A C A C C C C C C C C C
1 chr1_38228687 0 38228687 A A A A A A A A A C A A A A A A A A A A
1 chr1_38230903 0 38230903 C C C C C C C C C C C C A A C C A A C C
1 chr1_38250088 0 38250088 A A A A A A A A A A A A A A A T A A A A
1 chr1_38295038 0 38295038 G G G G G G G G G G G G G T G G G G G G
1 chr1_38296752 0 38296752 G G G G G G G G C C C C G G G G G G G G
1 chr1_38305490 0 38305490 G G C C C C G G C C C C C C C C C C G G
1 chr1_38396985 0 38396985 T T G G G G T T T T T T G G G G G G T T
1 chr1_38410646 0 38410646 A A A A A A A T A A A A A A A A A A A A
1 chr1_38417712 0 38417712 T T T T T T A A T T T T T T T T T T T T
1 chr1_38428231 0 38428231 G G G G G G G G G G G G G T G G G G G G
1 chr1_38456641 0 38456641 G G G G G G G G G G G G G G C C G G G G
1 chr1_38465156 0 38465156 C C C C C C C C C C C C C C A A C C C C
1 chr1_38471564 0 38471564 G G G G G G G G C C C C G G G G G G G G
1 chr1_38472146 0 38472146 C C C C C C C C C G C C C C C C C C C C
1 chr1_38482824 0 38482824 C C C C A A C C C C C C C C C C C C C C
1 chr1_38495492 0 38495492 G G G G G T G G G G G G G G G G G G G G
1 chr1_38529763 0 38529763 A A A A A A A A A A A A A A A T A A A A
1 chr1_38536738 0 38536738 C C C C C C C C G G G G C C C C C C C C
1 chr1_38539768 0 38539768 G G G G G G G G T T T T G G G G G G G G
1 chr1_38542787 0 38542787 T T G G G G T T G G G G G G G G G G T T
1 chr1_38548668 0 38548668 T T T T T T T T A A A A T T T T T T T T
1 chr1_38570754 0 38570754 T T T T T T T T T T T T T T G G T T T T
1 chr1_38571158 0 38571158 G G G G G G G G G T G G G G G G G G G G
1 chr1_38590823 0 38590823 C C C C C C C C G G G G C C C C C C C C
1 chr1_38626505 0 38626505 T T T T G T T T T T T T T T T T T T T T
1 chr1_38641625 0 38641625 G G G G G G G G T T T T G G G G G G G G
1 chr1_38645891 0 38645891 A A C C C C A A A A A A A A C C C C A A
1 chr1_38686956 0 38686956 A A A A T T A A A A A A A A A A A A A A
1 chr1_38693371 0 38693371 T T A A A T T T T T T T A A A A A A T T
1 chr1_38729199 0 38729199 T T T T T T T T T T T T G G T T T T T T
1 chr1_38739738 0 38739738 T T T T T T T T T T T T T T T T G G T T
1 chr1_38740024 0 38740024 C C G G G G C C C C C C C C C C C C C C
1 chr1_38770797 0 38770797 A A C C C C A A A A A A A A A A A A A A
1 chr1_38792175 0 38792175 T T T T T T T T T T T T T T A A T T T T
1 chr1_38792673 0 38792673 C C C C C C C G C C C C C C C C C C C C
1 chr1_38814702 0 38814702 G G G G G G G G C C C C G G G G G G G G
1 chr1_38815864 0 38815864 G G G G G G G G G G G G G G C G G G G G
1 chr1_38821008 0 38821008 G G G G G G G T G G G G G G G G G G G G
1 chr1_38837623 0 38837623 G G G G G G G G T T G G G G G G G G G G
1 chr1_38848682 0 38848682 G G G G G G G G G G G G G G G G C G G G
1 chr1_38849228 0 38849228 G G G G G G G G G G G G G T G G G G G G
1 chr1_38862397 0 38862397 A A A A A A A A C C C C A A A A A A A A
1 chr1_38871029 0 38871029 T T T T T T T T T T T T T T T T G G T T
1 chr1_38881611 0 38881611 A A A C A A A A A A A A A A A A A A A A
1 chr1_38917854 0 38917854 C C C C C C C C C C C C C C G G C C C C
1 chr1_38920523 0 38920523 G G C C C C G G G G G G G G G G G G G G
1 chr1_38952072 0 38952072 T T T T G T T T T T T T T T T T T T T T
1 chr1_38959344 0 38959344 T T T T A T T T T T T T T T T T T T T T
1 chr1_38980033 0 38980033 A A A A A C A A A A A A A A A A A A A A
1 chr1_38980365 0 38980365 G G G G G G G G G G G G G G G G C C G G
1 chr1_38982363 0 38982363 G G G G G G G G G G G G G G G G T T G G
1 chr1_39020946 0 39020946 A A A A A A A A A C A A A C A A A A A A
1 chr1_39036509 0 39036509 G G G G G G G G G G G G G T G G G G G G
1 chr1_39064325 0 39064325 A A A A A A A A C C C C A A A A A A A A
1 chr1_39066780 0 39066780 G G T T T T G G G G G G G G G G G G G G
1 chr1_39091909 0 39091909 A A A A A A A A A A A A A C A A A A A A
1 chr1_39102615 0 39102615 A A A A A A A A A A A A C C C C A A A A
1 chr1_39107776 0 39107776 T T T T T T T T T T T T G T T T T T T T
1 chr1_39112856 0 39112856 T T T T T T T T G T T T T T T T T T T T
1 chr1_39134935 0 39134935 G G C G G G G G G G G G G G G G G G G G
1 chr1_39153596 0 39153596 G G G G G G G G G G G G C C C C G G G G
1 chr1_39212643 0 39212643 T T T T T T T T T T T T G G T T T T T T
1 chr1_39241964 0 39241964 T T A T T T T T T T T T T T T T T T T T
1 chr1_39281973 0 39281973 T T T T T T T T G G G G T T T T T T T T
1 chr1_39296018 0 39296018 A A A A A A A A C C A A A A A A A A A A
1 chr1_39299154 0 39299154 C C C C C C C C C C C G C C C C C C C C
1 chr1_39305902 0 39305902 A A A A A C A A A A A A A A A A A A A A
1 chr1_39319675 0 39319675 C C C C C C C C C C C C C G C C C C C C
1 chr1_39353454 0 39353454 C C C C C C C C C C C C C C G G C C C C
1 chr1_39367606 0 39367606 G G G G G G G G G G G G G G G G C C G G
1 chr1_39376482 0 39376482 A A A A A A A A A A A A A A C C A A A A
1 chr1_39389903 0 39389903 T T A A A T T T A A A A A A A A A A T T
1 chr1_39393717 0 39393717 A A A A A A A A A A A A A A A C A A A A
1 chr1_39399442 0 39399442 A T T T T T T T T T T T T T T T T T T T
1 chr1_39408587 0 39408587 C C C C C C C C C C C C C C C C G G C C
1 chr1_39413202 0 39413202 C C C C C C C C A C C C C C C C C C C C
1 chr1_39425664 0 39425664 A A C C A A A A C C C C A A A A A A A A
1 chr1_39435309 0 39435309 T T T T T T T T G G G G T T T T T T T T
1 chr1_39441784 0 39441784 G G G G G G T T G G G G G G G G G G G G
1 chr1_39442677 0 39442677 T T T T T T G G T T T T T T T T T T T T
1 chr1_39452811 0 39452811 T T T T T T T T G G G G T T T T T T T T
1 chr1_39456544 0 39456544 G G G G G G G G G G G G G G G G T T G G
1 chr1_39462146 0 39462146 A A C C C C C C C C C C C C C C C C A A
1 chr1_39491467 0 39491467 C C C C C C C C C C C C A C C C C C C C
1 chr1_39492064 0 39492064 G G C C C C G G C C C C C C C C C C G G
1 chr1_39498633 0 39498633 T T T T T T T T A A A A T T T T T T T T
1 chr1_39499765 0 39499765 A A A A A A A A C C C C A A A A A A A A
1 chr1_39560084 0 39560084 A A A A A A A C A A A A A A A A A A A A
1 chr1_39568105 0 39568105 A A T T T T A A A A A A A A A A A A A A
1 chr1_39571295 0 39571295 A A A A A A A A T T T T A A A A A A A A
1 chr1_39607314 0 39607314 T T T T T T T T T T T T A T T T T T T T
1 chr1_39616904 0 39616904 C C C C C C C C C C C C G G G G G G C C
1 chr1_39655673 0 39655673 C C C C C C C C C C G G C C C C C C C C
1 chr1_39658866 0 39658866 T T T T T T T T T T T T T T T T G G T T
1 chr1_39697915 0 39697915 A A T T T T A A T T T T T T T T T T A A
1 chr1_39701158 0 39701158 T T T T T T T T G G G T T T T T T T T T
1 chr1_39715232 0 39715232 G G G G G T G G G G G G G G G G G G G G
1 chr1_39719680 0 39719680 G G G G G G G G C G C G G G G G G G G G
1 chr1_39724093 0 39724093 G G G G G G G G G G C G G G G G G G G G
1 chr1_39731508 0 39731508 T T T T T T T T A A A A T T T T T T T T
1 chr1_39733326 0 39733326 T T G T T T T T T T T T T T T T T T T T
1 chr1_39772610 0 39772610 A A C C C C A A C C C C C C C C C C A A
1 chr1_39773334 0 39773334 C C C C C C C C A A A A C C C C C C C C
1 chr1_39798466 0 39798466 C C C C C C C C C C C C C C A C C C C C
1 chr1_39801083 0 39801083 G G G G G G G G C C C G G G G G G G G G
1 chr1_39809506 0 39809506 C C C C C C C C C C C C C C C C A C C C
1 chr1_39813335 0 39813335 C C C C C C C C C C C C C G C C C C C C
1 chr1_39833338 0 39833338 T T T T T T T T T T G T T T T T T T T T
1 chr1_39837634 0 39837634 A A A A A A A A C C C C A A A A A A A A
1 chr1_39851362 0 39851362 A A C C A A A A A A A A A A A A A A A A
1 chr1_39871086 0 39871086 C C C C C C C C C C C C C C C G C C C C
1 chr1_39871284 0 39871284 G G G G G G G G G G G G G G G G T T G G
1 chr1_39879384 0 39879384 G G G G G G G G C C C C G G G G G G G G
1 chr1_39882844 0 39882844 C C C C A C C C C C C C C C C C C C C C
1 chr1_39889704 0 39889704 A A A A A A A A C C C C A A A A A A A A
1 chr1_39899939 0 39899939 A A A A A A A A A A A C A A A A A A A A
1 chr1_39911126 0 39911126 A A A A A A A A A A A C A A A A C C A A
1 chr1_39912056 0 39912056 C C A A A A A A A A A A A A A A A A C C
1 chr1_39920704 0 39920704 C C C C C C C C C C C C C C G G C C C C
1 chr1_39943987 0 39943987 G G T T T T G G G G G G G T T T T T G G
1 chr1_39958922 0 39958922 T T A A A T T T T T T T T T T T T T T T
1 chr1_39964700 0 39964700 C C C C C C C C G G G G C C C C C C C C
1 chr1_39987567 0 39987567 A A A A A A A A A A A A A A A A C C A A
1 chr1_39990880 0 39990880 A A A A A A A A A T A T A A A A A A A A
1 chr1_40005593 0 40005593 G G G G G G G G C C C C G G G G G G G G
1 chr1_40011962 0 40011962 C C C C C G C C C C C C C C C C C C C C
1 chr1_40012804 0 40012804 C C C C A C C C C C C C C C C C C C C C
1 chr1_40013061 0 40013061 C C G G G G C C G G G G G G G G G G C C
1 chr1_40016595 0 40016595 A A A A A A A A A A A A A A A A T T A A
1 chr1_40054254 0 40054254 A A A A A A A A A A A A C C C C C C A A
1 chr1_40058509 0 40058509 T T T T T T T T T T T T G G T T T T T T
1 chr1_40064038 0 40064038 C C C C C C C C A A A A C C C C C C C C
1 chr1_40073591 0 40073591 T T T T T T T T T T T T A T T T T T T T
1 chr1_40094326 0 40094326 C C C C C C C C G G G G C C C C C C C C
1 chr1_40109010 0 40109010 A A A A A A A A A A A A A A A A A T A A
1 chr1_40121287 0 40121287 G G G G G G G G C C C C G G G G G G G G
1 chr1_40125498 0 40125498 C C C C C C C C C C A C C C C C C C C C
1 chr1_40136482 0 40136482 A C C C C C C C C C C C C C C C C C A A
1 chr1_40150684 0 40150684 G G G G G G G G G G G G G G T T G G G G
1 chr1_40153889 0 40153889 G G G G G G G G C G G G G G G G G G G G
1 chr1_40169727 0 40169727 T T T T T T T T T T T T T T A A T T T T
1 chr1_40175686 0 40175686 T T G G G G T T T T T T T T T T T T T T
1 chr1_40186825 0 40186825 G G G G G G G G C C C C G G G G G G G G
1 chr1_40190070 0 40190070 A A A A A A A A A A A A C C A A A A A A
1 chr1_40190769 0 40190769 G G G G C G G G G G G G G G G G G G G G
1 chr1_40203988 0 40203988 G G G G G G G G G G G G G G G G T T G G
1 chr1_40208036 0 40208036 T T T T T T T T A A A A T T T T T T T T
1 chr1_40213591 0 40213591 T T T T G T T T T T T T T T T T T T T T
1 chr1_40220113 0 40220113 A A A A A A A A A A A C A A A A A A A A
1 chr1_40225650 0 40225650 C C C C C C C C A C C C C C C C C C C C
1 chr1_40275088 0 40275088 C C C C C C C C C C C C A C C C A A C C
1 chr1_40289733 0 40289733 A A A A A A A A C C C C A A A A A A A A
1 chr1_40296815 0 40296815 A A A A A A C C A A A A A A A A A A A A
1 chr1_40321588 0 40321588 A A A A A A A A A A A A A A A A T T A A
1 chr1_40323583 0 40323583 C C C C C C A C C C C C C C C C C C C C
1 chr1_40325150 0 40325150 T T T T T T T T T T T T T T A A T T T T
1 chr1_40337119 0 40337119 T T T T T T T T G G G G T T T T T T T T
1 chr1_40349393 0 40349393 C C G G G G C G G G G G G G G G G G C C
1 chr1_40350468 0 40350468 C C C C C C A C C C C C C C C C C C C C
1 chr1_40387637 0 40387637 C G G G G G G G G G G G G G G G G G G G
1 chr1_40394937 0 40394937 T T T T T T T T T T T T G G T T T T T T
1 chr1_40415305 0 40415305 T T G G G G T T G G G G G G G G G G T T
1 chr1_40418713 0 40418713 T T G G T T T T T T T T T T T T T T T T
1 chr1_40426682 0 40426682 C C C C C C C C A C A A C C C C C C C C
1 chr1_40434582 0 40434582 G G G G G G G G G G G G G G C C G G G G
1 chr1_40434749 0 40434749 C C C C C C C C C C C C G G C C C C C C
1 chr1_40445154 0 40445154 G G G G G G G G C C C C G G G G G G G G
1 chr1_40448934 0 40448934 T T T T T T T T T T T T G G T T T T T T
1 chr1_40454466 0 40454466 A A A A A A A A C C C C A A A A A A A A
1 chr1_40485512 0 40485512 C C C C C C C C C C C G C C C C C C C C
1 chr1_40492377 0 40492377 G G C C G G G G G G G G G G G G G G G G
1 chr1_40531156 0 40531156 A A A A A A A A A A A A C C A A A A A A
1 chr1_40546271 0 40546271 C C C C C C C C C C C C C C C C G G C C
1 chr1_40583312 0 40583312 C C G G G G C C C C C C C C C C C C C C
1 chr1_40615123 0 40615123 G G G G G T G G G G G G G G G G G G G G
1 chr1_40615935 0 40615935 G T G G G G G G G G G G G G G G G G G G
1 chr1_40618874 0 40618874 A A A A A A A A A A A A C C A A A A A A
1 chr1_40623908 0 40623908 A C C C C C C C C C C C C C C C C C C C
1 chr1_40630957 0 40630957 T T T T T T T T A A A A T T T T T T T T
1 chr1_40631605 0 40631605 A A A A A A A A A A A A A A A A C C A A
1 chr1_40659366 0 40659366 G G G G G G G G G G G G T T G G G G G G
1 chr1_40659534 0 40659534 A A A A A A A A C C C C A A A A A A A A
1 chr1_40666809 0 40666809 A C A A A A A A A A A A A A A A A A C C
1 chr1_40671799 0 40671799 A A A A A T A A A A A A A A A A A A A A
1 chr1_40693009 0 40693009 T T T T A T T T T T T T T T T T T T T T
1 chr1_40696206 0 40696206 G G G G G G G G G G G G G G G G T T G G
1 chr1_40754458 0 40754458 A A A A A A A A C C C C A A A A A A A A
1 chr1_40811058 0 40811058 C C C C C C C C A A A A C C C C C C C C
1 chr1_40813974 0 40813974 A A A A A T A A A A A A A A A A A A A A
1 chr1_40826079 0 40826079 C C C C C C C C A A A A C C C C C C C C
1 chr1_40863361 0 40863361 C G C C C C C C C C C C C C C C C C C C
1 chr1_40868927 0 40868927 A A A A A A A A A A A A A A A C A A A A
1 chr1_40869475 0 40869475 C C C C C C C C A A A A A A A A A A A A
1 chr1_40874963 0 40874963 G G G G G G G G G G G G G G G G C C G G
1 chr1_40882034 0 40882034 G G G G G G G G C C C G G G G G G G G G
1 chr1_40888678 0 40888678 T T T T T T T T T T T T T T T T A T T T
1 chr1_40917126 0 40917126 C C C G C G C C C C C C C C C C C C C C
1 chr1_40928957 0 40928957 C C C C C C C C C C C C C C A A C C C C
1 chr1_40977431 0 40977431 C C C C C G C C C C C C C C C C C C C C
1 chr1_40978938 0 40978938 A A A A A A A A T T T T A A A A A A A A
1 chr1_40989551 0 40989551 A A A A A T A A A A A A A A A A A A A A
1 chr1_40992634 0 40992634 A A A A A C A A A A A A A A A A A A A A
1 chr1_41003373 0 41003373 T T T T T T T T G G G G T T T T T T T T
1 chr1_41062805 0 41062805 G G G G G G G G C C C C G G G G G G G G
1 chr1_41069061 0 41069061 T T T T A T T T T T T T T T T T T T T T
1 chr1_41071314 0 41071314 G G G G G G G G G T G G G G G G G G G G
1 chr1_41094333 0 41094333 C C C C C C C C C C C G C C C C C C C C
1 chr1_41117707 0 41117707 A A A A A A A A A A A A A A C C A A A A
1 chr1_41118484 0 41118484 G G T T T T G G T T T T T T T T T T G G
1 chr1_41122978 0 41122978 C G G G G G G G G G G G G G G G G G G G
1 chr1_41124282 0 41124282 T T T T T T T T T T T T T T T T A T T T
1 chr1_41125008 0 41125008 A A A A A A A C A A A A A A A A A A A A
1 chr1_41130322 0 41130322 T T T T T T T T G G G G T T T T T T T T
1 chr1_41133380 0 41133380 C C C C C C C C A A A A C C C C C C C C
1 chr1_41135306 0 41135306 A A A A A T A A A A A A A A A A A A A A
1 chr1_41138254 0 41138254 A A T T A A A A A A A A A A A A A A A A
1 chr1_41138613 0 41138613 A A A A A A A A A A A A A C A A A A A A
1 chr1_41145843 0 41145843 T T T T T T T T T T T T T T T T G T T T
1 chr1_41163076 0 41163076 T T A A A T T T T T T T T T T T T T T T
1 chr1_41167746 0 41167746 C G G G G G G G C C C C G G G G G G C C
1 chr1_41173156 0 41173156 G G G G G G G G C G G G G G G G G G G G
1 chr1_41181580 0 41181580 G G C C C G G G C C C C C C C C C C G G
1 chr1_41190887 0 41190887 T T A A A A T T T T T T T T T T T T T T
1 chr1_41213084 0 41213084 C C C C C C C C A A A A C C C C C C C C
1 chr1_41225099 0 41225099 C C C C C C C C C C C C C C C G C C C C
1 chr1_41234262 0 41234262 T T T T T T T T T T T T A T T T T T T T
1 chr1_41245957 0 41245957 G G G G G G G G T T T T G T T T G G G G
1 chr1_41267755 0 41267755 C C C C C C C C G G G G C C C C C C C C
1 chr1_41305975 0 41305975 C C C C C C C C C C C C A C C C C C C C
1 chr1_41313549 0 41313549 T T G G G T T T T T T T T T T T T T T T
1 chr1_41343048 0 41343048 C C G G G G G G G G G G G G G G G G C C
1 chr1_41348438 0 41348438 A A A A A C A A A A A A A A A A A A A A
1 chr1_41365628 0 41365628 T T T T G G T T T T T T T T T T T T T T
1 chr1_41385580 0 41385580 G G C C C C G G G G G G C C C C C C C C
1 chr1_41444427 0 41444427 C C C C A C C C C C C C C C C C C C C C
1 chr1_41451030 0 41451030 G G G G G G G G G G G G G G C G G G G G
1 chr1_41455001 0 41455001 T T A A A T T T T T T T T T T T T T T T
1 chr1_41476971 0 41476971 C C C C G G C C C C C C C C C C C C C C
1 chr1_41488173 0 41488173 A A A A A A A A A A A A A C A A A A A A
1 chr1_41499768 0 41499768 T T T T T T T T G T T T T T T T T T T T
1 chr1_41514377 0 41514377 T T T T T T T T T T T T T T T T G G T T
1 chr1_41516302 0 41516302 G G G G G G G G G G G G T T G G G G G G
1 chr1_41522976 0 41522976 C C C C C C C C C C C C C C C C A C C C
1 chr1_41526926 0 41526926 C C C C C C C C C C C C C G C C C C C C
1 chr1_41543892 0 41543892 A A A T A T A A A A A A A A A A A A A A
1 chr1_41582504 0 41582504 G G G G G G G G G G T T G G G G G G G G
1 chr1_41585415 0 41585415 T T G T T T T T T T T T T T T T T T T T
1 chr1_41585662 0 41585662 T T T T T T T T T T T T T T T T A T T T
1 chr1_41587535 0 41587535 T T T T T T T T T T T T T T A A T T T T
1 chr1_41592996 0 41592996 T T T T T T T T T T T T T T G G T T T T
1 chr1_41601934 0 41601934 T T T T G T T T T T T T T T T T T T T T
1 chr1_41613229 0 41613229 G G G G G G G T G G G G G G G G G G G G
1 chr1_41618117 0 41618117 A A A A A A A A A A T T A A A A A A A A
1 chr1_41633663 0 41633663 G G C C C C C C C C C C C C C C C C C C
1 chr1_41642077 0 41642077 A A A A A A A A C C C C A A A A A A A A
1 chr1_41663961 0 41663961 C C C C C G C C C C C C C C C C C C C C
1 chr1_41671381 0 41671381 G G C C G G G G G G G G G G G G G G G G
1 chr1_41691632 0 41691632 T T T T T T T T G G G G T T T T T T T T
1 chr1_41694464 0 41694464 G G T T T T G G G G G G G G G G G G G G
1 chr1_41697692 0 41697692 C C C C A C C C C C C C C C C C C C C C
1 chr1_41705292 0 41705292 T T A A A A A A A A A A A A A A A A A A
1 chr1_41725238 0 41725238 G G G G G G C C G G G G G G G G G G G G
1 chr1_41745508 0 41745508 A A A A A A A A T T T T A A A A A A A A
1 chr1_41748099 0 41748099 A A A A A A A A A A A A A T A A A A A A
1 chr1_41748459 0 41748459 T T T T T T T T G G G G T T T T T T T T
1 chr1_41761460 0 41761460 C C C C C C C C C C C C C C C C A A C C
1 chr1_41778653 0 41778653 C C C C C C C C C C C C C C G G C C C C
1 chr1_41789311 0 41789311 A A A A A A A A A A A A A A A A T T A A
1 chr1_41793046 0 41793046 C C C C C C C C A A A A C C C C C C C C
1 chr1_41794037 0 41794037 A A C C C C A A C C C C C C C C C C A A
1 chr1_41796744 0 41796744 A A A A A A A A C C C C A A A A A A A A
1 chr1_41810116 0 41810116 G G G G G G G G G G G G G G G G C C G G
1 chr1_41817781 0 41817781 T T T T T T T T T T T T G T T T T T T T
1 chr1_41838902 0 41838902 T T T T T T T T T T G T T T T T T T T T
1 chr1_41843227 0 41843227 T T T T T T T T A A A A T T T T T T T T
1 chr1_41843627 0 41843627 G G G G G G G G G T G G G G G G G G G G
1 chr1_41862010 0 41862010 G G G G G G G G T T T T G G G G G G G G
1 chr1_41863651 0 41863651 G G G G G G G G T T T T G G G G G G G G
1 chr1_41918142 0 41918142 G G G G G G G G G G C G G G G G G G G G
1 chr1_41944092 0 41944092 G G G G G G G G G G C C G G G G G G G G
1 chr1_41950393 0 41950393 G G T T T T G G T T T T T T T T T T G G
1 chr1_41954006 0 41954006 C C C C C C C C A A A A C C C C C C C C
1 chr1_41962882 0 41962882 C C C C C C C C G G G G C C C C C C C C
1 chr1_41970904 0 41970904 G G G G G G G G G G G G C G G G G G G G
1 chr1_41972279 0 41972279 G G G G G G G G G G G G C G G G G G G G
1 chr1_41989546 0 41989546 A A A A A A A A A A A C A A A A A A A A
1 chr1_41996202 0 41996202 T T T T T T T T T T T T G G G G T T T T
1 chr1_42011722 0 42011722 G G G G G G G G T T T T G G G G G G G G
1 chr1_42024389 0 42024389 G G G G G G G G T T T T G G G G G G G G
1 chr1_42032194 0 42032194 C C C C C C C C G G G G C C C C C C C C
1 chr1_42038748 0 42038748 T T T T T T T T T T G T T T T T T T T T
1 chr1_42061802 0 42061802 A A A A A T A A A A A A A A A A A A A A
1 chr1_42069036 0 42069036 G G G G G G G G G G G G G G C C G G G G
1 chr1_42075134 0 42075134 C C C C C C C C G G G G C C C C C C C C
1 chr1_42085438 0 42085438 T T G G G G T T T T T T T T T T T T T T
1 chr1_42088323 0 42088323 A A A A A A A A A A A A T T A A A A A A
1 chr1_42094452 0 42094452 A A C C A C A A A A A A A A A A A A A A
1 chr1_42099930 0 42099930 T T T T T T T T G G G T T T T T T T T T
1 chr1_42106604 0 42106604 C C C C C C G G C C C C C C C C C C C C
1 chr1_42120930 0 42120930 C C C C C C C C C G C G C C C C C C C C
1 chr1_42130810 0 42130810 A A A C A A A A A A A A A A A A A A A A
1 chr1_42133598 0 42133598 C C C C C C C C C C C C C C C C G G C C
1 chr1_42161780 0 42161780 T T A A A A T T A A A A A A A A A A T T
1 chr1_42162087 0 42162087 C C C C C C C C C C C C C G C C C C C C
1 chr1_42165133 0 42165133 A A A A A A A A T T T T A A A A A A A A
1 chr1_42187834 0 42187834 A A A C C C A A A A A A A A A A A A A A
1 chr1_42233938 0 42233938 G G G G G G G G G G G G G G G T G G G G
1 chr1_42237410 0 42237410 C C C C C C C C C C C C A C C C C C C C
1 chr1_42257104 0 42257104 C C C C C C A C C C C C C C C C C C C C
1 chr1_42269770 0 42269770 G G G G C G G G G G G G G G G G G G G G
1 chr1_42272294 0 42272294 G G G G G G G G C G G G G G G G G G G G
1 chr1_42284815 0 42284815 T T T T T T T T G T G G T T T T T T T T
1 chr1_42288441 0 42288441 C C C C C C C C G G G G C C C C C C C C
1 chr1_42314654 0 42314654 A A C C C C A C C C C C C C C C C C A A
1 chr1_42327828 0 42327828 A A C C A C A A A A A A A A A A A A A A
1 chr1_42337336 0 42337336 A A C C C C A C C C C C C C C C C C C C
1 chr1_42355018 0 42355018 A A A A A A A A A A C C A A A A A A A A
1 chr1_42381035 0 42381035 G G T T T T G G G G G G G G G G G G G G
1 chr1_42381200 0 42381200 G G T T T T T T T T T T T T T T T T T T
1 chr1_42390248 0 42390248 C C C C C C A A C C C C C C C C C C C C
1 chr1_42401198 0 42401198 A A A A A A A T A A A A A A A A A A A A
1 chr1_42404836 0 42404836 A A C C A C A A A A A A A A A A A A A A
1 chr1_42411894 0 42411894 G G G G G G G G C G G G G G G G G G G G
1 chr1_42413660 0 42413660 G G G G G G G G T T T T G G G G G G G G
1 chr1_42424955 0 42424955 C C C C C C C C G G G G C C C C C C C C
1 chr1_42426688 0 42426688 A C C C C C C C C C C C C C C C C C C C
1 chr1_42468682 0 42468682 G G G G C C G G G G G G G G G G G G G G
1 chr1_42476687 0 42476687 C C C C C C C C A A A A A A A A A A C C
1 chr1_42487563 0 42487563 G G G G G T G G G G G G G G G G G G G G
1 chr1_42489101 0 42489101 C C C C C C C C A A A A C C C C C C C C
1 chr1_42496870 0 42496870 G G G G G G G G T T T T G G G G G G G G
1 chr1_42501892 0 42501892 G G G G G G G G G T G T G G G G G G G G
1 chr1_42540244 0 42540244 C C C C C C C C C C C C C C C G C C C C
1 chr1_42542972 0 42542972 C C C C C C C C G G G G C C C C C C C C
1 chr1_42546940 0 42546940 G G G G G T G G G G G G G G G G G G G G
1 chr1_42547795 0 42547795 C C C C C C C C C C C G C C C C C C C C
1 chr1_42548938 0 42548938 A A A A A A A A C C A C A A A A A A A A
1 chr1_42570714 0 42570714 C C C C C C C C C C C C G G C C C C C C
1 chr1_42595197 0 42595197 G G G G C G G G G G G G G G G G G G G G
1 chr1_42655393 0 42655393 T T T T T T T T G T T T T T T T T T T T
1 chr1_42684740 0 42684740 A A A A A A A A C C C C A A A A A A A A
1 chr1_42688185 0 42688185 T T T T T T T T T T T T T T G G T T T T
1 chr1_42695970 0 42695970 C C C C C C C C G G G G C C C C C C C C
1 chr1_42733537 0 42733537 A A A A A A A A T T T T A A A A A A A A
1 chr1_42742485 0 42742485 C C A A A A C C A A A A A A A A A A C C
1 chr1_42753798 0 42753798 G G G T G G G G G G G G G G G G G G G G
1 chr1_42767724 0 42767724 A A T T T T A A A A A A A A A A A A A A
1 chr1_42771850 0 42771850 C C C C A C C C C C C C C C C C C C C C
1 chr1_42779709 0 42779709 G G G G G G G G C G G G G G G G G G G G
1 chr1_42782160 0 42782160 A A A A A A A A A T A A A A A A A A A A
1 chr1_42782233 0 42782233 C C C G C C C C C C C C C C C C C C C C
1 chr1_42787342 0 42787342 G G G G G G G G G G G G C G G G G G G G
1 chr1_42787557 0 42787557 T T T T T T T T T T T T G G T T T T T T
1 chr1_42798262 0 42798262 C C C C C C C C A A A A C C C C C C C C
1 chr1_42812178 0 42812178 G G G G G G C C G G G G G G G G G G G G
1 chr1_42821303 0 42821303 G G G G T T G G G G G G G G G G G G G G
1 chr1_42821944 0 42821944 A A A A A A A A A A A A A A C C A A A A
1 chr1_42822237 0 42822237 G G G G G G G G G G G G G G T T G G G G
1 chr1_42822730 0 42822730 T T T T T T T T A A A A T T T T T T T T
1 chr1_42831831 0 42831831 G G G G G G G T G G G G G G G G G G G G
1 chr1_42832884 0 42832884 G G G G G G G G G G G G C G G G G G G G
1 chr1_42877713 0 42877713 G G G G G G G G C C C C G G G G G G G G
1 chr1_42879398 0 42879398 A A A C A A A A A A A A A A A A A A A A
1 chr1_42908793 0 42908793 A A A A A T A A A A A A A A A A A A A A
1 chr1_42920960 0 42920960 T T G G G G T T G G G G T T T T T T T T
1 chr1_42929405 0 42929405 C C A C C C C C C C C C C C C C C C C C
1 chr1_42942414 0 42942414 A A A A A A A A C C C C A A A A A A A A
1 chr1_42970617 0 42970617 T T T T T T T T T T G T T T T T T T T T
1 chr1_43009336 0 43009336 T T T T T T T T T T T T T T T T G G T T
1 chr1_43013657 0 43013657 T T T T T T T T T T T T T T T T G T T T
1 chr1_43043123 0 43043123 G G G G G G G G G G T T G G G G G G G G
1 chr1_43047329 0 43047329 G G G G G G G G G G G G G G G G C G G G
1 chr1_43087026 0 43087026 G G G G G G T T G G G G G G G G G G G G
1 chr1_43099421 0 43099421 C C C C C C C C A A A A C C C C C C C C
1 chr1_43105365 0 43105365 C C C C C C C C C C C C C G C C C C C C
1 chr1_43166165 0 43166165 A C A A A A C C A A A A A A A A A A C C
1 chr1_43178303 0 43178303 A A A A A A A A A A A A A T A A A A A A
1 chr1_43184136 0 43184136 C G G G G G G G G G G G G G G G G G G G
1 chr1_43214148 0 43214148 T T T T A A T T T T T T T T T T T T T T
1 chr1_43214704 0 43214704 C C C C C C C C A A A A C C C C C C C C
1 chr1_43236877 0 43236877 T T T T T T T T G T G G T T T T T T T T
1 chr1_43237062 0 43237062 C C C C C G C C C C C C C C C C C C C C
1 chr1_43239782 0 43239782 A A T T T T A A T T T T T T A A T T A A
1 chr1_43295467 0 43295467 A A A A A A A A T T T T A A A A A A A A
1 chr1_43308287 0 43308287 T T T T T T T T G G G G T T T T T T T T
1 chr1_43317414 0 43317414 A A A A A A A A A A A A C C A A A A A A
1 chr1_43317630 0 43317630 T T T T T T T T T T T T T T T T G T T T
1 chr1_43320278 0 43320278 C C C C C C C C G G G G C C C C C C C C
1 chr1_43330686 0 43330686 C C C G C C C C C C C C C C C C C C C C
1 chr1_43335997 0 43335997 G G T T T T G G G G G G G G G G G G G G
1 chr1_43336863 0 43336863 C C C C C C C C G G G G C C C C C C C C
1 chr1_43337116 0 43337116 T T G G G G T T G G G G G G G G G G T T
1 chr1_43343184 0 43343184 C C A C C C C C C C C C C C C C C C C C
1 chr1_43351917 0 43351917 C C C C C C C C C C C C C G C C C C C C
1 chr1_43370779 0 43370779 G G G G G G G G G G G G G T G G G G G G
1 chr1_43412328 0 43412328 C C G G G G C C G G G G G G G G G G C C
1 chr1_43432066 0 43432066 G G G G G G G G G G G G C G G G G G G G
1 chr1_43459967 0 43459967 C C C C C C G G C C C C C C C C C C C C
1 chr1_43464903 0 43464903 A A T T T T A A A A A A A T A A A A A A
1 chr1_43480240 0 43480240 G G G G G G G G T T T T G G G G G G G G
1 chr1_43517675 0 43517675 A A C C C C C C C C C C C C C C C C A A
1 chr1_43518615 0 43518615 A A A A A A A A A C A A A A A A A A A A
1 chr1_43547346 0 43547346 C C G G C G C C G G G G C C C C C C C C
1 chr1_43603213 0 43603213 C C C C C C C C C C G G C C C C C C C C
1 chr1_43629465 0 43629465 C C G G C C C C C C C C C C C C C C C C
1 chr1_43659232 0 43659232 G G G G G G G G C G G G G G G G G G G G
1 chr1_43661821 0 43661821 C C C C C C C C G G G G C C C C C C C C
1 chr1_43667417 0 43667417 C C C C C C C C G G G G C C C C C C C C
1 chr1_43675169 0 43675169 C C C C C C C C C C C C C C C C A C C C
1 chr1_43704103 0 43704103 G G G G G G G G C C C C G G G G G G G G
1 chr1_43711666 0 43711666 C C C C C C C C C C C C C C G G C C C C
1 chr1_43715367 0 43715367 G G G G G G C G G G G G G G G G G G G G
1 chr1_43720772 0 43720772 A A C C C C A A A A A A C C C C C C A A
1 chr1_43740505 0 43740505 G G G G G G G G G G G G C C G G G G G G
1 chr1_43758955 0 43758955 T T T T A T T T T T T T T T T T T T T T
1 chr1_43766799 0 43766799 G G G G G G G T G G G G G G G G G G G G
1 chr1_43777708 0 43777708 C C C C C C C C C C C C A C C C C C C C
1 chr1_43803314 0 43803314 A A C C A A A A A A A A A A A A A A A A
1 chr1_43826117 0 43826117 A A A A A A A C A A A A A A A A A A C C
1 chr1_43836603 0 43836603 A A A A T T A A A A A A A A A A A A A A
1 chr1_43841845 0 43841845 G G G G G T G G G G G G G G G G G G G G
1 chr1_43841915 0 43841915 A A A A A A A A A A A A A A C C A A A A
1 chr1_43858723 0 43858723 G G G G G G G G G G G G C G G G G G G G
1 chr1_43870007 0 43870007 T T T T T T T T T T T T T T G G T T T T
1 chr1_43898199 0 43898199 T T T T T T T T T T T T G T T T T T T T
1 chr1_43903619 0 43903619 C C C C C C C C C C C C G G G G G G C C
1 chr1_43918905 0 43918905 A A A A A A A A C C C C A A A A A A A A
1 chr1_43923247 0 43923247 C C A C C C C C C C C C C C C C C C C C
1 chr1_43945607 0 43945607 C C C C C C C C G G G G C C C C C C C C
1 chr1_43950637 0 43950637 T T T T T T T T T T T T T T T T G T T T
1 chr1_43953964 0 43953964 G G G G G T G G G G G G G G G G G G G G
1 chr1_43970620 0 43970620 A A A A A A A A A A A A A A A A T T A A
1 chr1_43970827 0 43970827 T T T T T T T T T T T T T T T T A A T T
1 chr1_43999505 0 43999505 C C C C A C C C C C C C C C C C C C C C
1 chr1_44023427 0 44023427 C C C C A C C C C C C C C C C C C C C C
1 chr1_44029011 0 44029011 A C C C C C C C C C C C C C C C C C C C
1 chr1_44032305 0 44032305 A C A A A A A A A A A A A A C C A A C C
1 chr1_44051845 0 44051845 T T G G G G T T G G G G G G G G G G T T
1 chr1_44069824 0 44069824 T T T T T T T T T T T T G T T T T T T T
1 chr1_44077814 0 44077814 A A A A A A A A A A A A A T A A A A A A
1 chr1_44081243 0 44081243 A A A A A A A A A A A A A A A A A T A A
1 chr1_44110233 0 44110233 G G G G G G C C G G G G G G G G G G C C
1 chr1_44214403 0 44214403 C C A A A A C C A A A A A A A A A A C C
1 chr1_44241820 0 44241820 A A A A A A A A C C C C A A A A A A A A
1 chr1_44244349 0 44244349 C C C C C C C C C C C C C C C C G G C C
1 chr1_44297607 0 44297607 T T T T T T T T G G G G T T T T T T T T
1 chr1_44312292 0 44312292 T T A A A A T T A A A A A A A A A A T T
1 chr1_44318650 0 44318650 G G G G G G G G G G G G G G T T G G G G
1 chr1_44322613 0 44322613 C C C C C C C C A C C C C C C C C C C C
1 chr1_44367012 0 44367012 A A A A A A A A A A A A A T A A A A A A
1 chr1_44644686 0 44644686 G G G G G G G G G T G G G G G G G G G G
1 chr1_44660999 0 44660999 A A A C A C A A A A A A A A A A A A A A
1 chr1_44668174 0 44668174 C C C C C C C C C G C G C C C C C C C C
1 chr1_44689820 0 44689820 T T T T T T T T T T T T T T A A T T T T
1 chr1_44690639 0 44690639 C C A C C C C C C C C C C C C C C C C C
1 chr1_44691465 0 44691465 A A A A A A A A A A A A A C A A A A A A
1 chr1_44697540 0 44697540 G G G G G G G G G T G G G G G G G G G G
1 chr1_44712002 0 44712002 A A A A A A A A A T A A A A A A A A A A
1 chr1_44712023 0 44712023 G G G G G G G G C C C C G G G G G G G G
1 chr1_44712266 0 44712266 C C C C C C C C C C C C A C C C C C C C
1 chr1_44766595 0 44766595 G G C G G G G G G G G G G G G G G G G G
1 chr1_44769696 0 44769696 A A A A A A A A A A A C A A A A A A A A
1 chr1_44797469 0 44797469 T T T T T T T T G G G G T T T T T T T T
1 chr1_44806233 0 44806233 C G C C C C C C C C C C C C C C C C G G
1 chr1_44809392 0 44809392 G G C C G G G G G G G G G G G G G G G G
1 chr1_44816348 0 44816348 T T T T T T T T A A A A T T T T T T T T
1 chr1_44827439 0 44827439 A A A A A A A A A A A A C C C C C C A A
1 chr1_44852654 0 44852654 G G G G G G G G G G G G G G G G T T G G
1 chr1_44878496 0 44878496 C C C C C C C C A A A A C C C C C C C C
1 chr1_44879420 0 44879420 C G G G G G C C G G G G G G G G G G C C
1 chr1_44883111 0 44883111 G G G G G G G G G G G G G G C G G G G G
1 chr1_44889474 0 44889474 A A C C C C C C C C C C C C C C C C A A
1 chr1_44891863 0 44891863 C C C C C C C C C C C C C G C C C C C C
1 chr1_44911225 0 44911225 C C C C C C C C C C C C A C C C C C C C
1 chr1_44917038 0 44917038 A A A A A A A A A A A A A T A A A A A A
1 chr1_44939575 0 44939575 C C C C C C C C A C A C C C C C C C C C
1 chr1_44970857 0 44970857 A A A A A A A A A A A A A C A A A A A A
1 chr1_44978097 0 44978097 G G G G G G G G G G G T G G G G G G G G
1 chr1_44986650 0 44986650 T T T T T T T T T T T T T T A T T T T T
1 chr1_45007994 0 45007994 C C C C C C C C C C C C C C A A C C C C
1 chr1_45028742 0 45028742 T T T T T T T T T T T T A T T T T T T T
1 chr1_45071277 0 45071277 G G G G G G G G C C C C C C G G G G G G
1 chr1_45097358 0 45097358 G G G G G G G G T T T T G G G G G G G G
1 chr1_45098956 0 45098956 A A A A A A A A A T A T A A A A A A A A
1 chr1_45163688 0 45163688 T T T T T T T T T T T T G T T T T T T T
1 chr1_45175751 0 45175751 A A A A A A A A A T A A A A A A A A A A
1 chr1_45229911 0 45229911 T T T T T T T T A A A A T T T T T T T T
1 chr1_45234206 0 45234206 A T T T T T T T T T T T T T T T T T T T
1 chr1_45234301 0 45234301 C C C C C C C C A C C C C C C C C C C C
1 chr1_45235179 0 45235179 A A A A A A A A A C A A A A A A A A A A
1 chr1_45239107 0 45239107 C C C C C C C C A A A A C C C C C C C C
1 chr1_45254000 0 45254000 T T T T T T T T T T T T T T T T A A T T
1 chr1_45263897 0 45263897 G G G G G G G G G G G G C C G G G G G G
1 chr1_45272654 0 45272654 G G G G G G G G G G G G G G G G T T G G
1 chr1_45279726 0 45279726 C C C C C C C C C C C C C C G G C C C C
1 chr1_45325447 0 45325447 G G G G G G G G C C C C G G G G G G G G
1 chr1_45337794 0 45337794 A A A A A A A A A A A A C C A A A A A A
1 chr1_45351860 0 45351860 A A A A A A A A A C A A A A A A A A A A
1 chr1_45357993 0 45357993 T T T T T T T T A A A A T T T T T T T T
1 chr1_45359186 0 45359186 C C C C C C C C C G C C C C C C C C C C
1 chr1_45367084 0 45367084 C C C C C C C C C G C C C C C C C C C C
1 chr1_45371520 0 45371520 A A A C A A A A A A A A A A A A A A A A
1 chr1_45374218 0 45374218 A A A A A A A A A T A A A A A A A A A A
1 chr1_45382972 0 45382972 T T T T T T T T T T T T T T G G T T T T
1 chr1_45385416 0 45385416 G G G G G G G G T T T T G G G G G G G G
1 chr1_45409839 0 45409839 G G G G G G G G G G G G G G G G C C G G
1 chr1_45430351 0 45430351 G G G G G G G G G G G G G G G T G G G G
1 chr1_45446974 0 45446974 G G G G G G G G G G G G G T G G G G G G
1 chr1_45466060 0 45466060 G G G G G G G G G T G G G G G G G G G G
1 chr1_45478697 0 45478697 A C C C C C C C C C C C C C C C C C C C
1 chr1_45515827 0 45515827 G G G G G G G G G G G G G G G G C G G G
1 chr1_45552932 0 45552932 C C C C C G C C C C C C C C C C C C C C
1 chr1_45553232 0 45553232 C C A A A A C C A A A A A A A A A A C C
1 chr1_45553553 0 45553553 A A A A A A A A A A A A C C A A A A A A
1 chr1_45557757 0 45557757 G G G G G G G G C C C C G G G G G G G G
1 chr1_45588492 0 45588492 G G G G G G G G G G T T G G G G G G G G
1 chr1_45651504 0 45651504 G G G G G G G G G G G G G G G G C C G G
1 chr1_45691907 0 45691907 G G G G G G G G C C C C G G G G G G G G
1 chr1_45700114 0 45700114 G G G G G G G G C C C C G G G G G G G G
1 chr1_45704260 0 45704260 C G G G G G G G G G G G G G G G G G G G
1 chr1_45724478 0 45724478 A A A A A A A A A A A C A A A A A A A A
1 chr1_45739833 0 45739833 G G G G G G G G T T T T G G G G G G G G
1 chr1_45775313 0 45775313 A A A A A A A A A A A A A A T T A A A A
1 chr1_45797942 0 45797942 T T T T A A T T T T T T T T T T T T T T
1 chr1_45800603 0 45800603 C C C C C C C C C C A C C C C C C C C C
1 chr1_45816513 0 45816513 G G G G G G G G C C G G G G G G G G G G
1 chr1_45817017 0 45817017 A A A A A T A A A A A A A A A A A A A A
1 chr1_45833026 0 45833026 A A A A A A A A A A C C A A A A A A A A
1 chr1_45833942 0 45833942 T T G G G G G T G G G G G G G G G G T T
1 chr1_45872401 0 45872401 C C C C C C C C A C C C C C C C C C C C
1 chr1_45908041 0 45908041 G G G G G G G G G G G G C G G G G G G G
1 chr1_45969544 0 45969544 A A T T A T A A A A A A T T T T T T A A
1 chr1_45975329 0 45975329 C C C C C C A C C C C C C C C C C C C C
1 chr1_45982893 0 45982893 G G G G G G G G C C C C G G G G G G G G
1 chr1_45991289 0 45991289 G G G G G G G T G G G G G G G G G G G G
1 chr1_46008918 0 46008918 C G G G G G G G G G G G G G G G G G G G
1 chr1_46018026 0 46018026 A A A A A A A A C C C C A A A A A A A A
1 chr1_46037738 0 46037738 C C C C C C C C C C C C C G C C C C C C
1 chr1_46049160 0 46049160 T T T T T T T T T T G G T T T T T T T T
1 chr1_46080030 0 46080030 C C C C A C C C C C C C C C C C C C C C
1 chr1_46110443 0 46110443 C C C C C C C G C C C C C C C C C C C C
1 chr1_46137764 0 46137764 G G G G G G G G G G G G C G G G G G G G
1 chr1_46146894 0 46146894 T T T T T T T T T T T T G G T T T T T T
1 chr1_46158010 0 46158010 C C C C C C C C A A A A C C C C C C C C
1 chr1_46171161 0 46171161 T T T T T T T T T T T T T T T T A A T T
1 chr1_46180249 0 46180249 A A A A A A A A A A A A A T A A A A A A
1 chr1_46220543 0 46220543 A A A A C C A A A A A A A A A A A A A A
1 chr1_46237914 0 46237914 G G G G G G G G G G G G G G G T G G G G
1 chr1_46243194 0 46243194 G G G G G G G G G G T T G G G G G G G G
1 chr1_46245423 0 46245423 G G G G G G G G G G C C G G G G G G G G
1 chr1_46262011 0 46262011 T T T T T T T T T T T T T T T T A T T T
1 chr1_46280320 0 46280320 A A A A A A A A C C C C A A A A A A A A
1 chr1_46292522 0 46292522 A A A A A A A A A A C C A A A A A A A A
1 chr1_46293881 0 46293881 G G G G G G G G T T T T G G G G G G G G
1 chr1_46295038 0 46295038 T T G G G T T T T T T T T T T T T T T T
1 chr1_46298185 0 46298185 T T T T T T T T T T A A T T T T T T T T
1 chr1_46304482 0 46304482 T T T T G T T T T T T T T T T T T T T T
1 chr1_46317768 0 46317768 A A A A A A A A T T T T T T T T T T A A
1 chr1_46319322 0 46319322 G G G G G G G G G G G G G G C G G G G G
1 chr1_46321644 0 46321644 G G G G G G G G G T G G G G G G G G G G
1 chr1_46339295 0 46339295 T T T T G T T T T T T T T T T T T T T T
1 chr1_46362641 0 46362641 C C C C C C C C C C C C C C C G C C C C
1 chr1_46373041 0 46373041 C C C C C C C C C C C C C C C C C G C C
1 chr1_46398782 0 46398782 A A A A A A A A C C C C A A A A A A A A
1 chr1_46428842 0 46428842 A A A A A A A C A A A A A A A A A A A A
1 chr1_46428881 0 46428881 A A A A A A C C A A A A A A A A A A A A
1 chr1_46445052 0 46445052 T T T T T T T T A A A A T T T T T T T T
1 chr1_46458269 0 46458269 G G G G G G G G G G C C G G G G G G G G
1 chr1_46474041 0 46474041 G G G G G G G G G G G G C G C C C C G G
1 chr1_46477461 0 46477461 A A A A A A A A A A A A A A A T A A A A
1 chr1_46491107 0 46491107 G G G G G G G G G G G G G G G G C C G G
1 chr1_46534273 0 46534273 T T T T G T T T T T T T T T T T T T T T
1 chr1_46537855 0 46537855 A A A A A A A A A T A A A A A A A A A A
1 chr1_46607451 0 46607451 T T G T T T T T T T T T T T T T T T T T
1 chr1_46614843 0 46614843 A A A A A A A A A A A C A A A A A A A A
1 chr1_46617942 0 46617942 C C C C C C C C G G G G C C C C C C C C
1 chr1_46618735 0 46618735 C C C G C C C C C C C C C C C C C C C C
1 chr1_46624135 0 46624135 C C C C C C C C A A A A C C C C C C C C
1 chr1_46648621 0 46648621 A A A A A A A A A A A A A T A A A A A A
1 chr1_46651608 0 46651608 T T T T T T T T G T T T T T T T T T T T
1 chr1_46673711 0 46673711 T T A A A A A T A A A A A A A A A A T T
1 chr1_46680929 0 46680929 T T T T T T T T T T T T A T T T T T T T
1 chr1_46688638 0 46688638 A A A A A A A A A A A A A A A A A C A A
1 chr1_46697591 0 46697591 C C C C C C C C G G G G C C C C C C C C
1 chr1_46737393 0 46737393 T T T T T T T T G T T T T T T T T T T T
1 chr1_46739089 0 46739089 A A A A A A A A A C C C A A A A A A A A
1 chr1_46740132 0 46740132 A A A A A T A A A A A A A A A A A A A A
1 chr1_46772269 0 46772269 A A C C A A A A A A A A A A A A A A A A
1 chr1_46798359 0 46798359 C C C C C C C C G G G G C C C C C C C C
1 chr1_46866614 0 46866614 T T T T T T T T A T A A T T T T T T T T
1 chr1_46871897 0 46871897 C C C C C C C C G G G G C C C C C C C C
1 chr1_46889937 0 46889937 A A A A A A A A A A A A A A A C A A A A
1 chr1_46908854 0 46908854 T T A T T T T T T T T T T T T T T T T T
1 chr1_46912135 0 46912135 G G G G G G G G G G G G G G T T T T G G
1 chr1_46928990 0 46928990 C C A A A A C C A A A A A C C C A C C C
1 chr1_46941609 0 46941609 G G G G G G G G G G G T G G G G G G G G
1 chr1_46951479 0 46951479 T T T T T T T T G G G G T T T T T T T T
1 chr1_47001242 0 47001242 C C C C C C C C C G C G C C C C C C C C
1 chr1_47013009 0 47013009 T T T T T T T T G G G G T T T T T T T T
1 chr1_47027470 0 47027470 T T T T T T T T G G G G T T T T T T T T
1 chr1_47078734 0 47078734 C C C C C C C C C C C C C C C C A C C C
1 chr1_47080696 0 47080696 C C C G C C C C C C C C C C C C C C C C
1 chr1_47088863 0 47088863 C C C C C C C C G G G G C C C C C C C C
1 chr1_47144197 0 47144197 C C A C C C C C C C C C C C C C C C C C
1 chr1_47151426 0 47151426 C C A C C C C C C C C C C C C C C C C C
1 chr1_47153811 0 47153811 A A A A A A A A A A A A T T A A A A A A
1 chr1_47161918 0 47161918 G G G G G G G G T T G G G G G G G G G G
1 chr1_47171114 0 47171114 T T T T T T T T G G G G T T T T T T T T
1 chr1_47174786 0 47174786 T T T T T T T T T T T T G T T T T T T T
1 chr1_47180071 0 47180071 C C C C C G C C C C C C G G G G G G C C
1 chr1_47205554 0 47205554 G G G G C G G G G G G G G G G G G G G G
1 chr1_47222592 0 47222592 C C C C C G C C C C C C C C G G C C C C
1 chr1_47246981 0 47246981 C C C C C C C C C C C C C G C C C C C C
1 chr1_47254847 0 47254847 C C C C C C C C A A A A C C C C C C C C
1 chr1_47281986 0 47281986 C C G G C G C C C C C C C C C C C C C C
1 chr1_47283260 0 47283260 A A A A A A A A C C C C A A A A A A A A
1 chr1_47301446 0 47301446 C C A A A A A A A A A A A A A A A A A A
1 chr1_47338053 0 47338053 G G G G G T G G G G G G G G G G G G G G
1 chr1_47355628 0 47355628 C C C C C C C C A A A C C C C C C C C C
1 chr1_47357796 0 47357796 C C C C C C C C C C C C C C A A C C C C
1 chr1_47382141 0 47382141 C C C C C C C C C C C C C C C C C G C C
1 chr1_47406130 0 47406130 T T T T T T T T T T T T T T G T T T T T
1 chr1_47417606 0 47417606 C C C C C C C C C C C C C C C G C C C C
1 chr1_47417756 0 47417756 C C C C C C C C G G C G C C C C C C C C
1 chr1_47422890 0 47422890 C C C C C C C C C C C C G G C C C C C C
1 chr1_47433527 0 47433527 G T T T T T T T T T T T T T T T T T G G
1 chr1_47453800 0 47453800 A A A A C C A A A A A A A A A A A A A A
1 chr1_47454503 0 47454503 A A A A A A A A T T T T A A A A A A A A
1 chr1_47462418 0 47462418 G G G G C G G G G G G G G G G G G G G G
1 chr1_47464841 0 47464841 A A A A A A A A A A A A A C A A A A A A
1 chr1_47472043 0 47472043 G G G G T T G G T T T T G G G G G G G G
1 chr1_47479275 0 47479275 A A A A A A A A C C A C A A A A A A A A
1 chr1_47509825 0 47509825 T T T T T T T T G G G G G G T T T T T T
1 chr1_47518149 0 47518149 T T G G G G T T G G G G G G G G G G T T
1 chr1_47528480 0 47528480 C C C C C C C C G G G G C C C C C C C C
1 chr1_47535932 0 47535932 T T T T T T T T T T A T T T T T T T T T
1 chr1_47564850 0 47564850 G G C C C C C G C C C C C C C C C C G G
1 chr1_47572543 0 47572543 C C C C C C C C C C C C C C G G C C C C
1 chr1_47603157 0 47603157 C C C C C C C C C C C C G G C C G G C C
1 chr1_47608386 0 47608386 C C C C C G C C C C C C C C C C C C C C
1 chr1_47642961 0 47642961 A A A A A A A A C C A C A A A A A A A A
1 chr1_47677116 0 47677116 A A A A A A A A A A A A T T A A A A A A
1 chr1_47720180 0 47720180 A A A A A T T T T T T T A A A A A A A A
1 chr1_47733602 0 47733602 T T G T T T T T T T T T T T T T T T T T
1 chr1_47749817 0 47749817 T T T T T T T T A A A A T T T T T T T T
1 chr1_47763168 0 47763168 C C C C C C C C A A A A C C C C C C C C
1 chr1_47776150 0 47776150 C C G G C G C C G G G G G G G G G G C C
1 chr1_47779027 0 47779027 G T G G G G G G G G G G G G G G G G G G
1 chr1_47796240 0 47796240 A A A A A A A A T T T T A A A A A A A A
1 chr1_47812034 0 47812034 C C C C C C C C G G C G C C C C C C C C
1 chr1_47825570 0 47825570 G G T T G T G G T T T T G T T T T T G G
1 chr1_47854245 0 47854245 C C C C C C C C G G G G C C C C C C C C
1 chr1_47854752 0 47854752 T T T T T T T T T T T T T T G T T T T T
1 chr1_47877918 0 47877918 A C C C C C C C C C C C C C C C C C C C
1 chr1_47883421 0 47883421 G G G G G G G G C C C C G G G G G G G G
1 chr1_47892757 0 47892757 C C C C C C C C G G G G C C C C C C C C
1 chr1_47912575 0 47912575 A A A A A A A A C C C C A A A A A A A A
1 chr1_47913805 0 47913805 T T A A A A A A A A A A A A A A A A A A
1 chr1_47930624 0 47930624 C C A C C C C C C C C C C C C C C C C C
1 chr1_47937846 0 47937846 C C C C A C C C C C C C C C C C C C C C
1 chr1_47953902 0 47953902 C C C C C C C C C C C C A C C C C C C C
1 chr1_47965088 0 47965088 C G G G G G G G G G G G G G G G G G G G
1 chr1_47989413 0 47989413 T T T T T T T T T T T T A T T T T T T T
1 chr1_47995739 0 47995739 G G G G G G G G G G G G C C G G G G G G
1 chr1_48024314 0 48024314 T T T T T T T T G T T T T T T T T T T T
1 chr1_48033028 0 48033028 G G G G G G G G G G G G C C G G G G G G
1 chr1_48038129 0 48038129 A A T T A A A A A A A A A A A A A A A A
1 chr1_48051169 0 48051169 T T T T T T T T G G G G T T T T T T T T
1 chr1_48058528 0 48058528 C C C C G G C C C C C C C C C C C C C C
1 chr1_48080926 0 48080926 G G G G G G G G T T T T T T T T T T G G
1 chr1_48114657 0 48114657 C C C C C C C C C C C C C C C C C G C C
1 chr1_48126168 0 48126168 A A A A A A A A A A T T A A A A A A A A
1 chr1_48142667 0 48142667 A A A A A A A A A A A A A A C C A A A A
1 chr1_48146765 0 48146765 C C C C C C C C A A A A C C C C C C C C
1 chr1_48164226 0 48164226 C C C C C C C C A C C C C C C C C C C C
1 chr1_48167627 0 48167627 T T T T T T T T A A A A T T T T T T T T
1 chr1_48177394 0 48177394 T T T T T T T T G G G G T T T T T T T T
1 chr1_48203270 0 48203270 C C A C A A C C C C C C C C C C C C C C
1 chr1_48218785 0 48218785 C C C G G G C C C C C C C C C C C C C C
1 chr1_48222141 0 48222141 T T T T T T T T T T A A T T T T T T T T
1 chr1_48223347 0 48223347 A A A A A A A A T T T T A A A A A A A A
1 chr1_48233259 0 48233259 T T A T T T T T T T T T T T T T T T T T
1 chr1_48237778 0 48237778 C C C C C C C C C C C C C C C C C G C C
1 chr1_48238454 0 48238454 C C G G C G C C C C C C C C C C C C C C
1 chr1_48330212 0 48330212 G G G G C C G G G G G G G G G G G G G G
1 chr1_48339801 0 48339801 G G T T T T G G T T T T T T T T T T G G
1 chr1_48355771 0 48355771 C C C C C C C C A A A A C C C C C C C C
1 chr1_48374748 0 48374748 T T T T T T T T A A A A T T T T T T T T
1 chr1_48397028 0 48397028 G G G G G G G T G G G G G G G G G G G G
1 chr1_48414931 0 48414931 G G G G G G C G G G G G G G G G G G G G
1 chr1_48428464 0 48428464 A A A A A C A A A A A A A A A A A A A A
1 chr1_48428657 0 48428657 A A A A A C A A A A A A A A A A A A A A
1 chr1_48446077 0 48446077 A T T T T T T T T T T T T T T T T T T T
1 chr1_48447413 0 48447413 A A A A A A A A A A A A A C A A A A A A
1 chr1_48459310 0 48459310 G G C C G G G G G G G G G G G G G G G G
1 chr1_48469255 0 48469255 C C C C C C C C A A A A C C C C C C C C
1 chr1_48488479 0 48488479 G G G G G G G G G G C C G G G G G G G G
1 chr1_48518661 0 48518661 G G G T G G G G G G G G G G G G G G G G
1 chr1_48518822 0 48518822 G G G G G G G G G G G G G T G G G G G G
1 chr1_48521920 0 48521920 A A A A A A A A T T T T A A A A A A A A
1 chr1_48550840 0 48550840 C G C C C C C C C C C C C C C C C C C C
1 chr1_48556689 0 48556689 T T T T T T T T G G G G T T T T T T T T
1 chr1_48576566 0 48576566 C C C C C C C C G G G G C C C C C C C C
1 chr1_48576918 0 48576918 C C A C C C C C C C C C C C C C C C C C
1 chr1_48603870 0 48603870 C C C C C C C C C C C C C C G G C C C C
1 chr1_48603931 0 48603931 A C C C C C A A C C C C C C C C C C A A
1 chr1_48608085 0 48608085 C C C C C C C C C C C C C C C C G G C C
1 chr1_48694052 0 48694052 A A A A A A A A A A A A A A A A A C A A
1 chr1_48703348 0 48703348 C C C C C C C C C C C C C C C C C G C C
1 chr1_48703433 0 48703433 C C C C C C C C G G G G C C C C C C C C
1 chr1_48728798 0 48728798 G G G G G G G G T T T T G G G G G G G G
1 chr1_48730367 0 48730367 A A A A A A A A C C C C A A A A A A A A
1 chr1_48743866 0 48743866 A A A A A A A A C C C C A A A A A A A A
1 chr1_48751799 0 48751799 G G G G G G G G G G G G G G C G G G G G
1 chr1_48773649 0 48773649 C C C C C C C C A A A A C C C C C C C C
1 chr1_48779460 0 48779460 T T G G G G T T T T T T T T T T T T T T
1 chr1_48782429 0 48782429 A A A A A A A A C C C C A A A A A A A A
1 chr1_48787820 0 48787820 G G G G G G G G C C C C G G G G G G G G
1 chr1_48853495 0 48853495 T T T T T T T T T T T T T T G T T T T T
1 chr1_48855403 0 48855403 C C C C C C C C A A A A C C C C C C C C
1 chr1_48871155 0 48871155 C C C C A C C C C C C C C C C C C C C C
1 chr1_48892146 0 48892146 C C C C C C C C C C C C C C C C C G C C
1 chr1_48892702 0 48892702 G G G G G G G G T T T T G G G G G G G G
1 chr1_48922649 0 48922649 T T T T T T T T T T T T G T T T T T T T
1 chr1_48923964 0 48923964 A A A A A A A A A C A A A A A A A A A A
1 chr1_48927191 0 48927191 A A A A A A A A T T T T A A A A A A A A
1 chr1_48946388 0 48946388 C C G G C C C C C C C C C C C C C C C C
1 chr1_48960813 0 48960813 A A T T A T A A A A A A A A A A A A A A
1 chr1_48965793 0 48965793 C C C C C C C C C C C G C C C C C C C C
1 chr1_48981282 0 48981282 G G G G G G G G G G G G C C G G G G G G
1 chr1_49021200 0 49021200 G G G G G G G G G G G G G T G G G G G G
1 chr1_49023306 0 49023306 G G G G G G G G G G G T G G G G G G G G
1 chr1_49039124 0 49039124 G G C G G G G G G G G G G G G G G G G G
1 chr1_49071825 0 49071825 G G G G G G G G G G G G G G G G T T G G
1 chr1_49077519 0 49077519 C C C C C C C C C C C C C C C C G G C C
1 chr1_49091699 0 49091699 C C C G C C C C C C C C C C C C C C C C
1 chr1_49094645 0 49094645 C C C C A C C C C C C C C C C C C C C C
1 chr1_49124827 0 49124827 G G G G C G G G G G G G G G G G G G G G
1 chr1_49142008 0 49142008 C C A A A A C C C C C C C C C C C C C C
1 chr1_49178626 0 49178626 G G G G G G G G G G G G C G G G G G G G
1 chr1_49188812 0 49188812 G G G G G G G G C C C C G G G G G G G G
1 chr1_49190244 0 49190244 G G G G G G G G C C C C G G G G G G G G
1 chr1_49199190 0 49199190 A A A A A A A A T T A A A A A A A A A A
1 chr1_49211199 0 49211199 G G G G G G G G G G G G G T G G G G G G
1 chr1_49221891 0 49221891 G G G G G G G G G G G G C C G G G G G G
1 chr1_49224931 0 49224931 A A A A A A A A A C A A A A A A A A A A
1 chr1_49236427 0 49236427 T T T T A T T T T T T T T T T T T T T T
1 chr1_49263955 0 49263955 A A A A A A A A A A A A C C A A A A A A
1 chr1_49279474 0 49279474 C C C C C C C G C C C C C C C C C C C C
1 chr1_49284929 0 49284929 G T T T T T T T T T T T T T T T T T G G
1 chr1_49300103 0 49300103 A A A A A A A C A A A A A A A A A A A A
1 chr1_49317879 0 49317879 A A C C A A A A A A A A A A A A A A A A
1 chr1_49340709 0 49340709 G G G G G G G G T T T T G G G G G G G G
1 chr1_49368450 0 49368450 C C C C C C C C C C C C C C C C A C C C
1 chr1_49382357 0 49382357 A A A A A C A A A A A A A A A A A A A A
1 chr1_49387157 0 49387157 C C C G G G C C C C C C C C C C C C C C
1 chr1_49387317 0 49387317 C C C C C C C C C C A A C C C C C C C C
1 chr1_49416667 0 49416667 C C C C C C C C A A A A C C C C C C C C
1 chr1_49434539 0 49434539 G G G G G G G G G G G G G G C C C C G G
1 chr1_49446338 0 49446338 T T T T T T T T A A A A T T T T T T T T
1 chr1_49461259 0 49461259 G G G G G G G G G G G G G G C C G G G G
1 chr1_49490488 0 49490488 C C C C C G C C C C C C C C C C C C C C
1 chr1_49558707 0 49558707 C C C C C C C C G G G G C C C C C C C C
1 chr1_49622243 0 49622243 T T T T T T T T A A T T T T T T T T T T
1 chr1_49630856 0 49630856 A A C C C C A A A A A A A A A A A A A A
1 chr1_49631251 0 49631251 A A C C C C A A C C C C C C C C C C A A
1 chr1_49644003 0 49644003 T T T T T T T T T T G T T T T T T T T T
1 chr1_49675418 0 49675418 A A A A A A A T A A A A A A A A A A A A
1 chr1_49686103 0 49686103 A A A A A A A A A A A A A A C C A A A A
1 chr1_49700171 0 49700171 C C C C C C C C C C C C G G C C C C C C
1 chr1_49702141 0 49702141 T T T T T T T T G G G G T T T T T T T T
1 chr1_49719930 0 49719930 G G G G G G G G T T T T G G G G G G G G
1 chr1_49726555 0 49726555 A A A C A A A A A A A A A A A A A A A A
1 chr1_49733540 0 49733540 G G G G G G G G G G G G G T G G G G G G
1 chr1_49753853 0 49753853 A A A C A A A A A A A A A A A A A A A A
1 chr1_49762947 0 49762947 T T T T T T T T T T T T A T T T T T T T
1 chr1_49769063 0 49769063 T T T T T T T T G G G T T T T T T T T T
1 chr1_49777741 0 49777741 C C C C C C C C A A A A C C C C C C C C
1 chr1_49777899 0 49777899 T T T T G T T T T T T T T T T T T T T T
1 chr1_49785960 0 49785960 C C C C A C C C C C C C C C C C C C C C
1 chr1_49786477 0 49786477 C C C C C C C C A A A A C C C C C C C C
1 chr1_49795478 0 49795478 G G G G G G G G C C C C G G G G G G G G
1 chr1_49803607 0 49803607 C C G G G G C G G G G G G G G G G G C C
1 chr1_49817739 0 49817739 C C C C C C C C A A A A C C C C C C C C
1 chr1_49822880 0 49822880 G G G G G G G G C C C C G G G G G G G G
1 chr1_49844745 0 49844745 A A A A A A A C A A A A A A A A A A A A
1 chr1_49851652 0 49851652 C C C G C C C C C C C C C C C C C C C C
1 chr1_49914466 0 49914466 G G G G G G G G G G G G G G T T G G G G
1 chr1_49923812 0 49923812 G G G G G G G G G G G G G G G G C G G G
1 chr1_49930466 0 49930466 G G G G G G G G G G G G C C C C G G G G
1 chr1_49955473 0 49955473 A A A A A A A A A A A A A A T T T T A A
1 chr1_49978631 0 49978631 G G C C G G G G G G G G G G G G G G G G
1 chr1_49985280 0 49985280 A C A A A A A C A A A A A A A A A A A A
1 chr1_50019372 0 50019372 C C C C C C C C C C C C C C A C C C C C
1 chr1_50023837 0 50023837 G G G G G G G G G G G G G G C G G G G G
1 chr1_50031472 0 50031472 G G G G G G G G T T T T G G G G G G G G
1 chr1_50031635 0 50031635 T T T T T T T T T T T T T T G G T T T T
1 chr1_50034969 0 50034969 G G G G G G G G T T T T G G G G G G G G
1 chr1_50048118 0 50048118 G G G G G G G G G G G G G G T T G G G G
1 chr1_50056136 0 50056136 G G G G G G G G C C C C G G G G G G G G
1 chr1_50056436 0 50056436 C C G G C C C C C C C C C C C C C C C C
1 chr1_50074014 0 50074014 G G C C C C C G C C C C C C C C C C C C
1 chr1_50089705 0 50089705 A A T T T T A A A A A A A A A A A A A A
1 chr1_50095324 0 50095324 T T T T T T T T T T T T G T T T T T T T
1 chr1_50114449 0 50114449 T T T T A T T T T T T T T T T T T T T T
1 chr1_50144763 0 50144763 T T T T T T T T T T T T G G T T T T T T
1 chr1_50145531 0 50145531 C C C C C C C C C C C C C C C C G G C C
1 chr1_50148471 0 50148471 A A A A A A A A C C C C A A A A A A A A
1 chr1_50166529 0 50166529 A A A A A A A A A A A A A A C C A A A A
1 chr1_50181285 0 50181285 A A A A A A A A T T A A A A A A A A A A
1 chr1_50201072 0 50201072 G G G G G G G G G G G G C G G G G G G G
1 chr1_50201373 0 50201373 C C C C C C C G C C C C C C C C C C C C
1 chr1_50208374 0 50208374 T T T T T T T T T T T T T T A A T T T T
1 chr1_50214015 0 50214015 G G C C C C G G G G G G G G G G G G G G
1 chr1_50224347 0 50224347 C C C C C C C C C C C C C G C C C C C C
1 chr1_50245121 0 50245121 T T T T T T A A T T T T T T T T T T T T
1 chr1_50252814 0 50252814 T T T T T T T T T T T T A T T T T T T T
1 chr1_50253068 0 50253068 C C C C C G C C C C C C C C C C C C C C
1 chr1_50255674 0 50255674 A A A A A A A A T T T T A A A A A A A A
1 chr1_50258925 0 50258925 A C A A A A A A A A A A A A A A A A C C
1 chr1_50285792 0 50285792 T T T T T T T T A A A A T T T T T T T T
1 chr1_50290999 0 50290999 C C C C C C C C C C C C C C C C A A C C
1 chr1_50303354 0 50303354 C C A A C C C C C C C C C C C C C C C C
1 chr1_50313075 0 50313075 G G G G G G G G G G G G G G G G T T G G
1 chr1_50331208 0 50331208 G G G G G G G G G G G G G G C C G G G G
1 chr1_50375571 0 50375571 A A C C A A A A A A A A A A A A A A A A
1 chr1_50425361 0 50425361 G G G G T T G G G G G G G G G G G G G G
1 chr1_50435905 0 50435905 C C C C C C C C C C C C C C C C G G C C
1 chr1_50440723 0 50440723 A A C C C C A A A A A A A A A A A A A A
1 chr1_50444544 0 50444544 G G T T G G G G G G G G G G G G G G G G
1 chr1_50448805 0 50448805 A A C C C C A A A A A A A A A A A A A A
1 chr1_50454688 0 50454688 A A A A A A A A C C A C A A A A A A A A
1 chr1_50506314 0 50506314 T T G G G G T T G G G G G G G G G G T T
1 chr1_50516223 0 50516223 T T T T T T T T T T T T T T T T G T T T
1 chr1_50521693 0 50521693 C C C C C G C C C C C C C C C C C C C C
1 chr1_50561047 0 50561047 G G G G G G G G C C C C G G G G G G G G
1 chr1_50562243 0 50562243 C C G G C G C C C C C C C C C C C C C C
1 chr1_50576442 0 50576442 C C C C C C C C C C C C G G C C C C C C
1 chr1_50582773 0 50582773 C C G G G G C C C C C C C C C C C C C C
1 chr1_50619412 0 50619412 G G G G G G G G G G G G G G G G T T G G
1 chr1_50625603 0 50625603 A A A A A A A A C C C C A A A A A A A A
1 chr1_50630118 0 50630118 A C A C A C C C A A A A A A A A A A C C
1 chr1_50640685 0 50640685 C C C C C C C C C C C C A C C C C C C C
1 chr1_50641047 0 50641047 T T T T A T T T T T T T T T T T T T T T
1 chr1_50645775 0 50645775 A C A A A A A A A A A A A A A A A A A A
1 chr1_50663001 0 50663001 G T G G G G G G G G G G G G G G G G G G
1 chr1_50669787 0 50669787 A A A A A A A A A A A A T T T T T T A A
1 chr1_50685826 0 50685826 C C C C C C C C A A A A C C C C C C C C
1 chr1_50699968 0 50699968 T T T T T T T T T T T T T T G G T T T T
1 chr1_50712173 0 50712173 C C C C A A C C C C C C C C C C C C C C
1 chr1_50718848 0 50718848 G G G G G G G G G G G G G G G T G G G G
1 chr1_50737912 0 50737912 C C C C C C C C C C C C A C C C C C C C
1 chr1_50738609 0 50738609 G G G G G G G G T T G G G G G G G G G G
1 chr1_50762592 0 50762592 C C G G G G C C G G G G G G G G G G C C
1 chr1_50766357 0 50766357 C C A A A A C C A A A A C C C C C C C C
1 chr1_50796572 0 50796572 G G G G G G G G G G G G G G C C G G G G
1 chr1_50796703 0 50796703 A A A A C C A A A A A A A A A A A A A A
1 chr1_50803804 0 50803804 A A A A A A A C A A A A A A A A A A A A
1 chr1_50827115 0 50827115 T T T T T T T T T T T T G G G G G G T T
1 chr1_50886436 0 50886436 T T T T T T T T G G G G T T T T T T T T
1 chr1_50894281 0 50894281 A A A A A A A A A A A A A T A A A A A A
1 chr1_50941887 0 50941887 C C C C C G C C C C C C C C C C C C C C
1 chr1_50967521 0 50967521 T T T T T T T T A A A A T T T T T T T T
1 chr1_50972040 0 50972040 C C C C C C C C C C C C C C A A C C C C
1 chr1_50994532 0 50994532 G G G G G G G G G G G G C G G G G G G G
1 chr1_51005044 0 51005044 A A A A A A A A T T T T A A A A A A A A
1 chr1_51008147 0 51008147 T T T T T T T T T T T T A T A T T T T T
1 chr1_51018400 0 51018400 G G T T G G G G G G G G G G G G G G G G
1 chr1_51025438 0 51025438 A A T T A T A A A A A A A A A A A A A A
1 chr1_51031629 0 51031629 A A A A A A A A A A A A A C A A A A A A
1 chr1_51054860 0 51054860 C C C C C C C C G G G G C C C C C C C C
1 chr1_51057979 0 51057979 C C C C C C C C A A C C C C C C C C C C
1 chr1_51065546 0 51065546 A A A A A T A A A A A A A A A A A A A A
1 chr1_51081838 0 51081838 A A A A A A A A A A C C A A A A A A A A
1 chr1_51091912 0 51091912 A A A A A A A A A A A A T T A A A A A A
1 chr1_51105648 0 51105648 A A A A A C A A A A A A A A A A A A A A
1 chr1_51107114 0 51107114 T T T T T T T T T T T T T T G T T T T T
1 chr1_51158994 0 51158994 A A A C A C A A A A A A A A A A A A A A
1 chr1_51162396 0 51162396 C G C C C C C C C C C C C C C C C C C C
1 chr1_51163815 0 51163815 A T T T T T T T T T T T T T T T T T T T
1 chr1_51225320 0 51225320 T T T T T T T T T T T T T T T T G G T T
1 chr1_51262904 0 51262904 T T T T T T T T T T G G T T T T T T T T
1 chr1_51271831 0 51271831 A A A A A T A A T T T T T T T T T T A A
1 chr1_51296110 0 51296110 T T T T T T G T T T T T T T T T T T T T
1 chr1_51297595 0 51297595 A A A A A A A A A A A A A A C C A A A A
1 chr1_51302424 0 51302424 T T T T T T T T G G G G T T T T T T T T
1 chr1_51305841 0 51305841 T T T T T T T T G T T T T T T T T T T T
1 chr1_51331949 0 51331949 A A A A T T A A A A A A A A A A A A A A
1 chr1_51354168 0 51354168 G G G G G G G G G G G G G T G G G G G G
1 chr1_51364254 0 51364254 A A A A A A A A A A A A A A A A C C A A
1 chr1_51366066 0 51366066 A C A A A A A A A A A A A A A A A A A A
1 chr1_51372343 0 51372343 G G G G G G G G G G C C G G G G G G G G
1 chr1_51396973 0 51396973 T T T T T T T T T T T T T T G T T T T T
1 chr1_51409887 0 51409887 T T T T G T T T T T T T T T T T T T T T
1 chr1_51413335 0 51413335 T T T T T T T T T T T T A A T T T T T T
1 chr1_51428939 0 51428939 T T T T T T G T T T T T T T T T T T G G
1 chr1_51484647 0 51484647 T T T T T T T T T T G G T T T T T T T T
1 chr1_51509961 0 51509961 C C A A C C C C C C C C C C C C C C C C
1 chr1_51510068 0 51510068 C C C C C C C C A A A A C C C C C C C C
1 chr1_51532366 0 51532366 T T T T T T T T T T T T A T T T T T T T
1 chr1_51532747 0 51532747 G G G G G G G G C G G G G G G G G G G G
1 chr1_51546637 0 51546637 T T T T T T T T T T G T T T T T T T T T
1 chr1_51548512 0 51548512 T T T T T T T T T T T T G T T T T T T T
1 chr1_51589995 0 51589995 A A A A A A A A C C C C A A A A A A A A
1 chr1_51596986 0 51596986 G G G G G G G G G G G T G G G G G G G G
1 chr1_51603328 0 51603328 T T A T T T T T T T T T T T T T T T T T
1 chr1_51620891 0 51620891 T T T T T T T T T T T T T T A A T T T T
1 chr1_51638552 0 51638552 G G G G G G G G C C C C G G G G G G G G
1 chr1_51641998 0 51641998 T T T T T T T T G T T T T T T T T T T T
1 chr1_51668538 0 51668538 C C C C C C C C C C C C C C C C A C C C
1 chr1_51701105 0 51701105 C C C C C C C C C C C C C C A A C C C C
1 chr1_51709220 0 51709220 A A A A A A A A C C C C A A A A A A A A
1 chr1_51719200 0 51719200 T T T T T T T T G G G G T T T T T T T T
1 chr1_51719568 0 51719568 C C C C C C C C G G G G C C C C C C C C
1 chr1_51721755 0 51721755 G G G G G G G G T T T T G G G G G G G G
1 chr1_51738472 0 51738472 G G G G G G G G G G G G C G G G G G G G
1 chr1_51744491 0 51744491 C C C C C C C C A A A A C C C C C C C C
1 chr1_51746610 0 51746610 A A A A A A A A A A A C A A A A A A A A
1 chr1_51767798 0 51767798 G G G G G G G G G G G G C G G G G G G G
1 chr1_51795075 0 51795075 G G G G G G G G T T T T G G G G G G G G
1 chr1_51797406 0 51797406 A A C C C C A A A A A A A A A A A A A A
1 chr1_51806445 0 51806445 C C C C C C C C A A A A C C C C C C C C
1 chr1_51809437 0 51809437 G G G G G G G G T T T T G G G G G G G G
1 chr1_51823931 0 51823931 A A A A A C A A A A A A A A A A A A A A
1 chr1_51842513 0 51842513 T T T T T T T T A T A T T T T T T T T T
1 chr1_51843122 0 51843122 G G C C C G G G G G G G G G G G G G G G
1 chr1_51850481 0 51850481 G G G G G G G G G G G G G T G G G G G G
1 chr1_51860278 0 51860278 G G G G G G G G G G G G T T T T T T G G
1 chr1_51883617 0 51883617 A A A A A A A A A A A A A C A A A A A A
1 chr1_51910094 0 51910094 T T T T T T T T T T A T T T T T T T T T
1 chr1_51991915 0 51991915 T T T T T T T T T T T T T T T T G T T T
1 chr1_52076270 0 52076270 A A A A A A T T A A A A A A A A A A A A
1 chr1_52090633 0 52090633 G G G G G G G G G G C G G G G G G G G G
1 chr1_52102473 0 52102473 A A A A A A A A C C C C A A A A A A A A
1 chr1_52122224 0 52122224 G G G G G G G G C C C C G G G G G G G G
1 chr1_52142573 0 52142573 C C C C C C C C C C C C C G C C C C C C
1 chr1_52150602 0 52150602 C C C C C C C C C C C G C C C C C C C C
1 chr1_52174317 0 52174317 G G G G G G G G T T T T G G G G G G G G
1 chr1_52176384 0 52176384 C C C C C C C C G G G G C C C C C C C C
1 chr1_52177279 0 52177279 C C C C C C C C C G G G C C C C C C C C
1 chr1_52195622 0 52195622 G G G G G G G G T T T T G G G G G G G G
1 chr1_52197232 0 52197232 A A A A A T A A A A A A A A A A A A A A
1 chr1_52197571 0 52197571 T T T T T T T T T T T T T T G G T T T T
1 chr1_52202489 0 52202489 G G C C C C C C C C C C C C C C C C G G
1 chr1_52203694 0 52203694 T T T T T T T T G G G G T T T T T T T T
1 chr1_52224087 0 52224087 G G G G G G G G C C C C G G G G G G G G
1 chr1_52236674 0 52236674 A A A A C C A A A A A A A A A A A A A A
1 chr1_52248242 0 52248242 G G G G G G G G C C C C G G G G G G G G
1 chr1_52248255 0 52248255 A A A A A T A A A A A A A A A A A A A A
1 chr1_52258744 0 52258744 T T T T T T T T A A A A T T T T T T T T
1 chr1_52271855 0 52271855 G G T T T T T T T T T T T T T T T T G G
1 chr1_52283502 0 52283502 C C G G C G C C C C C C C C C C C C C C
1 chr1_52322838 0 52322838 G G G G G G G G T T T T G G G G G G G G
1 chr1_52329043 0 52329043 C C C C C C C C C C C G C C C C C C C C
1 chr1_52350894 0 52350894 G G G G G G G G G G G G C G G G G G G G
1 chr1_52356761 0 52356761 G G G G G G G G C C C C G G G G G G G G
1 chr1_52357165 0 52357165 C C C C C C C C C C C C G G C C G G C C
1 chr1_52373531 0 52373531 A A A A A A A A A T A A A A A A A A A A
1 chr1_52405185 0 52405185 C C C C C C C C C C C C G G C C C C C C
1 chr1_52413135 0 52413135 C C C C C C C C C C C C A A C C A A C C
1 chr1_52416325 0 52416325 T T T T T T A T T T T T T T T T T T T T
1 chr1_52429777 0 52429777 G G G G C G G G G G G G G G G G G G G G
1 chr1_52432503 0 52432503 C C C C C C C C C C C C C C A C C C C C
1 chr1_52479815 0 52479815 G G G G G T G G G G G G G G G G G G G G
1 chr1_52492511 0 52492511 T T G G G G T T T T T T T T T T T T T T
1 chr1_52501565 0 52501565 T T T T T T T T T T T T A T T T T T T T
1 chr1_52503976 0 52503976 G G T T T T G G G G G G G G G G G G G G
1 chr1_52515588 0 52515588 C C C C C C C C C C C C A C C C C C C C
1 chr1_52543245 0 52543245 G G C C G G G G G G G G G G G G G G G G
1 chr1_52546772 0 52546772 C C C C C C C C A A A A C C C C C C C C
1 chr1_52560873 0 52560873 T T T T T T T T G G G G T T T T T T T T
1 chr1_52585790 0 52585790 G G G G G T G G G G G G G G G G G G G G
1 chr1_52591832 0 52591832 C C G G G G C C C C C C C C C C C C C C
1 chr1_52593660 0 52593660 G G G G G G C C G G G G G G G G G G G G
1 chr1_52599311 0 52599311 G G G G G G G G C C C C G G G G G G G G
1 chr1_52621650 0 52621650 T T T T T T T T G G G G T T T T T T T T
1 chr1_52628322 0 52628322 G G G T G G G G G G G G G G G G G G G G
1 chr1_52650938 0 52650938 G G G G G G G G G G G G G G C C G G G G
1 chr1_52658099 0 52658099 A A C C A A A A A A A A A A A A A A A A
1 chr1_52667930 0 52667930 A A A A A A A A A A A A A C A A A A A A
1 chr1_52682898 0 52682898 G G G G G G G G G G G G G G G G C C G G
1 chr1_52685930 0 52685930 G G C C C C G G C C C C C C C C C C G G
1 chr1_52706080 0 52706080 T T T T A T T T T T T T T T T T T T T T
1 chr1_52718162 0 52718162 G G G G G G G G G T G G G G G G G G G G
1 chr1_52722859 0 52722859 C C C C C C C C C C C C C C C C G G C C
1 chr1_52723676 0 52723676 A A A A A A A A C C C C A A A A A A A A
1 chr1_52730811 0 52730811 C C C C C C C C C C C C C C C C A A C C
1 chr1_52734791 0 52734791 A A T T T T T T T T T T T T T T T T A A
1 chr1_52736506 0 52736506 G G G G G G G G G G G G C C G G C C G G
1 chr1_52764879 0 52764879 C G G G G G G G G G G G G G G G G G G G
1 chr1_52771536 0 52771536 C C C C C C C C C C C C C C C G C C C C
1 chr1_52783768 0 52783768 C C C C C C C C A A A A C C C C C C C C
1 chr1_52789908 0 52789908 C G C C C C G G C C C C C C C C C C G G
1 chr1_52792589 0 52792589 G G G G G G G G C G G G G G G G G G G G
1 chr1_52792640 0 52792640 C C C C C C C C C C C C A C C C C C C C
1 chr1_52795318 0 52795318 T T T T T T T T T T T T T T A A T T T T
1 chr1_52810726 0 52810726 C C A A A A C C A A A A A A A A A A A A
1 chr1_52811952 0 52811952 G G C C G G G G G G G G G G G G G G G G
1 chr1_52814916 0 52814916 G G G G G G G G T T G G G G G G G G G G
1 chr1_52831778 0 52831778 A A A A A A A A C C C C A A A A A A A A
1 chr1_52881191 0 52881191 G T G G G G G G G G G G G G G G G G G G
1 chr1_52923809 0 52923809 C C C C C C G G C C C C C C C C C C C C
1 chr1_52928101 0 52928101 C C C C C C C C A A A A C C C C C C C C
1 chr1_52928964 0 52928964 A A A A A A A A T T T T A A A A A A A A
1 chr1_52935875 0 52935875 G G C C G G G G G G G G G G G G G G G G
1 chr1_52937269 0 52937269 G G G G G G G G G G G G G G G G G T G G
1 chr1_52943927 0 52943927 A C C C C C C C C C C C C C C C C C C C
1 chr1_52978239 0 52978239 C C C C C G C C C C C C C C C C C C C C
1 chr1_53008923 0 53008923 G G G G G G G G T T T T G G G G G G G G
1 chr1_53009505 0 53009505 G G G G G G G G G G G G C C G G G G G G
1 chr1_53022130 0 53022130 G G G G G G G G G G G G G G G G G T G G
1 chr1_53038772 0 53038772 G G G G G T G G G G G G G G G G G G G G
1 chr1_53048643 0 53048643 A A A A A A A A C C C C A A A A A A A A
1 chr1_53084009 0 53084009 C C C C C C C C C C C G C C C C C C C C
1 chr1_53088007 0 53088007 C C C C C C C C C C C C C C A C C C C C
1 chr1_53122029 0 53122029 A A A A A A A A A A A A A A T T A A A A
1 chr1_53124206 0 53124206 A A A A A A A A A A A A A C A A A A A A
1 chr1_53160931 0 53160931 T T T T T T T T G G G G T T T T T T T T
1 chr1_53177897 0 53177897 G G G G G G G G C C C C G G G G G G G G
1 chr1_53262274 0 53262274 G G G G G G G G C C C C G G G G G G G G
1 chr1_53264365 0 53264365 C C C G C G C C C C C C C C C C C C C C
1 chr1_53294126 0 53294126 A A A A A A A A A A A A A A C C A A A A
1 chr1_53342516 0 53342516 T T T T T T T T G G G G T T T T T T T T
1 chr1_53348885 0 53348885 G G G G G G G G G T G G G G G G G G G G
1 chr1_53396369 0 53396369 C C C C C C C G C C C C C C C C C C C C
1 chr1_53397283 0 53397283 T T T T A T T T T T T T T T T T T T T T
1 chr1_53407232 0 53407232 C C C C C C C C G G G G C C C C C C C C
1 chr1_53417071 0 53417071 C C G G C C C C C C C C C C C C C C C C
1 chr1_53418563 0 53418563 T T T T T T T T T T T T T T G T T T T T
1 chr1_53423662 0 53423662 C C C C C C C C C C C C C C C C C G C C
1 chr1_53429825 0 53429825 A A A A A A A A T T T T A A A A A A A A
1 chr1_53447626 0 53447626 G G C G G G G G G G G G G G G G G G G G
1 chr1_53450899 0 53450899 A A A A C C A A A A A A A A A A C C A A
1 chr1_53459385 0 53459385 C C C C A C C C C C C C C C C C C C C C
1 chr1_53484029 0 53484029 C C C C C C C C G G G G C C C C C C C C
1 chr1_53522228 0 53522228 C C C C G G C C C C C C C C C C C C C C
1 chr1_53534572 0 53534572 A A C C C C C C C C C C C C C C C C A A
1 chr1_53553305 0 53553305 A A A A A A A A C C C C A A A A A A A A
1 chr1_53553829 0 53553829 C C C C C C C C C C C C C C A A C C C C
1 chr1_53585712 0 53585712 A A T T A T A A A A A A A A A A A A A A
1 chr1_53602797 0 53602797 T T T T T T T T T T T T T T A A T T T T
1 chr1_53637444 0 53637444 A A A A A A A A A A A A A A A A T T A A
1 chr1_53642912 0 53642912 G G G G G G G G T T G T G G G G G G G G
1 chr1_53652126 0 53652126 G G G G G G G G C G C G G G G G G G G G
1 chr1_53684537 0 53684537 G G G G G G G G C C C C G G G G G G G G
1 chr1_53694398 0 53694398 C C C C C C C C C C C C G G C C C C C C
1 chr1_53697574 0 53697574 T T T T T T T T T T G T T T T T T T T T
1 chr1_53705187 0 53705187 A A A A A A A A C C C C A A A A A A A A
1 chr1_53705447 0 53705447 A T T T T T T T T T T T T T T T T T A A
1 chr1_53730033 0 53730033 C G C C C C G G C C C C C C C C C C C C
1 chr1_53749165 0 53749165 T T T T T T T T A A A A T T T T T T T T
1 chr1_53754252 0 53754252 C C C C C C C C A A A A C C C C C C C C
1 chr1_53754613 0 53754613 G G G G G G G G C C C C G G G G G G G G
1 chr1_53772179 0 53772179 A A A A A T A A T T T T A A A A A A A A
1 chr1_53778745 0 53778745 C C C C A C C C C C C C C C C C C C C C
1 chr1_53781585 0 53781585 A A A A A A A A C C C C A A A A A A A A
1 chr1_53813838 0 53813838 A A A A A A A A A A A A T T A A A A A A
1 chr1_53877140 0 53877140 T T T T T T T T T T T T G G T T T T T T
1 chr1_53939043 0 53939043 C C C C C C C C C C C C A C C C A A C C
1 chr1_53940288 0 53940288 T T T T T T T T T T T T T T T T G G T T
1 chr1_53941051 0 53941051 T T G T T T T T T T T T T T T T T T T T
1 chr1_53975062 0 53975062 G G G G G G G G G G G G G G G T G G G G
1 chr1_53982613 0 53982613 G G G G G G G G G G C G G G G G G G G G
1 chr1_54000308 0 54000308 A A A A A A A A A T A A A A A A A A A A
1 chr1_54017450 0 54017450 C C C C C C C C C G C G C C C C C C C C
1 chr1_54020017 0 54020017 A A A A A A A A A A A A A A A A A C A A
1 chr1_54028842 0 54028842 T T T T T T T T G G G G T T T T T T T T
1 chr1_54039125 0 54039125 C C C C C C C C A C A C C C C C C C C C
1 chr1_54058144 0 54058144 G G G G G T G G G G G G G G G G G G G G
1 chr1_54116086 0 54116086 C C C C C C C C A A A A C C C C C C C C
1 chr1_54118891 0 54118891 A A A A A A A A A C A A A A A A A A A A
1 chr1_54121763 0 54121763 T T T T T T T T T T T T T T T T A T T T
1 chr1_54139567 0 54139567 G G G G G G G G G G G G G G G G G T G G
1 chr1_54158317 0 54158317 G G G G G G G G T T T T T T T T T T G G
1 chr1_54207124 0 54207124 T T T T T T T T A A A A T T T T T T T T
1 chr1_54241680 0 54241680 A A A A A A A A A T A A A A A A A A A A
1 chr1_54242350 0 54242350 C C C C C C C C C C C C C C C C C G C C
1 chr1_54242719 0 54242719 G G G G G G G G G G G G G G C C G G G G
1 chr1_54248661 0 54248661 A A A A A A A T A A A A A A A A A A A A
1 chr1_54251199 0 54251199 C C A C C C C C C C C C C C C C C C C C
1 chr1_54270189 0 54270189 A A A A A A A A T T T T A A A A A A A A
1 chr1_54271779 0 54271779 C G G G G G C G G G G G G G G G G G G G
1 chr1_54277775 0 54277775 C C A A A A C C A A A A A A A A A A C C
1 chr1_54280087 0 54280087 C C C C C C C C C C A C C C C C C C C C
1 chr1_54303124 0 54303124 T T T T T T T T A A A A T T T T T T T T
1 chr1_54312507 0 54312507 C C G G G G C C C C C C C C C C C C C C
1 chr1_54321080 0 54321080 A A A A A A A A A A A A A A T T A A A A
1 chr1_54351958 0 54351958 G G G G C G G G G G G G G G G G G G G G
1 chr1_54384740 0 54384740 G G G G G G G G G G G G G G G G C G G G
1 chr1_54405501 0 54405501 A A A A A A A A C C C C A A A A A A A A
1 chr1_54418623 0 54418623 C C A A A A C C A A A A A A A A A A C C
1 chr1_54482097 0 54482097 G T G G G G G G G G G G G G G G G G G G
1 chr1_54544512 0 54544512 A A A A A A A A A A A A A A A T A A A A
1 chr1_54556939 0 54556939 G G G G G G G G C C C C G G G G G G G G
1 chr1_54573862 0 54573862 A A A A A A A A A A C C A A A A A A A A
1 chr1_54575582 0 54575582 T T T T G T T T T T T T T T T T T T T T
1 chr1_54606014 0 54606014 T T A T T T T T T T T T T T T T T T T T
1 chr1_54612439 0 54612439 C G G G G G G G G G G G G G G G G G G G
1 chr1_54632961 0 54632961 C C C C C C C C C C C C C G G G C C C C
1 chr1_54634602 0 54634602 C C C C C C C C C C A A C C C C C C C C
1 chr1_54648111 0 54648111 C C C C C C C C G G C C C C C C C C C C
1 chr1_54658793 0 54658793 A C C C C C C C C C C C C C C C C C C C
1 chr1_54672869 0 54672869 T T T T T T T T G G T T T T T T T T T T
1 chr1_54721711 0 54721711 A A A A A A A A C C C C A A A A A A A A
1 chr1_54721930 0 54721930 C C C C C G C C C C C C C C C C C C C C
1 chr1_54744316 0 54744316 A A A C A A A A A A A A A A A A A A A A
1 chr1_54746721 0 54746721 T T T T T T T T T T T T T T T T G G T T
1 chr1_54779570 0 54779570 C C C C C C C C A A A A C C C C C C C C
1 chr1_54787650 0 54787650 T T T T T T T T T T T T G G G G T T T T
1 chr1_54788488 0 54788488 G G G G G G G G G G G G G T T T G G G G
1 chr1_54789722 0 54789722 A A A A A A A A A T A A A A A A A A A A
1 chr1_54794280 0 54794280 T T T T A T T T T T T T T T T T T T T T
1 chr1_54809461 0 54809461 G G G G G G G G G G G G G G T T G G G G
1 chr1_54818815 0 54818815 A A A A A A A A A C A C A A A A A A A A
1 chr1_54843487 0 54843487 T T T T T T T T T T G T T T T T T T T T
1 chr1_54844314 0 54844314 G G G G G G G G C C C C G G G G G G G G
1 chr1_54854653 0 54854653 T T T T T T T T T T T T T T T T G G T T
1 chr1_54918370 0 54918370 T T T T T T T T A A A A T T T T T T T T
1 chr1_54927515 0 54927515 C G C C C C C C C C C C C C C C C C C C
1 chr1_54941386 0 54941386 C C C C C C C C C C C C C C A A C C C C
1 chr1_54948448 0 54948448 C C C C C C C C C C C C A C C C C C C C
1 chr1_54965454 0 54965454 G G C C C C C C C C C C C C C C C C C C
1 chr1_54967219 0 54967219 C C A A A C C C C C C C C C C C C C C C
1 chr1_54983514 0 54983514 G G T T G G G G G G G G G G G G G G G G
1 chr1_54989709 0 54989709 C C C C C C C C C C C G C C C C C C C C
1 chr1_55010547 0 55010547 T T T T T T T T T T T T G T T T T T T T
1 chr1_55011187 0 55011187 A A A A A A A A A A A A A C A A A A A A
1 chr1_55028244 0 55028244 G G G G G G G G C C C C G G G G G G G G
1 chr1_55042076 0 55042076 T T T T T T T T A T T T T T T T T T T T
1 chr1_55057032 0 55057032 A A A A A A A A T T T T A A A A A A A A
1 chr1_55058824 0 55058824 A A A A A A A A A A A C A A A A A A A A
1 chr1_55115132 0 55115132 C C A A A C A A C C C C A A A A A A C C
1 chr1_55120213 0 55120213 A A A A A T A A A A A A A A A A A A A A
1 chr1_55176625 0 55176625 C C A A C C C C C C C C C C C C C C C C
1 chr1_55182798 0 55182798 C C C C C C C C C C C G C C C C C C C C
1 chr1_55230058 0 55230058 C C C C C C C C C C C C C C C C A C C C
1 chr1_55239414 0 55239414 C C C C C C C C C C C C C C A A C C C C
1 chr1_55241511 0 55241511 G G G T G G G G G G G G G G G G G G G G
1 chr1_55250996 0 55250996 T T T T T T T T G T G T T T T T T T T T
1 chr1_55260453 0 55260453 G G G G G G G G G G G G G T G G G G G G
1 chr1_55274995 0 55274995 G G G G G G G G G G G G C G G G G G G G
1 chr1_55283842 0 55283842 G T T T T T T T T T T T T T T T T T T T
1 chr1_55303132 0 55303132 A A T T A A A A A A A A A A A A A A A A
1 chr1_55313675 0 55313675 G G G G G G G G G G G G G G G G T T G G
1 chr1_55322223 0 55322223 T T T T G T T T T T T T T T T T T T T T
1 chr1_55322758 0 55322758 C C C C C C C C C C C C C C C C G G C C
1 chr1_55324905 0 55324905 C C C C G G C C C C C C C C C C C C C C
1 chr1_55326529 0 55326529 T T T T T T T T T T G T T T T T T T T T
1 chr1_55330222 0 55330222 G G G G G G G G T T T T G G G G G G G G
1 chr1_55332178 0 55332178 G G C C G G G G G G G G G G G G G G G G
1 chr1_55338376 0 55338376 T T T T T T T T T T T T T T A T T T T T
1 chr1_55363779 0 55363779 G G G G G G T T G G G G G G G G G G G G
1 chr1_55393285 0 55393285 A A A A A A A A C C C C A A A A A A A A
1 chr1_55405793 0 55405793 T T G T G T T T T T T T T T T T T T T T
1 chr1_55409045 0 55409045 G G G G G G G G G G G G C C G G C C G G
1 chr1_55412171 0 55412171 A A A A A A A A A A A T A A A A A A A A
1 chr1_55423743 0 55423743 A A A A A A A A A A A A A A A A A C A A
1 chr1_55461212 0 55461212 G G G T G G G G G G G G G G G G G G G G
1 chr1_55464270 0 55464270 G G G G C G G G G G G G G G G G G G G G
1 chr1_55469877 0 55469877 A A A A A A A A A A A A A A C C A A A A
1 chr1_55471892 0 55471892 T T T T T T A T T T T T T T T T T T T T
1 chr1_55552253 0 55552253 G G G G G G G G G G G G G G G G C C G G
1 chr1_55556757 0 55556757 C C C C C C C C C C C C A C C C C C C C
1 chr1_55560177 0 55560177 T T T T T T T T T T A T T T T T T T T T
1 chr1_55563811 0 55563811 C C C C C C C C C C C C C C C C C G C C
1 chr1_55582944 0 55582944 G G G G G G G G T T T T G G G G G G G G
1 chr1_55591358 0 55591358 A A A A A A A A A C A C A A A A A A A A
1 chr1_55609181 0 55609181 G G G G G G G G C C C C G G G G G G G G
1 chr1_55664318 0 55664318 T T T T T T T T T T T T G G G G T T T T
1 chr1_55683367 0 55683367 A C A A A A C C A A A A A A A A A A A A
1 chr1_55689699 0 55689699 T T T T T T T T T T T T T T T T G G T T
1 chr1_55695524 0 55695524 A A A A A T A A A A A A A A A A A A A A
1 chr1_55711203 0 55711203 A A A A A A A A A A A A A A A A A C A A
1 chr1_55713127 0 55713127 C C C C C C C C C C A C C C C C C C C C
1 chr1_55736037 0 55736037 T T T T T T T T G T T T T T T T T T T T
1 chr1_55743722 0 55743722 G G G G C G G G G G G G G G G G G G G G
1 chr1_55771096 0 55771096 G G G G G G G G C C C C G G G G G G G G
1 chr1_55771236 0 55771236 A A A A A A A A A A A A A A A A A T A A
1 chr1_55785656 0 55785656 C G G G G G G G G G G G G G G G G G G G
1 chr1_55867681 0 55867681 G G G G G G G G T T T T G G G G G G G G
1 chr1_55869222 0 55869222 A A A A A A A A A A A A T T A A A A A A
1 chr1_55895470 0 55895470 C C A C A C C C C C C C C C C C C C C C
1 chr1_55905283 0 55905283 C C C C C C C C A C C C C C C C C C C C
1 chr1_55905391 0 55905391 C C C C C C C C C G C C C C C C C C C C
1 chr1_55947933 0 55947933 A A A A A A A A A A A A A A A A C C A A
1 chr1_55966462 0 55966462 A A A A A C A A A A A A A A A A A A A A
1 chr1_55968150 0 55968150 A C A A A A A A A A A A A A A A A A A A
1 chr1_55969666 0 55969666 G G G G G G G G T T T T G G G G G G G G
1 chr1_55970725 0 55970725 C C C C C C C C C C C C G G C C C C C C
1 chr1_55973545 0 55973545 A A C C C C A A A A A A A A A A A A A A
1 chr1_55996433 0 55996433 A A A A A A A A A A A A A A A A A C A A
1 chr1_56021986 0 56021986 T T T T T T T T T T T T T T G G T T T T
1 chr1_56096037 0 56096037 C C C C C C C C C C C C C G C C C C C C
1 chr1_56100418 0 56100418 A A C C A A A A A A A A A A A A A A A A
1 chr1_56104802 0 56104802 G G G G G G G T G G G G G G G G G G G G
1 chr1_56105460 0 56105460 A A A A A A A A A A A A A A A A A C A A
1 chr1_56131443 0 56131443 T T T T T T T T T T G T T T T T T T T T
1 chr1_56151362 0 56151362 C C G G G G G G G G G G G G G G G G G G
1 chr1_56211972 0 56211972 G G G G G G G G G G G G G T G T G G G G
1 chr1_56226878 0 56226878 C C C C C G C C C C C C C C C C C C C C
1 chr1_56240050 0 56240050 G G G G G G G G G T G T G G G G G G G G
1 chr1_56243763 0 56243763 A A A A A A A A C C C C A A A A A A A A
1 chr1_56286880 0 56286880 T T T T T T T T T T T T A T T T T T T T
1 chr1_56362259 0 56362259 C C C C C C C C C C C C C C G G C C C C
1 chr1_56388546 0 56388546 T T T T T T T T T T T T T T A A T T T T
1 chr1_56389786 0 56389786 G G G G G G G G C C C C G G G G G G G G
1 chr1_56425238 0 56425238 C C C C C C C C C C C C C C C C G G C C
1 chr1_56455021 0 56455021 T T T T T T T T G G G G T T T T T T T T
1 chr1_56497062 0 56497062 A A A A A A A A C C C C A A A A A A A A
1 chr1_56517655 0 56517655 C C C C C C C C C C C C C C C C C G C C
1 chr1_56519683 0 56519683 A A A A A A A A A A A A A A A A T T A A
1 chr1_56529257 0 56529257 C C G G G G C C C C C C C C C C C C C C
1 chr1_56587072 0 56587072 G G G G G G G G G G G G G G G G C C G G
1 chr1_56612688 0 56612688 T T T T G T T T T T T T T T T T T T T T
1 chr1_56633457 0 56633457 G G G G G G G G G G G T G G G G G G G G
1 chr1_56640889 0 56640889 C C C C C C C C C C C C C C G G C C C C
1 chr1_56673444 0 56673444 G G T T T T T T T T T T T T T T T T T T
1 chr1_56673744 0 56673744 G G G G G G G G T T T T G G G G G G G G
1 chr1_56675790 0 56675790 A A A A A A A A A A A A A C A A A A A A
1 chr1_56690904 0 56690904 G G G G G G G G G G C G G G G G G G G G
1 chr1_56708667 0 56708667 T T T T T T T T G G G G T T T T T T T T
1 chr1_56750473 0 56750473 C C C C C C C G C C C C C C C C C C C C
1 chr1_56799251 0 56799251 A A T T T T A A A A A A A A A A A A A A
1 chr1_56832196 0 56832196 G G C C C G G G G G G G G G G G G G G G
1 chr1_56841429 0 56841429 G G C C G G G G G G G G G G G G G G G G
1 chr1_56891136 0 56891136 A A A A A A A A A A A A A A A A A T A A
1 chr1_56895563 0 56895563 C G C C C C C C C C C C C C C C C C G G
1 chr1_56902953 0 56902953 C C C C C C C C C C C C C C C C G G C C
1 chr1_56934065 0 56934065 T T T T T T T T T T A T T T T T T T T T
1 chr1_56935140 0 56935140 C C C C C C C C C C C C C C C G C C C C
1 chr1_56946642 0 56946642 G G G G G G G G G G G G G G C G G G G G
1 chr1_56949789 0 56949789 A A A A A A A A A A A A A A A A T T A A
1 chr1_56969633 0 56969633 A A A A A A A A A T A A A A A A A A A A
1 chr1_56993354 0 56993354 G G T T T T G G T T T T T T T T T T G G
1 chr1_57003784 0 57003784 G G T T T T G T T T T T T T T T T T G G
1 chr1_57011006 0 57011006 T T G T T T T T T T T T T T T T T T T T
1 chr1_57032938 0 57032938 G G G G G G G G C C C C G G G G G G G G
1 chr1_57043449 0 57043449 G G T T T T G G G G G G G G G G G G G G
1 chr1_57052127 0 57052127 T T G T T T T T T T T T T T T T T T T T
1 chr1_57056406 0 57056406 A A A A A A A A A C A A A A A A A A A A
1 chr1_57057779 0 57057779 C C C C A C C C C C C C C C C C C C C C
1 chr1_57121026 0 57121026 C C C C C C C C A A A A C C C C C C C C
1 chr1_57121950 0 57121950 G G G G G G G G G G C G G G G G G G G G
1 chr1_57126239 0 57126239 A A A A A A C C A A A A A A A A A A A A
1 chr1_57126904 0 57126904 C C A A A A C C C C C C C C C C C C C C
1 chr1_57159714 0 57159714 A A C C A A A A A A A A A A A A A A A A
1 chr1_57191916 0 57191916 G G G G G G G G G G G G G G C G G G G G
1 chr1_57202805 0 57202805 G G G G G G G G G G G T G G G G G G G G
1 chr1_57242191 0 57242191 A A C C C C C C C C C C C C C C C C A A
1 chr1_57270026 0 57270026 C C C C C C C C C C C C A C C C C C C C
1 chr1_57283349 0 57283349 A A A A A A A A A A A T A A A A A A A A
1 chr1_57288776 0 57288776 G G G G C G G G G G G G G G G G G G G G
1 chr1_57311311 0 57311311 G G G G G G G G G T G G G G G G G G G G
1 chr1_57312146 0 57312146 T T T T T T T T G G G G T T T T T T T T
1 chr1_57330068 0 57330068 T T T T T T T T T T T T T T T T G G T T
1 chr1_57340920 0 57340920 A A A A A A A A A A A C A A A A A A A A
1 chr1_57341910 0 57341910 A A A A T T A A T T T T A A A A A A A A
1 chr1_57346859 0 57346859 T T T T T T T T T T T T G T T T T T T T
1 chr1_57370490 0 57370490 G G T T G G G G G G G G G G G G G G G G
1 chr1_57392138 0 57392138 C C A A A A C C A A A A A A A A A A C C
1 chr1_57408293 0 57408293 C C C C C C C C C C A C C C C C C C C C
1 chr1_57411338 0 57411338 G G G G G G G G C C C C G G G G G G G G
1 chr1_57429972 0 57429972 A A A A A A A A A A A A A C A A A A A A
1 chr1_57430169 0 57430169 C C C C A A C C C C C C C C C C C C C C
1 chr1_57432365 0 57432365 A A A A A C A A A A A A A A A A A A A A
1 chr1_57458742 0 57458742 C C C C C C C C C G C C C C C C C C C C
1 chr1_57462245 0 57462245 C C C C C C C C A A A C C C C C C C C C
1 chr1_57478654 0 57478654 T T T T T T T T G T T T T T T T T T T T
1 chr1_57483978 0 57483978 C G G G G G G G G G G G G G G G G G G G
1 chr1_57490724 0 57490724 A A T T A A A A A A A A A A A A A A A A
1 chr1_57509298 0 57509298 G G G G G G T T G G G G G G G G G G G G
1 chr1_57518953 0 57518953 C C C C C C C C C C A C C C C C C C C C
1 chr1_57529170 0 57529170 G G C C G G G G G G G G G G G G G G G G
1 chr1_57561550 0 57561550 G G G G G G G G G G G G G G C C C C G G
1 chr1_57561755 0 57561755 C C C C C C C C C C C C C C C C G G C C
1 chr1_57565467 0 57565467 T T T T T T T T T T T T G T T T T T T T
1 chr1_57577961 0 57577961 C C C C C C C C C C C C C C G G C C C C
1 chr1_57580220 0 57580220 C C C C C C C C C C C C A C C C C C C C
1 chr1_57596944 0 57596944 G G G G T T G G G G G G G G G G G G G G
1 chr1_57605714 0 57605714 A A A A A A A A T T T T A A A A A A A A
1 chr1_57608207 0 57608207 A A A A A A A A A A A C A A A A A A A A
1 chr1_57639649 0 57639649 T T T T T T T T T T T T G G G G G G T T
1 chr1_57687101 0 57687101 G G G G G G G G C C C C G G G G G G G G
1 chr1_57709200 0 57709200 A A A A A A A A A A A A C C A A A A A A
1 chr1_57712894 0 57712894 G G G G G G G G G G G G C C C C C C G G
1 chr1_57738108 0 57738108 G G G G G G G T G G G G G G G G G G G G
1 chr1_57745172 0 57745172 G G G G G G G G G G G G G G G T G G G G
1 chr1_57750959 0 57750959 A A A A A A A A C C C C A A A A A A A A
1 chr1_57761543 0 57761543 G G G G G T G G G G G G G G G G G G G G
1 chr1_57766423 0 57766423 C C C C C C C C C C C C C C C G C C C C
1 chr1_57773420 0 57773420 G G G G G G G G G G C G G G G G G G G G
1 chr1_57774642 0 57774642 A A A A A A A A A A A A A A T T A A A A
1 chr1_57843396 0 57843396 G G G G G G G G C C C C G G G G G G G G
1 chr1_57845349 0 57845349 G G G G G T G G G G G G G G G G G G G G
1 chr1_57848489 0 57848489 T T T T T T T T T T T T G G T T T T T T
1 chr1_57870895 0 57870895 A A C C C C A C C C C C C C C C C C A A
1 chr1_57875523 0 57875523 G G T T T T G G G G G G G G G G G G G G
1 chr1_57881908 0 57881908 T T T T T T T T G T T T T T T T T T T T
1 chr1_57923681 0 57923681 A A A A A A A A A A A A A A A A A C A A
1 chr1_57928614 0 57928614 T T T T T T T T G G G G T T T T T T T T
1 chr1_57953952 0 57953952 G G G G G T G G G G G G G G G G G G G G
1 chr1_57979371 0 57979371 T T T T T T T T T T T T T T A A T T T T
1 chr1_57979731 0 57979731 T T T T A A T T T T T T T T T T T T T T
1 chr1_57984274 0 57984274 C C C C C C C C G G G G C C C C C C C C
1 chr1_58009331 0 58009331 C C C C C C C C G G G G C C C C C C C C
1 chr1_58024135 0 58024135 A A A A A A A A C C C C A A A A A A A A
1 chr1_58045043 0 58045043 A A A A A A A A C C C C A A A A A A A A
1 chr1_58050198 0 58050198 A A C C C C A A C C C C C C C C C C A A
1 chr1_58082015 0 58082015 G G C C G G G G G G G G G G G G G G G G
1 chr1_58100217 0 58100217 G G G G G G G G G T G G G G G G G G G G
1 chr1_58113209 0 58113209 G G G G G G G G G G G G G T G G G G G G
1 chr1_58159070 0 58159070 G T G G G G G G G G G G G G G G G G G G
1 chr1_58186118 0 58186118 A A A A A C A A A A A A A A A A A A A A
1 chr1_58190910 0 58190910 C C C C C C C C C C C C C C C C G G C C
1 chr1_58191793 0 58191793 G G C G G G G G G G G G G G G G G G G G
1 chr1_58239531 0 58239531 T T T T T T T T T T T T G T T T T T T T
1 chr1_58252417 0 58252417 G G G G G G G G C C C C G G G G G G G G
1 chr1_58292613 0 58292613 C C C C C C C C A A A C C C C C C C C C
1 chr1_58296176 0 58296176 G G G G G G G G C C C C G G G G G G G G
1 chr1_58307864 0 58307864 C C C C C C C C C C C C C G C C C C C C
1 chr1_58319746 0 58319746 A A A A A A A A C C C C A A A A A A A A
1 chr1_58337332 0 58337332 A A A A A A A A A A A A A C A A A A A A
1 chr1_58360461 0 58360461 G G C G C G G G G G G G G G G G G G G G
1 chr1_58398363 0 58398363 C C C G C C C C C C C C C C C C C C C C
1 chr1_58408553 0 58408553 A A A A A C A A C C C C C C C C C C A A
1 chr1_58419492 0 58419492 C C C C C C C C C C C G C C C C C C C C
1 chr1_58423038 0 58423038 C C C C C C C C G G G G C C C C C C C C
1 chr1_58437553 0 58437553 G G G G G G G G G G G G G G T T G G G G
1 chr1_58440220 0 58440220 G G C C C C G G G G G G C C C C G G G G
1 chr1_58463053 0 58463053 G G G G G G G G C C C C G G G G G G G G
1 chr1_58473137 0 58473137 C C G G C C C C C C C C C C C C C C C C
1 chr1_58493619 0 58493619 G G G G G G G G C C C C G G G G G G G G
1 chr1_58496510 0 58496510 A A T T A A A A A A A A A A A A A A A A
1 chr1_58499193 0 58499193 G G G G G G G G G G G G G G G G C G G G
1 chr1_58527424 0 58527424 T T G G G G G G G G G G G G G G G G T T
1 chr1_58534699 0 58534699 G G G G G G G G G G G G G G G G C G G G
1 chr1_58537068 0 58537068 A A A A A A A A C C C C A A A A A A A A
1 chr1_58572052 0 58572052 T T T T T T T T G G G G T T T T T T T T
1 chr1_58663025 0 58663025 C C C C C C C C A A A A C C C C C C C C
1 chr1_58681444 0 58681444 C C C C C C C C A C C C C C C C C C C C
1 chr1_58688058 0 58688058 A A A A A A A C A A A A A A A A A A A A
1 chr1_58708943 0 58708943 C C G G G G C C G G G G G G G G G G C C
1 chr1_58711606 0 58711606 G G G G G G G G G G G G G G T T G G G G
1 chr1_58731669 0 58731669 T T T T T T A A T T T T T T T T T T T T
1 chr1_58743918 0 58743918 A A A A A A A A C C C C A A A A A A A A
1 chr1_58744951 0 58744951 A A A A A A A A C C C C A A A A A A A A
1 chr1_58752352 0 58752352 G G G G G G G G T T T T G G G G G G G G
1 chr1_58756627 0 58756627 A A C C A A A A A A A A A A A A A A A A
1 chr1_58768633 0 58768633 G G G G G G G G G G G G C C C C C C G G
1 chr1_58776405 0 58776405 C G G G G G G G G G G G G G G G G G G G
1 chr1_58780570 0 58780570 G G G G G G G G C C C C G G G G G G G G
1 chr1_58796173 0 58796173 A A A A A A A A T T T T A A A A A A A A
1 chr1_58798187 0 58798187 G G G G G G G G G G G G G G C C G G G G
1 chr1_58835907 0 58835907 G G G G G G G G G G G G G G C G G G G G
1 chr1_58865794 0 58865794 T T T T T T T T G G G G T T T T T T T T
1 chr1_58889455 0 58889455 C C C C C C C C C C C C C C C C A C C C
1 chr1_58897727 0 58897727 G G G G G G G G C G G G G G G G G G G G
1 chr1_58904308 0 58904308 G G G G G G G G G G G G G G G T G G G G
1 chr1_58905041 0 58905041 T T T T T T T T T T G G T T T T T T T T
1 chr1_58935271 0 58935271 T T T T T T T T G T T T T T T T T T T T
1 chr1_58946836 0 58946836 T T T T T T T T G G G G T T T T T T T T
1 chr1_58964285 0 58964285 A A A A A A A A A C C C A A A A A A A A
1 chr1_58976854 0 58976854 G G T T G G G G G G G G G G G G G G G G
1 chr1_58987145 0 58987145 A A C C C C C C C C C C C C C C C C A A
1 chr1_58989068 0 58989068 C C C C C C C C A C A A C C C C C C C C
1 chr1_59007252 0 59007252 G G G G G G G G G G G G G G G G C G G G
1 chr1_59009521 0 59009521 G G G G G G G G G G G G G G G T G G G G
1 chr1_59019102 0 59019102 G G G T G G G G G G G G G G G G G G G G
1 chr1_59034256 0 59034256 G G G G G G G G G G G G G G G T G G G G
1 chr1_59044144 0 59044144 C C A A A A C C C C C C C C C C C C C C
1 chr1_59055342 0 59055342 T T T T T T T T T T T T T T G G T T T T
1 chr1_59071578 0 59071578 C C C C C C C C C C C C C C G G C C C C
1 chr1_59092858 0 59092858 G G G G G G G G C G G G G G G G G G G G
1 chr1_59099769 0 59099769 C C G G G G C C G G G G G G G G G G C C
1 chr1_59137131 0 59137131 A A A A A A A A A A A A A A T T A A A A
1 chr1_59154279 0 59154279 C C C C C C C C C C C C G G C C C C C C
1 chr1_59182897 0 59182897 T T T T T T T T T T T T A A A A T T T T
1 chr1_59183535 0 59183535 G G T T G T G G G G G G G G G G G G G G
1 chr1_59184849 0 59184849 A A A A A A A A T T T T A A A A A A A A
1 chr1_59231447 0 59231447 C C G G G G C C C C C C C C C C C C C C
1 chr1_59242933 0 59242933 C G C C C C C C C C C C C C C C C C G G
1 chr1_59242994 0 59242994 A C C C C C C C C C C C C C C C C C C C
1 chr1_59252260 0 59252260 C C C C C C C C G G G G C C C C C C C C
1 chr1_59253949 0 59253949 G G C G G G G G G G G G G G G G G G G G
1 chr1_59255451 0 59255451 T T T T T T T T A A A A T T T T T T T T
1 chr1_59259146 0 59259146 A A A A A A A A A A A A C C A A A A A A
1 chr1_59276434 0 59276434 C C C C C C C C C C C C G G G G C G C C
1 chr1_59285268 0 59285268 A C C C C C C C C C C C C C C C C C C C
1 chr1_59288950 0 59288950 G G G G G G G G G G G G G G G T G G G G
1 chr1_59289647 0 59289647 G G G G G G G G C C C C G G G G G G G G
1 chr1_59348115 0 59348115 G G G G G G G G G G G G G G C G G G G G
1 chr1_59351514 0 59351514 A A A A A A A A C C C C A A A A A A A A
1 chr1_59356091 0 59356091 T T T T T T T T T T T T T T T T G T T T
1 chr1_59375613 0 59375613 G G G G G G G G C C C G G G G G G G G G
1 chr1_59399359 0 59399359 C C C C C C C C G G G G G G C C C C C C
1 chr1_59406125 0 59406125 G G G G G G G G G G G G G G C C G G G G
1 chr1_59428496 0 59428496 G G G G G G G G C C C C G G G G G G G G
1 chr1_59443114 0 59443114 A A T T T T T T T T T T T T T T T T A A
1 chr1_59445358 0 59445358 T T T T T T T T T T T T T T T T G G T T
1 chr1_59501967 0 59501967 T T T T T T T T T T T T G T T T T T T T
1 chr1_59514715 0 59514715 A A C C C C A A C C C C A A A A A A A A
1 chr1_59536595 0 59536595 G G G G G G G G G G G G G G G T G G G G
1 chr1_59544128 0 59544128 G G G G G G G G C C C C G G G G G G G G
1 chr1_59545123 0 59545123 G G G G G G G G C C C C G G G G G G G G
1 chr1_59575254 0 59575254 A A A A A A A A A A A T A A A A A A A A
1 chr1_59576681 0 59576681 A A A A A A A A A A A A A C A A A A A A
1 chr1_59579872 0 59579872 T T A A A A T T A A A A T T T T T T T T
1 chr1_59581061 0 59581061 G G G G C G G G G G G G G G G G G G G G
1 chr1_59607041 0 59607041 C C C C C C C C C C C G C C C C C C C C
1 chr1_59668670 0 59668670 A A A A A C A A A A A A A A A A A A A A
1 chr1_59672939 0 59672939 T T G G G G T T T T T T T T T T T T T T
1 chr1_59681486 0 59681486 T T T T T T T T T T T T G T T T T T T T
1 chr1_59722681 0 59722681 T T T T T T T T T T A A T T T T T T T T
1 chr1_59723182 0 59723182 G G G G G G G G G G G G G G G G C C G G
1 chr1_59747535 0 59747535 G G G G G G G G G G G G G T G G G G G G
1 chr1_59753855 0 59753855 G G G G G G G G G G G T G G G G G G G G
1 chr1_59754363 0 59754363 T T T T T T T T T T T T T T G T T T T T
1 chr1_59760777 0 59760777 A A A C A A A A A A A A A A A A A A A A
1 chr1_59762718 0 59762718 C C C C C C C C C C C C C C C C G G C C
1 chr1_59772012 0 59772012 A A A A A A A A A A A A A A A A C C A A
1 chr1_59853222 0 59853222 T T T T T T T T T T T T T T A T T T T T
1 chr1_59863033 0 59863033 G G G G G G G G C C C C G G G G G G G G
1 chr1_59899981 0 59899981 C C C C C C C C C C C C C C A C C C C C
1 chr1_59911008 0 59911008 G G G G G G G G G G G G G T G G G G G G
1 chr1_59932639 0 59932639 C G G G G G G G G G G G G G G G G G G G
1 chr1_59943464 0 59943464 G G G G G G G G T T G T G G G G G G G G
1 chr1_59957358 0 59957358 T T G G G T T T T T T T T T T T T T T T
1 chr1_59972024 0 59972024 C C C C C G C C C C C C C C C C C C C C
1 chr1_59975832 0 59975832 C C C C C C C C C G C C C C C C C C C C
1 chr1_59994902 0 59994902 C C G G G G C C C C C C C C C C C C C C
1 chr1_60013773 0 60013773 C C C C C C C C A A A A C C C C C C C C
1 chr1_60037089 0 60037089 C C C C C C C C C C C C C C A A C C C C
1 chr1_60041581 0 60041581 T T T T T T T T A A A A T T T T T T T T
1 chr1_60055056 0 60055056 T T T T T T T T T T T T T T T T A A T T
1 chr1_60062241 0 60062241 G T G G G G G G G G G G G G G G G G T T
1 chr1_60067469 0 60067469 A A A A A A A A A A T T A A A A A A A A
1 chr1_60067898 0 60067898 G G G G G G G G G G G G C C C C G G G G
1 chr1_60071323 0 60071323 C C C C C C C C G G C C C C C C C C C C
1 chr1_60077247 0 60077247 A A A A A A A A A T A A A A A A A A A A
1 chr1_60107232 0 60107232 A A A A A A A A T T T T A A A A A A A A
1 chr1_60121251 0 60121251 T T G G G G G G G G G G G G G G G G T T
1 chr1_60146606 0 60146606 C C C C C C C C C C C C C C C C A C C C
1 chr1_60168801 0 60168801 A A A A A A A A C C C C A A A A A A A A
1 chr1_60172623 0 60172623 G G G G G G T T G G G G G G G G G G G G
1 chr1_60173920 0 60173920 T T T T T T T T G G G G T T T T T T T T
1 chr1_60179472 0 60179472 A A T T T T A A T T T T T T T T T T A A
1 chr1_60187329 0 60187329 T T T T T T T T T T T T G T T T T T T T
1 chr1_60236157 0 60236157 T T T T T T T T A A A A T T T T T T T T
1 chr1_60240459 0 60240459 T T T T T T A A T T T T T T T T T T T T
1 chr1_60273012 0 60273012 G G G G G G G G T T T T G G G G G G G G
1 chr1_60274554 0 60274554 G G G G G G G G G G G G G G C C G G G G
1 chr1_60298870 0 60298870 A A A A A A A A A A A A A A C C A A A A
1 chr1_60304854 0 60304854 C C C C C C C C C C C G C C C C C C C C
1 chr1_60343445 0 60343445 G G G G G G G G T T T T G G G G G G G G
1 chr1_60352244 0 60352244 A A A A A A A A C C C C A A A A A A A A
1 chr1_60374565 0 60374565 A A A A A A A A T T T T A A A A A A A A
1 chr1_60380539 0 60380539 G G G G G G G G G G G G G G C G G G G G
1 chr1_60408599 0 60408599 G G G G G G G G G G C G G G G G G G G G
1 chr1_60411233 0 60411233 G G G G G G G G G G G G G T G G G G G G
1 chr1_60413079 0 60413079 T T T T T T T T A T T T T T T T T T T T
1 chr1_60435496 0 60435496 G G G G G G G G G G G G G T G G G G G G
1 chr1_60441419 0 60441419 G G G G G G G G C C C C G G G G G G C C
1 chr1_60527645 0 60527645 T T T T T T G T T T T T T T T T T T T T
1 chr1_60532415 0 60532415 C C C C C C A C C C C C C C C C C C C C
1 chr1_60552847 0 60552847 T T T T T T T T T T T T G G G G G G T T
1 chr1_60587815 0 60587815 C C C C C C C C A C C C C C C C C C C C
1 chr1_60596087 0 60596087 G G G G G G T T G G G G G G G G G G G G
1 chr1_60619051 0 60619051 A A A A A A A A C C C C A A A A A A A A
1 chr1_60638007 0 60638007 C C C C C C C C C C G G C C C C C C C C
1 chr1_60643672 0 60643672 G G G G G G G G G G G G G T G G G G G G
1 chr1_60656627 0 60656627 A A T T T T T T A A A A T T T T T T A A
1 chr1_60664780 0 60664780 T T G G G G T T T T T T T T T T T T T T
1 chr1_60665823 0 60665823 A A C C A A A A A A A A A A A A A A A A
1 chr1_60792638 0 60792638 C C C C G G C C C C C C C C C C C C C C
1 chr1_60817774 0 60817774 C C A A A A C C C C C C C C C C C C C C
1 chr1_60819084 0 60819084 C C C C C C A A C C C C C C C C C C C C
1 chr1_60826188 0 60826188 T T T T A T T T T T T T T T T T T T T T
1 chr1_60833406 0 60833406 T T T T T T T T G T T T T T T T T T T T
1 chr1_60852584 0 60852584 A C C C C C C C C C C C C C C C C C A A
1 chr1_60897233 0 60897233 G G C C C C G G C C C C C C C C C C G G
1 chr1_60897893 0 60897893 C C C C C C C C C C G G C C C C C C C C
1 chr1_60919265 0 60919265 A A T T T T A A A A A A A A A A A A A A
1 chr1_60939653 0 60939653 G G G G G G G G G G G G C G G G G G G G
1 chr1_60963856 0 60963856 A A A A A C A A A A A A A A A A A A A A
1 chr1_60966683 0 60966683 A A A A A A A A C C C C A A A A A A A A
1 chr1_60987667 0 60987667 G G G G G G G G T T T T G G G G G G G G
1 chr1_61011141 0 61011141 G G G G G G G G G G G T G G G G G G G G
1 chr1_61015343 0 61015343 A A A A A A A A A A A A A C A A A A A A
1 chr1_61095503 0 61095503 C C C C C C C C G G G G C C C C C C C C
1 chr1_61114088 0 61114088 A A A A A A A A C C C C A A A A A A A A
1 chr1_61128085 0 61128085 A A A A A A A A C C C C A A A A A A A A
1 chr1_61135315 0 61135315 A A A A A A A A C C C C A A A A A A A A
1 chr1_61138220 0 61138220 T T T T T T T T G G G G T T T T T T T T
1 chr1_61183256 0 61183256 C C C C C C C C C C C C C C G G C C C C
1 chr1_61183493 0 61183493 G G G G G G G G G G G G G G G T G G G G
1 chr1_61196887 0 61196887 T T G G G G T T G G G G G G G G G G T T
1 chr1_61216346 0 61216346 T T T T T T T T G G G G T T T T T T T T
1 chr1_61238604 0 61238604 C C C C C C C C C C C C C C A C C C C C
1 chr1_61255747 0 61255747 T T T T T T T T T T T T G T T T T T T T
1 chr1_61303877 0 61303877 A A A A A A A A A A A A A A C C A A A A
1 chr1_61312242 0 61312242 C C C C C C C C C C C C A A C C C C C C
1 chr1_61318295 0 61318295 C C C C C C C C C C C C A C C C C C C C
1 chr1_61347012 0 61347012 T T T T T T T T T T G G T T T T T T T T
1 chr1_61368711 0 61368711 G G G G C G G G G G G G G G G G G G G G
1 chr1_61379688 0 61379688 C C C C C C C C G G G G C C C C C C C C
1 chr1_61464740 0 61464740 G G G G G G G G T T T T G G G G G G G G
1 chr1_61473100 0 61473100 C C C C C C C C C C C C C C C C G G C C
1 chr1_61481473 0 61481473 G G G G G G G G G G G G G G C C G G G G
1 chr1_61493173 0 61493173 C C C G C C C C C C C C C C C C C C C C
1 chr1_61500743 0 61500743 A A A A A A A A C C C C A A A A A A A A
1 chr1_61520254 0 61520254 A A A A A A A A A A A A A A A A T T A A
1 chr1_61528886 0 61528886 G G G G G G G G G G G G G G T T G G G G
1 chr1_61589507 0 61589507 T T T T T T T T T T T T T T T T A A T T
1 chr1_61599569 0 61599569 G G G G G G G G G G G G T T G G G G G G
1 chr1_61617433 0 61617433 G G C C C G G G G G G G G G G G G G G G
1 chr1_61622636 0 61622636 A A A A A A A A C C C C A A A A A A A A
1 chr1_61676790 0 61676790 A A A A A A A A T T T T A A A A A A A A
1 chr1_61685242 0 61685242 G G G G G G G G G G G G G G G G G T G G
1 chr1_61706672 0 61706672 A A A A A A A A C C C C A A A A A A A A
1 chr1_61720330 0 61720330 T T G G T T T T T T T T T T T T T T T T
1 chr1_61732036 0 61732036 C C C C C G C C C C C C C C C C C C C C
1 chr1_61751087 0 61751087 C C C C C C A C C C C C C C C C C C C C
1 chr1_61761694 0 61761694 C C C C C C C C A A A A C C C C C C C C
1 chr1_61801073 0 61801073 C C C C C C C C G G G G C C C C C C C C
1 chr1_61808960 0 61808960 G G G G C G G G G G G G G G G G G G G G
1 chr1_61832113 0 61832113 C C A A A A C C C C C C C C C C C C C C
1 chr1_61890201 0 61890201 T T G G G G T T G G G G G G G G G G T T
1 chr1_61890736 0 61890736 T T T T T T T T T T T T T T G G G G T T
1 chr1_61897135 0 61897135 C C C C C C C C C G C C C C C C C C C C
1 chr1_61956632 0 61956632 C C C C C C C C C C C C G G C C C C C C
1 chr1_61963610 0 61963610 G G G G G G G G T T T T G G G G G G G G
1 chr1_61968416 0 61968416 C C C C C C C C C C C C C G C C C C C C
1 chr1_62021825 0 62021825 A A A A A A A A A A A A C C A A A A A A
1 chr1_62023588 0 62023588 A A A A A A A A A A A A T T A A T T A A
1 chr1_62032470 0 62032470 T T T T G T T T T T T T T T T T T T T T
1 chr1_62044051 0 62044051 G G G G G G G G G G G G G G C C G G G G
1 chr1_62050378 0 62050378 A A A A A A A A A A A A C C A A A A A A
1 chr1_62057750 0 62057750 G G C C G G G G G G G G G G G G G G G G
1 chr1_62063349 0 62063349 C C C C C C C C C C C C G G C C C C C C
1 chr1_62076103 0 62076103 A A T T T T A A T T T T T T T T T T A A
1 chr1_62087454 0 62087454 C C C C C C C C C C C C A A A A A A C C
1 chr1_62089250 0 62089250 C C C C C C C C C C C C C C C C A A C C
1 chr1_62089479 0 62089479 A A A A A A A A A A A C A A A A A A A A
1 chr1_62092571 0 62092571 C C C C C C C C A A A A C C C C C C C C
1 chr1_62117660 0 62117660 C C C C C C C C G G G G C C C C C C C C
1 chr1_62149188 0 62149188 G G G G G G G G G T T T G G G G G G G G
1 chr1_62244801 0 62244801 A A A A A A A A A A A A A C A A A A A A
1 chr1_62302217 0 62302217 C C C C C C C C C C C C A A C C C C C C
1 chr1_62309497 0 62309497 A A A A A A A A A A A A A C A A A A A A
1 chr1_62313004 0 62313004 T T T T T T T T G G G G T T T T T T T T
1 chr1_62334781 0 62334781 C G C C C C C C C C C C C C C C C C C C
1 chr1_62337185 0 62337185 C C C C C C C C A A A C C C C C C C C C
1 chr1_62352271 0 62352271 T T G G G G T T T T T T T T T T T T T T
1 chr1_62364497 0 62364497 C G C C C C C C C C C C C C C C C C G G
1 chr1_62430462 0 62430462 G G G G G G G G G G G G G G C C G G G G
1 chr1_62437867 0 62437867 T T T T T T T T A A A A T T T T T T T T
1 chr1_62467756 0 62467756 C C G G G G C C C C C C C C C C C C C C
1 chr1_62469158 0 62469158 G T G G G G G G G G G G G G G G G G G G
1 chr1_62482637 0 62482637 A A A A A A A A C C C C A A A A A A A A
1 chr1_62494666 0 62494666 T T A A A A A A A A A A A A A A A A T T
1 chr1_62501325 0 62501325 T T T T T T T T T T T T T T G G T T T T
1 chr1_62508019 0 62508019 C C C C C C C C A A A A C C C C C C C C
1 chr1_62530902 0 62530902 C C C C C C C C C C C C A A A A C C C C
1 chr1_62560645 0 62560645 G G G G G G G G G G G G G T G G G G G G
1 chr1_62577272 0 62577272 T T T T T T T T T T A T T T T T T T T T
1 chr1_62598601 0 62598601 A A C C C C A A A A A A A A A A A A A A
1 chr1_62602856 0 62602856 C C C C C C C C C C C C C G C C C C C C
1 chr1_62639666 0 62639666 A A A A A A A A C C C C A A A A A A A A
1 chr1_62691097 0 62691097 G G G G G G G G C C C C G G G G G G G G
1 chr1_62713401 0 62713401 G G G G G G G G C G G G G G G G G G G G
1 chr1_62771178 0 62771178 G G G G G G G G T T T T G G G G G G G G
1 chr1_62773188 0 62773188 G G G G G G G G G G C G G G G G G G G G
1 chr1_62780424 0 62780424 C C C C C C C C A C C C C C C C C C C C
1 chr1_62782870 0 62782870 G G G G G G G G T T T T G G G G G G G G
1 chr1_62782933 0 62782933 G T T T T T T T T T T T T T T T T T G G
1 chr1_62784040 0 62784040 T T A A A A A A A A A A A A A A A A T T
1 chr1_62791037 0 62791037 T T G G G G G G G G G G G G G G G G T T
1 chr1_62797830 0 62797830 G G G G G G G G C C C C G G G G G G G G
1 chr1_62879177 0 62879177 C C C C C C C C G G G G C C C C C C C C
1 chr1_62894245 0 62894245 C C C C C C C C C C C C A C C C C C C C
1 chr1_62924255 0 62924255 A A A A C C A A A A A A A A A A A A A A
1 chr1_62928260 0 62928260 A A A A A A A A C C C C A A A A A A A A
1 chr1_62934693 0 62934693 G T G G G G G G G G G G G G G G G G G G
1 chr1_62938797 0 62938797 G G G G G G G G G G G G G G T T G G G G
1 chr1_62945027 0 62945027 C C C C C C C C C C C C C C C C A A C C
1 chr1_62957429 0 62957429 A A A A A A A A C C C C A A A A A A A A
1 chr1_62982572 0 62982572 G G G G G G G G T T T T G G G G G G G G
1 chr1_62995956 0 62995956 C C A A A A C C A A A A A A A A A A C C
1 chr1_62998470 0 62998470 G G G G G G G G G G G G G G G G C C G G
1 chr1_63011566 0 63011566 A A C C C C A A C C C C C C C C C C A A
1 chr1_63062569 0 63062569 G G G G G G C C G G G G G G G G G G G G
1 chr1_63065126 0 63065126 A A A A A A A A A A A A A C A A A A A A
1 chr1_63092413 0 63092413 T T T T T T T T T T T T G T T T T T T T
1 chr1_63111455 0 63111455 T T T T T T T T A A A A T T T T T T T T
1 chr1_63117506 0 63117506 G G G G G G G G G G G G C C C C C C G G
1 chr1_63155642 0 63155642 G G G G G G G G G T G G G G G G G G G G
1 chr1_63181201 0 63181201 C C C C C C C C A A A A C C C C C C C C
1 chr1_63189079 0 63189079 T T T T T T T T T T T T G G T T T T T T
1 chr1_63229987 0 63229987 T T T T T T T T G G G G T T T T T T T T
1 chr1_63246131 0 63246131 G G G G G G G G G G G G G G C C G G G G
1 chr1_63250112 0 63250112 C C C C C C C C C C C C G G G G G G C C
1 chr1_63300059 0 63300059 T T T T T T T T G G G G T T T T T T T T
1 chr1_63332911 0 63332911 T T T T T T T T T T A A T T T T T T T T
1 chr1_63335910 0 63335910 A A A A A A A A T T T T A A A A A A A A
1 chr1_63340765 0 63340765 T T T T T T T T T T T T A T T T T T T T
1 chr1_63360791 0 63360791 G G C C C C G G G G G G G G G G G G G G
1 chr1_63370569 0 63370569 C C C C C C C C G G G G C C C C C C C C
1 chr1_63382473 0 63382473 T T T T T T T T T T T T T T T T G T T T
1 chr1_63414130 0 63414130 G G G G G G G G G G G G G T G G G G G G
1 chr1_63418795 0 63418795 C C C C C C C C C C C C C C C C A C C C
1 chr1_63459952 0 63459952 G G G G G G C G G G G G G G G G G G G G
1 chr1_63478419 0 63478419 G G G G G G G G G T G T G G G G G G G G
1 chr1_63478823 0 63478823 G G G G G G G G G G G G C C C C C C G G
1 chr1_63494312 0 63494312 G G G G G G G G G G G G T T G G G G G G
1 chr1_63517190 0 63517190 A A A A A A A A C C C C A A A A A A A A
1 chr1_63524152 0 63524152 C G C C C C C C C C C C C C C C C C G G
1 chr1_63545205 0 63545205 A A T T T T A A A A A A A A A A A A A A
1 chr1_63555707 0 63555707 C C A A A A C C C C C C C C C C C C C C
1 chr1_63565240 0 63565240 A A A A A A A A A A A A A A T T A A A A
1 chr1_63573563 0 63573563 T T T T T T T T T T T T T T T T A T T T
1 chr1_63582707 0 63582707 A A A A A A A A A A A A A A A A C C A A
1 chr1_63603691 0 63603691 T T T T T T T T A A A A T T T T T T T T
1 chr1_63621435 0 63621435 T T T T T T T T T T T T T T T T G T T T
1 chr1_63627330 0 63627330 T T G G G G T T T T T T G G G G T T T T
1 chr1_63629897 0 63629897 T T T T T T T T T T T T T T T T G T T T
1 chr1_63639594 0 63639594 A A T T T T A A T T T T T T T T T T A A
1 chr1_63640939 0 63640939 C C C C C C C C G G G G C C C C C C C C
1 chr1_63650068 0 63650068 G G G G G G G G G G G G C G G G G G G G
1 chr1_63669781 0 63669781 C C G G G G C C C C C C C C C C C C C C
1 chr1_63677575 0 63677575 A A A A A A A A A A A A A A A A C C A A
1 chr1_63696534 0 63696534 T T T T T T T T T T T T T T A A T T T T
1 chr1_63711906 0 63711906 G G G G G G T T G G G G G G G G G G G G
1 chr1_63731561 0 63731561 G G T T T T G G G G G G G G G G G G G G
1 chr1_63760959 0 63760959 A A C C C C C C C C C C C C C C C C C C
1 chr1_63797820 0 63797820 A A A A A A A A C C C C A A A A A A A A
1 chr1_63816745 0 63816745 T T T T T T T T T T T T T T A T T T T T
1 chr1_63823123 0 63823123 G G G G G G G G G G G G G G T T G G G G
1 chr1_63836834 0 63836834 G G G G G G G G G G G G C G G G G G G G
1 chr1_63847859 0 63847859 A A A A A T A A A A A A A A A A A A A A
1 chr1_63860429 0 63860429 C C C C C C C C C C C C C C C C A A C C
1 chr1_63861684 0 63861684 G G G G G G G G G G C G G G G G G G G G
1 chr1_63869534 0 63869534 G G G G G G G G G G G G G G G G C C G G
1 chr1_63876157 0 63876157 G G G G G G G G G G G G C G G G G G G G
1 chr1_63890323 0 63890323 A A C C A A A A A A A A A A A A A A A A
1 chr1_63897096 0 63897096 G G G G G G G G G G G G C C C C C C G G
1 chr1_63968590 0 63968590 A A T T T T A A T T T T T T T T T T A A
1 chr1_63968736 0 63968736 G G G G C C G G G G G G G G G G G G G G
1 chr1_63969266 0 63969266 G G G G G G G G T T G G G G G G G G G G
1 chr1_63969748 0 63969748 A A A A A A A A T T T T A A A A A A A A
1 chr1_63989109 0 63989109 C C C C C C C C C C C C C C C C A C C C
1 chr1_63993662 0 63993662 C C C C C C C C C C C C G G C C C C C C
1 chr1_64011573 0 64011573 G T T T T T T T T T T T T T T T T T T T
1 chr1_64017571 0 64017571 G G G G G G G G G G G G G G T T G G G G
1 chr1_64043647 0 64043647 A A A A A A A A A A A A C C A A A A A A
1 chr1_64043720 0 64043720 A A C C C C C C C C C C C C C C C C C C
1 chr1_64047609 0 64047609 A A A A A A A A A A A A A A C C A A A A
1 chr1_64068510 0 64068510 C G G G G G G G G G G G G G G G G G G G
1 chr1_64071326 0 64071326 C C G G G G G G G G G G G G G G G G C C
1 chr1_64076654 0 64076654 A A A A A A A A A A A A A A C C A A A A
1 chr1_64105367 0 64105367 C G G G G G C C G G G G G G G G G G G G
1 chr1_64112891 0 64112891 T T T T T T T T G G G G T T T T T T T T
1 chr1_64162217 0 64162217 A A T T A A A A A T A A A A A A A A A A
1 chr1_64165765 0 64165765 A A A A A A A A A A A A T T A A A A A A
1 chr1_64167280 0 64167280 T T A A A A T T T T T T T T T T T T T T
1 chr1_64168505 0 64168505 T T T T T T T T A T T T T T T T T T T T
1 chr1_64182576 0 64182576 G G G G C G G G G G G G G G G G G G G G
1 chr1_64212546 0 64212546 C C C C C C C C C C C C C C A C C C C C
1 chr1_64222771 0 64222771 G G G G G G G G G G G G G G G T G G G G
1 chr1_64231749 0 64231749 A A A A A A A A A A A A C C A A A A A A
1 chr1_64253981 0 64253981 T T G G G G T T G G G G G G G G G G T T
1 chr1_64262086 0 64262086 T T T T T T T T T T T T T T T T G T T T
1 chr1_64262427 0 64262427 G G G T G G G G G G G G G G G G G G G G
1 chr1_64299028 0 64299028 G G G G G G G G C C C C G G G G G G G G
1 chr1_64411841 0 64411841 G G G G G G G G G G G G G G G G C C G G
1 chr1_64424459 0 64424459 T T T T T T T T T T T T G T T T T T T T
1 chr1_64455955 0 64455955 C C C C C C C C C C C C C C C C C G C C
1 chr1_64460786 0 64460786 C C C C C C C C C C C C A C C C C C C C
1 chr1_64470826 0 64470826 T T T T T T T T G G G G T T T T T T T T
1 chr1_64508651 0 64508651 G G G G G G G G G G G G G G G G C G G G
1 chr1_64511896 0 64511896 T T A A A A T T T T T T T T T T T T T T
1 chr1_64578815 0 64578815 A A A A A A A A C C C C A A A A A A A A
1 chr1_64578899 0 64578899 G G G G G G G G G G G G G G T T G G G G
1 chr1_64579729 0 64579729 G G T T G T G G G G G G G G G G G G G G
1 chr1_64586327 0 64586327 A A A A A A A A A A A A A A C C A A A A
1 chr1_64592774 0 64592774 T T T T A T T T T T T T T T T T T T T T
1 chr1_64594574 0 64594574 C C C C C C C C G G G G C C C C C C C C
1 chr1_64596419 0 64596419 C C C C C C C C C C C C A C C C C C C C
1 chr1_64619280 0 64619280 C C C C C C C C C C C C C C A C C C C C
1 chr1_64635069 0 64635069 C C C C C C G G C C C C C C C C C C C C
1 chr1_64640984 0 64640984 G G T T G T G G G G G G G G G G G G G G
1 chr1_64641293 0 64641293 T T T T T T T T A T T T T T T T T T T T
1 chr1_64643441 0 64643441 G G C G G G G G G G G G G G G G G G G G
1 chr1_64647462 0 64647462 G G G T G G G G G G G G G G G G G G G G
1 chr1_64654401 0 64654401 A A A A A A A A T T T T A A A A A A A A
1 chr1_64674837 0 64674837 A A A A A A A A A C A A A A A A A A A A
1 chr1_64701849 0 64701849 T T T T T T T T G G G G T T T T T T T T
1 chr1_64713716 0 64713716 C C C C C C C C C C C C C C C G C C C C
1 chr1_64735564 0 64735564 G T T T T T T T T T T T T T T T T T T T
1 chr1_64776528 0 64776528 A A A A A A T T A A A A A A A A A A A A
1 chr1_64797097 0 64797097 A A A A A A A A A A A A A A A A C C A A
1 chr1_64801603 0 64801603 C C A A A A C C A A A A A A A A A A C C
1 chr1_64819442 0 64819442 T T T T T T T T T T T T T T T T A A T T
1 chr1_64820765 0 64820765 A T A A A A A A A A A A A A A A A A A A
1 chr1_64825704 0 64825704 G G C C C C G G G G G G G G G G G G G G
1 chr1_64839717 0 64839717 G G G G G G G G C C C C G G G G G G G G
1 chr1_64846186 0 64846186 C C G G C C C C C C C C C C C C C C C C
1 chr1_64848610 0 64848610 G G G G G G T T G G G G G G G G G G G G
1 chr1_64853677 0 64853677 C C G G G G C C C C C C C C C C C C C C
1 chr1_64908522 0 64908522 C C C C C C C C C C C C C C G G C C C C
1 chr1_64919157 0 64919157 G G G G C G G G G G G G G G G G G G G G
1 chr1_64937326 0 64937326 C C C C C C C C A A A A C C C C C C C C
1 chr1_64971645 0 64971645 T T T T T T T T T T T T G G T T T T T T
1 chr1_64996882 0 64996882 G G G G G G G T G G G G G G G G G G G G
1 chr1_65004351 0 65004351 A A A A A A A A T T T T A A A A A A A A
1 chr1_65007092 0 65007092 G G G G C G G G G G G G G G G G G G G G
1 chr1_65015217 0 65015217 T T T T T T T T T T T T T T A T T T T T
1 chr1_65016587 0 65016587 C C C C C C C C C C C C C C C C A A C C
1 chr1_65020075 0 65020075 G G C C C C C C C C C C C C C C C C G G
1 chr1_65042181 0 65042181 T T T T T T T T T T T T T T G T T T T T
1 chr1_65063766 0 65063766 T T T T T T T T T T T T G G T T T T T T
1 chr1_65082432 0 65082432 G G G G G G G G C C C C G G G G G G G G
1 chr1_65099011 0 65099011 G G G G G G G G T T T T T T T T T T G G
1 chr1_65099696 0 65099696 G G G G G G G G C C C C G G G G G G G G
1 chr1_65101827 0 65101827 T T T T G T T T T T T T T T T T T T T T
1 chr1_65108381 0 65108381 G G G G G G G G C G G G G G G G G G G G
1 chr1_65115366 0 65115366 C C C C C C C C G G G G C C C C C C C C
1 chr1_65153835 0 65153835 T T T T T T T T T T T T T T G T T T T T
1 chr1_65155759 0 65155759 C C G G C C C C C C C C C C C C C C C C
1 chr1_65156734 0 65156734 C C C C C C C C C C A C C C C C C C C C
1 chr1_65172999 0 65172999 C C C C C C C C C C A C C C C C C C C C
1 chr1_65182848 0 65182848 C C C C C C C C C C C C C C A A C C C C
1 chr1_65196364 0 65196364 G G G G G G G G G G C G G G G G G G G G
1 chr1_65196405 0 65196405 A A T T T T A A T T T T T T T T T T A A
1 chr1_65203378 0 65203378 C C C C C C C C C C C C C C C C A A C C
1 chr1_65214521 0 65214521 A A A A A A A A C C C C A A A A A A A A
1 chr1_65226582 0 65226582 C C C C C C C C C C C C C C C C A A C C
1 chr1_65234480 0 65234480 C C C C C C C C C C C C C C G G C C C C
1 chr1_65241051 0 65241051 C C G G C C C C C C C C C C C C C C C C
1 chr1_65246866 0 65246866 A A A A A A A A A A A A A A A A C C A A
1 chr1_65254370 0 65254370 A A A A A C A A A A A A A A A A A A A A
1 chr1_65262166 0 65262166 G G G G G G G G C C C C G G G G G G G G
1 chr1_65268809 0 65268809 T T T T T T T T G G G G T T T T T T T T
1 chr1_65270592 0 65270592 C C C C C C C C A A A A C C C C C C C C
1 chr1_65312281 0 65312281 G G G G G G G G G G G G G G G G T T G G
1 chr1_65381097 0 65381097 A A A A A A A A A A A A A C A A A A A A
1 chr1_65389366 0 65389366 T T T T T T T T A T A T T T T T T T T T
1 chr1_65389672 0 65389672 C C C C C C C C C C C C C C A C C C C C
1 chr1_65414652 0 65414652 T T A A A A A T A A A A A A A A A A T T
1 chr1_65433202 0 65433202 A A A A A A A C A A A A A A A A A A A A
1 chr1_65475685 0 65475685 A A A A A A A A A C A A A A A A A A A A
1 chr1_65479424 0 65479424 C C C C C C C C C C A C C C C C C C C C
1 chr1_65487947 0 65487947 C C C C C C C C G G G G C C C C C C C C
1 chr1_65494349 0 65494349 T T T T T T T T T T T T T T T T A A T T
1 chr1_65495351 0 65495351 C C C C C C C C C C C C C C A C C C C C
1 chr1_65512815 0 65512815 T T T T T T T T G G G G T T T T T T T T
1 chr1_65513960 0 65513960 T T T T T T T T A A A A T T T T T T T T
1 chr1_65527317 0 65527317 T T T T T T T T G G G G T T T T T T T T
1 chr1_65529562 0 65529562 A A A A A A A A C C C C A A A A A A A A
1 chr1_65550171 0 65550171 G G G G G G G G G G G G G G G G C G G G
1 chr1_65597478 0 65597478 G T T T T T T T T T T T T T T T T T T T
1 chr1_65605325 0 65605325 A A A A A A A A C C C C A A A A A A A A
1 chr1_65638028 0 65638028 C C C C C C C C C C C C C C C C G G C C
1 chr1_65682543 0 65682543 G G G G G G G G T T T T G G G G G G G G
1 chr1_65683685 0 65683685 A A A A A A A A A A A A T T A A A A A A
1 chr1_65707443 0 65707443 T T T T T T T T T T T T T T T T G G T T
1 chr1_65716941 0 65716941 T T T T T T T T T T T T G T T T T T T T
1 chr1_65718581 0 65718581 T T T T T T T T A T T T T T T T T T T T
1 chr1_65722840 0 65722840 G G G G G G G G G G G G C G G G G G G G
1 chr1_65785397 0 65785397 T T G G G G T T G G G G G G G G G G T T
1 chr1_65787499 0 65787499 C C G G G G C C C C C C C C C C C C C C
1 chr1_65819076 0 65819076 G G G G G T G G G G G G G G G G G G G G
1 chr1_65855870 0 65855870 G G C C C C G G C C C C C C C C C C G G
1 chr1_65888886 0 65888886 C C C C C C C C C C C C C C C C G G C C
1 chr1_65905247 0 65905247 G G G G G G G G G G G G G G G G C C G G
1 chr1_65914570 0 65914570 G G G G G G G G T T T T G G G G G G G G
1 chr1_65919444 0 65919444 A A A A A A A A A A A A A A A T A A A A
1 chr1_65940094 0 65940094 A C C C C C C C C C C C C C C C C C C C
1 chr1_65992913 0 65992913 A A A A A A A A A A A C A A A A A A A A
1 chr1_66025296 0 66025296 C C C C C C C C G G G G C C C C C C C C
1 chr1_66031245 0 66031245 G G G G G G G G T T T T G G G G G G G G
1 chr1_66075459 0 66075459 G G G G G G G G G G G G G G T T G G G G
1 chr1_66078993 0 66078993 C C C C C C C C C C C C G G C C C C C C
1 chr1_66110645 0 66110645 C C C C C C C C G G G G C C C C C C C C
1 chr1_66127368 0 66127368 C C C C C C C C G G G G C C C C C C C C
1 chr1_66128776 0 66128776 G G G G G G G G G G G G G G G T G G G G
1 chr1_66131157 0 66131157 G G G G G G G G G G G G C C G G G G G G
1 chr1_66168667 0 66168667 C C C C C C C C G G G G C C C C C C C C
1 chr1_66169998 0 66169998 A A A A A A A A A A A A A A A A C C A A
1 chr1_66218415 0 66218415 C G G G G G G G G G G G G G G G G G G G
1 chr1_66219108 0 66219108 C C G G G G C G G G G G G G G G G G C C
1 chr1_66227305 0 66227305 T T T T G T T T T T T T T T T T T T T T
1 chr1_66235986 0 66235986 C C C C C C A C C C C C C C C C C C C C
1 chr1_66239149 0 66239149 C C C C C C C C A A A A C C C C C C C C
1 chr1_66246077 0 66246077 C C C C C C C C G G G G C C C C C C C C
1 chr1_66269233 0 66269233 C C C C C C C C A A A A C C C C C C C C
1 chr1_66294159 0 66294159 G G G G G G G G G G G T G G G G G G G G
1 chr1_66312563 0 66312563 A A A A A A A A A A A A C C A A A A A A
1 chr1_66322261 0 66322261 G G G G G G G G C C C C G G G G G G G G
1 chr1_66323702 0 66323702 A A A A A A A A A A A A A A C C A A A A
1 chr1_66327820 0 66327820 C C C C C C C C C C C C C C A A C C C C
1 chr1_66359465 0 66359465 C C C C C C C C C C C C C C C C G G C C
1 chr1_66368272 0 66368272 C C C C C C C C A C C C C C C C C C C C
1 chr1_66389924 0 66389924 G G G G G G G G T T T T G G G G G G G G
1 chr1_66419694 0 66419694 T T G G T T T T T T T T T T T T T T T T
1 chr1_66436168 0 66436168 C C C C C C C G C C C C C C C C C C C C
1 chr1_66441215 0 66441215 G G G G G G G G G G G G G G T T G G G G
1 chr1_66448821 0 66448821 T T T T T T T T A A A A T T T T T T T T
1 chr1_66462502 0 66462502 G G G G G G G G C C C C G G G G G G G G
1 chr1_66462976 0 66462976 G G G G G G G G G G G G G G G G T T G G
1 chr1_66467456 0 66467456 A A A A A A A A A A A A A A T T A A A A
1 chr1_66517033 0 66517033 C C C C C C C C C C C C A C C C C C C C
1 chr1_66517341 0 66517341 T T G G T T T T T T T T T T T T T T T T
1 chr1_66520267 0 66520267 G G G G G G G T G G G G G G G G G G G G
1 chr1_66522414 0 66522414 T T T T T T T T T T T T T T G G T T T T
1 chr1_66555832 0 66555832 C C A A A A C C C C C C C C C C C C C C
1 chr1_66561669 0 66561669 T T T T T T T T G G G G T T T T T T T T
1 chr1_66570664 0 66570664 G G G G G G G G G G G G G G T T G G G G
1 chr1_66570783 0 66570783 G G G G G G G G G G G G G G G G G T G G
1 chr1_67161614 0 67161614 T T A A A A T T A A A A A A A A A A T T
1 chr1_67180998 0 67180998 T T T T T T A A T T T T T T T T T T T T
1 chr1_67187143 0 67187143 T T T T A A T T T T T T T T T T T T T T
1 chr1_67222410 0 67222410 A A A A A A A A C C C C A A A A A A A A
1 chr1_67266250 0 67266250 T T T T G T T T T T T T T T T T T T T T
1 chr1_67270949 0 67270949 T T T T T T T T T T T T A T T T T T T T
1 chr1_67309246 0 67309246 C C C C C C C C A A A A C C C C C C C C
1 chr1_67312670 0 67312670 A A C C C C A A A A A A A A A A A A A A
1 chr1_67324021 0 67324021 C C C C A C C C C C C C C C C C C C C C
1 chr1_67325958 0 67325958 C C C C C C C C C C C C C G C C C C C C
1 chr1_67348291 0 67348291 A A C C C C A A A A A A A A A A A A A A
1 chr1_67367508 0 67367508 C C C C C C C C C C C C C C A A C C C C
1 chr1_67371577 0 67371577 A A A A A A A A A A A A A T A A A A A A
1 chr1_67374460 0 67374460 C C C C C C C C G G G G C C C C C C C C
1 chr1_67440430 0 67440430 G G C C C C G G C C C C C C C C C C G G
1 chr1_67441545 0 67441545 G G G G G G G G G G G T G G G G G G G G
1 chr1_67457511 0 67457511 A A A A A A A A T T T T A A A A A A A A
1 chr1_67470162 0 67470162 C C C C C C C C C C C C G G G G C C C C
1 chr1_67497418 0 67497418 G G G G G G G G T T T T G G G G G G G G
1 chr1_67523799 0 67523799 C C C C C C C C G G G G C C C C C C C C
1 chr1_67536927 0 67536927 G G G G G G G T G G G G G G G G G G G G
1 chr1_67542533 0 67542533 G G G G G G G G G G G G C G G G G G G G
1 chr1_67547438 0 67547438 A A A A A A A A A A A A A A A A A C A A
1 chr1_67570254 0 67570254 A A C C A C A A A A A A A A A A A A A A
1 chr1_67582483 0 67582483 C C C C C C C C C C C C C C G G C C C C
1 chr1_67599223 0 67599223 G G G G G G G G G G G G G T G G G G G G
1 chr1_67629852 0 67629852 C C C C A C C C C C C C C C C C C C C C
1 chr1_67630671 0 67630671 A A A A A A A C A A A A A A A A A A A A
1 chr1_67642940 0 67642940 G G G G G G G G G G G G C C C C C C G G
1 chr1_67645562 0 67645562 G G G G G G G G G G G G T T G G G G G G
1 chr1_67670759 0 67670759 T T T T T T T T G G G G T T T T T T T T
1 chr1_67681169 0 67681169 A A A A A A A C A A A A A A A A A A A A
1 chr1_67686276 0 67686276 A A T T T T A A T T T T T T T T T T A A
1 chr1_67714579 0 67714579 C C C C C C C C C C C C G G C C C C C C
1 chr1_67733618 0 67733618 G G G G G G G G C C C C G G G G G G G G
1 chr1_67740677 0 67740677 T T T T T T G T T T T T T T T T T T T T
1 chr1_67783019 0 67783019 C C C C C C C C C C C C C C C C C G C C
1 chr1_67784682 0 67784682 T T T T T T T T T T T T T T T T G T T T
1 chr1_67811429 0 67811429 C C C C C C C C C C C C C G C C C C C C
1 chr1_67812794 0 67812794 T T T T T T T T T T T T G T T T T T T T
1 chr1_67850729 0 67850729 A A C C C C A A A A A A A A A A A A A A
1 chr1_67858864 0 67858864 G G G G G G G G C C C C C C C C C C G G
1 chr1_67873825 0 67873825 A A A A A A A A C C C C A A A A A A A A
1 chr1_67891018 0 67891018 T T T T T T T T T T T T A T T T T T T T
1 chr1_67911446 0 67911446 G G G G G G G G G G G G G G G G G T G G
1 chr1_67965354 0 67965354 G G T T T T G G G G G G G G G G G G G G
1 chr1_67968972 0 67968972 C C C C C C C C C C C C C C C C C G C C
1 chr1_67973645 0 67973645 C C C C C C C C C C A C C C C C C C C C
1 chr1_67989951 0 67989951 A A A A A A A A T T T T A A A A A A A A
1 chr1_68018783 0 68018783 C C C C C C C C C C C C A C C C C C C C
1 chr1_68022693 0 68022693 G G G G G G G G G G G G G G G G G T G G
1 chr1_68100894 0 68100894 A A A A A A A A A A A A A T A A A A A A
1 chr1_68133678 0 68133678 C C C C C C C C C C C C C C C C A C C C
1 chr1_68136769 0 68136769 A A A A A A A A A A A A A A A A T T A A
1 chr1_68148152 0 68148152 G G G G G G G G G G G G T T G G G G G G
1 chr1_68152120 0 68152120 C C C C C C C C C C C C A A C C C C C C
1 chr1_68156160 0 68156160 A A A A A A A A C C C C A A A A A A A A
1 chr1_68162585 0 68162585 C C C C C C C C C C C C C C C C A C C C
1 chr1_68169229 0 68169229 A A A A A A A A A T A A A A A A A A A A
1 chr1_68177699 0 68177699 C C C C C C C C C C A C C C C C C C C C
1 chr1_68186136 0 68186136 A A A A A A A A A A A T A A A A A A A A
1 chr1_68193901 0 68193901 A A A A A A A A A A A A A A A A C C A A
1 chr1_68202215 0 68202215 C C C C C C C C C G C C C C C C C C C C
1 chr1_68210202 0 68210202 C G G G G G G G G G G G G G G G G G G G
1 chr1_68234604 0 68234604 C C C C C C C C C G C C C C C C C C C C
1 chr1_68238959 0 68238959 G G G G C G G G G G G G G G G G G G G G
1 chr1_68247899 0 68247899 G G T T T T G G G G G G G G G G G G G G
1 chr1_68250052 0 68250052 A A A A A A A A A C A A A A A A A A A A
1 chr1_68280632 0 68280632 G G G G G G G G T T T T G G G G G G G G
1 chr1_68281903 0 68281903 G G G G G G G G G G G G G G G G G T G G
1 chr1_68285383 0 68285383 C C C C C C C C C G C C C C C C C C C C
1 chr1_68292858 0 68292858 T T T T T T G T T T T T T T T T T T T T
1 chr1_68351313 0 68351313 C C C C C C C C C C C C C G C C C C C C
1 chr1_68420853 0 68420853 C C G G C G C C C C C C C C C C C C C C
1 chr1_68421583 0 68421583 G G G G G G G G C C C C C C C C C C G G
1 chr1_68433476 0 68433476 C C C C C C C C C C C C G G C C C C C C
1 chr1_68437548 0 68437548 T T T T T T T T T T T T G T T T T T T T
1 chr1_68473913 0 68473913 G G G G G G G G T T T T G G G G G G G G
1 chr1_68474843 0 68474843 C C C C C C C C C C C G C C C C C C C C
1 chr1_68479609 0 68479609 G G G G G G G G C C C C G G G G G G G G
1 chr1_68483112 0 68483112 G G G G G G G G G G G G C G G G G G G G
1 chr1_68486257 0 68486257 A A A A A A A A T T T T A A A A A A A A
1 chr1_68506684 0 68506684 T T T T T T T T T T T T T T T T A T T T
1 chr1_68509272 0 68509272 C C C C C C C C G G G G C C C C C C C C
1 chr1_68515356 0 68515356 G G G G G G G G C G G G G G G G G G G G
1 chr1_68519266 0 68519266 A A A A A A A A A T A A A A A A A A A A
1 chr1_68521977 0 68521977 C G G G G G G G G G G G G G G G G G G G
1 chr1_68550705 0 68550705 G G C C C C G G C C C C C C C C C C G G
1 chr1_68568703 0 68568703 C C G G G G C C C C C C C C C C C C C C
1 chr1_68570285 0 68570285 G G G G G G G G G T G T G G G G G G G G
1 chr1_68595157 0 68595157 A A A A C C A A A A A A A A A A A A A A
1 chr1_68598904 0 68598904 T T T T T T T T A T T T T T T T T T T T
1 chr1_68609401 0 68609401 G G G G G G G G G G G G G G C C G G G G
1 chr1_68609427 0 68609427 T T T T T T T T A A A A T T T T T T T T
1 chr1_68626252 0 68626252 T T T T T T A T T T T T T T T T T T T T
1 chr1_68630829 0 68630829 C C A A A A C C C C C C C C C C C C C C
1 chr1_68631277 0 68631277 G G G G G G G G C C C C G G G G G G G G
1 chr1_68650241 0 68650241 C C C C C C C C C G C G C C C C C C C C
1 chr1_68675881 0 68675881 G G G G G G G G G T G G G G G G G G G G
1 chr1_68686378 0 68686378 G G G G G G G G G T G G G G G G G G G G
1 chr1_68728576 0 68728576 G G G G G G G G C G G G G G G G G G G G
1 chr1_68754398 0 68754398 A A A A A A A C A A A A A A A A A A A A
1 chr1_68799604 0 68799604 G G C C C C G G G G G G G G G G G G G G
1 chr1_68832842 0 68832842 T T T T T T T T T T T T G T T T T T T T
1 chr1_68856391 0 68856391 T T T T T T T T G G G G T T T T T T T T
1 chr1_68871080 0 68871080 C C C C C C C C G G G G C C C C C C C C
1 chr1_68871294 0 68871294 G G G G G G G G G T T T G G G G G G G G
1 chr1_68874284 0 68874284 G G G G G G C G G G G G G G G G G G G G
1 chr1_68880990 0 68880990 A A A A A A A A A A A A A A C C A A A A
1 chr1_68885719 0 68885719 C C C C C C C C C C C C C C G G C C C C
1 chr1_68887800 0 68887800 A A A A A A A A C C C C A A A A A A A A
1 chr1_68892571 0 68892571 G G G G G T G G G G G G G G G G G G G G
1 chr1_68905018 0 68905018 T T G G G G T T T T T T T T T T T T T T
1 chr1_68909066 0 68909066 T T T T T T T T T T T T T T A A T T T T
1 chr1_68917730 0 68917730 G G G G G G G G C C C C G G G G G G G G
1 chr1_68951046 0 68951046 G G G G T T G G G G G G G G G G G G G G
1 chr1_68966429 0 68966429 G G G G G G G G G G G G C G G G G G G G
1 chr1_68970155 0 68970155 C C C C C C C C A A A A C C C C C C C C
1 chr1_68971463 0 68971463 G G G G G G G G G T G G G G G G G G G G
1 chr1_68993372 0 68993372 A A A A A A A A T T T T A A A A A A A A
1 chr1_69017769 0 69017769 A A A A C C A A A A A A A A A A A A A A
1 chr1_69025239 0 69025239 C C A A A A C C A A A A A A A A A A C C
1 chr1_69034440 0 69034440 A T A A A A A A A A A A A A A A A A A A
1 chr1_69038200 0 69038200 C C C C C C C C C C C C C C A A C C C C
1 chr1_69081192 0 69081192 C C C C C C C C C C C G C C C C C C C C
1 chr1_69091305 0 69091305 A A A A A A A A A A A C A A A A A A A A
1 chr1_69100699 0 69100699 A A A A T T A A A A A A A A A A A A A A
1 chr1_69109709 0 69109709 A A A A A A A A A A A A A T A A A A A A
1 chr1_69110350 0 69110350 T T T T T T T T T T G T T T T T T T T T
1 chr1_69113041 0 69113041 G G C C G G G G G G G G G G G G G G G G
1 chr1_69151411 0 69151411 T T T T T T T T A A A A T T T T T T T T
1 chr1_69196791 0 69196791 C C C C C C C C C C C C C C C C G G C C
1 chr1_69213825 0 69213825 A A A A A A A A C C C C A A A A A A A A
1 chr1_69271858 0 69271858 C C C C C C C C G G G G C C C C C C C C
1 chr1_69308531 0 69308531 T T G G G G T T G G G G G G G G G G T T
1 chr1_69337116 0 69337116 G G G G G G G G G G G T G G G G G G G G
1 chr1_69350246 0 69350246 C C C C C C C C C C C C C C A A C C C C
1 chr1_69421644 0 69421644 A A A A A A A A C C C C A A A A A A A A
1 chr1_69465940 0 69465940 G G G G G G G G G G G G T T T T T T G G
1 chr1_69468840 0 69468840 C C A A C C C C C C C C C C C C C C C C
1 chr1_69485758 0 69485758 C G G G G G G G G G G G G G G G G G G G
1 chr1_69487773 0 69487773 A A A A A A A A T T T T A A A A A A A A
1 chr1_69501578 0 69501578 C C C C C C C C C C C C C C G G C C C C
1 chr1_69506526 0 69506526 C C C C C C C C G G G G C C C C C C C C
1 chr1_69521582 0 69521582 T T T T T T T T A T A T T T T T T T T T
1 chr1_69533294 0 69533294 C C C G C C C C C C C C C C C C C C C C
1 chr1_69558928 0 69558928 G G G G G G G G G G G G T T G G G G G G
1 chr1_69564328 0 69564328 A A A A A A A A A C A A A A A A A A A A
1 chr1_69581743 0 69581743 G G G G G G T T G G G G G G G G G G G G
1 chr1_69596875 0 69596875 A A C C C C A A C C C C C C C C C C A A
1 chr1_69597565 0 69597565 C C C C C C C C C C C C C C C C A C C C
1 chr1_69620535 0 69620535 T T G G G G T T G G G G G G G G G G T T
1 chr1_69651491 0 69651491 A A A A A A A A A A A T A A A A A A A A
1 chr1_69654919 0 69654919 A A A A A A A A A A A A A A T T A A A A
1 chr1_69669603 0 69669603 C C G G C G C C C C C C C C C C C C C C
1 chr1_69684212 0 69684212 T T T T T T T T T T T T G G T T T T T T
1 chr1_69685873 0 69685873 C C C C C C C C A A A A C C C C C C C C
1 chr1_69688525 0 69688525 G G G G G G G G T T T T G G G G G G G G
1 chr1_69696747 0 69696747 T T T T T T T T T T T T T T T T G T T T
1 chr1_69702771 0 69702771 T T T T T T T T A A A A T T T T T T T T
1 chr1_69714415 0 69714415 A A A A A A A A A A A A A A T T A A A A
1 chr1_69719574 0 69719574 G G G G G G G G C C C C G G G G G G G G
1 chr1_69720281 0 69720281 G G G T G G G G G G G G G G G G G G G G
1 chr1_69736962 0 69736962 C C C C C C C C G G G G C C C C C C C C
1 chr1_69769015 0 69769015 G G T T T T G G T T T T T T T T T T G G
1 chr1_69790997 0 69790997 A A A A A A A A A A A A A A A A A T A A
1 chr1_69791181 0 69791181 G G G G G G G T G G G G G G G G G G G G
1 chr1_69791459 0 69791459 G G C C C C G G G G G G G G G G G G G G
1 chr1_69802663 0 69802663 G G T T T T G G T T T T T T T T T T G G
1 chr1_69806980 0 69806980 A A A A A A A A A A A A A A C C A A A A
1 chr1_69811634 0 69811634 C C C C C C C C C C C G C C C C C C C C
1 chr1_69812134 0 69812134 C C C C C C C C A A A A C C C C C C C C
1 chr1_69821477 0 69821477 C C C C C C C C C C C C C C C G C C C C
1 chr1_69832040 0 69832040 G G G G G G G G G G G G G G G T G G G G
1 chr1_69878169 0 69878169 G G G G G G G G G G G G G G C G G G G G
1 chr1_69923322 0 69923322 T T T T T T T T T T T T G T T T T T T T
1 chr1_69926795 0 69926795 T T T T T T A T T T T T T T T T T T T T
1 chr1_69956782 0 69956782 C C C C C C C C C G C G C C C C C C C C
1 chr1_69957451 0 69957451 G G C C C C G G G G G G G G G G G G G G
1 chr1_69968300 0 69968300 G G G G G G G G G G G G G G G G G T G G
1 chr1_69981314 0 69981314 T T T T T T T T T T T T T T G G T T T T
1 chr1_69983924 0 69983924 A A T T T T A A A A A A A A A A A A A A
1 chr1_69987679 0 69987679 T T G G G G T T T T T T T T T T T T T T
1 chr1_70031858 0 70031858 C C C G C C C C C C C C C C C C C C C C
1 chr1_70148446 0 70148446 G G G G G G G G G G G G G G G T G G G G
1 chr1_70154267 0 70154267 C C C C C C C C A A A A C C C C C C C C
1 chr1_70184388 0 70184388 G G G G G G G G G G G G G T G G G G G G
1 chr1_70204275 0 70204275 A A A A A A A A C C C C A A A A A A A A
1 chr1_70217891 0 70217891 A A A A A A A A T T T T A A A A A A A A
1 chr1_70219488 0 70219488 A A A A A A A A T T T T A A A A A A A A
1 chr1_70224468 0 70224468 G G G G G G G G G G G G G G G T G G G G
1 chr1_70225031 0 70225031 G T G G G G G G G G G G G G G G G G G G
1 chr1_70234312 0 70234312 T T T T T T T T T T G T T T T T T T T T
1 chr1_70246330 0 70246330 T T T T G G T T T T T T T T T T T T T T
1 chr1_70249093 0 70249093 C C C C C C C C C C C C C C A C C C C C
1 chr1_70267174 0 70267174 C C C C C C C C C C C C A A C C C C C C
1 chr1_70278324 0 70278324 G G G G G G G G C C C C G G G G G G G G
1 chr1_70280988 0 70280988 C C C C C C C C G G G G C C C C C C C C
1 chr1_70283455 0 70283455 C C G G C C C C C C C C G G G G G G C C
1 chr1_70292163 0 70292163 G G G G C C G G G G G G G G G G G G G G
1 chr1_70300360 0 70300360 A A C C A A A A A A A A A A A A A A A A
1 chr1_70324475 0 70324475 G G G G G G G G G G G G G G T T G G G G
1 chr1_70352106 0 70352106 A A A A A A A A A A A A A C A A A A A A
1 chr1_70355112 0 70355112 A A A A A A A A A A A A A C A A A A A A
1 chr1_70371170 0 70371170 G G G G G G G G G G G G G G T T G G G G
1 chr1_70381027 0 70381027 A A A A A A A A C C A C A A A A A A A A
1 chr1_70387855 0 70387855 A A A A A A A A A A A A A A A T A A A A
1 chr1_70389538 0 70389538 A A A A A A C C A A A A A A A A A A A A
1 chr1_70390653 0 70390653 T T T T T T T T T T A T T T T T T T T T
1 chr1_70399855 0 70399855 A C A A A A A A A A A A A A A A A A A A
1 chr1_70401962 0 70401962 G G G G G G G G G G G G G G G T G G G G
1 chr1_70406099 0 70406099 G G G G G G G G T T T T G G G G G G G G
1 chr1_70450480 0 70450480 G G G G G G G G G G G G G T G G G G G G
1 chr1_70459029 0 70459029 G G G G G G G G G G G G G G C G G G G G
1 chr1_70476274 0 70476274 C C C C C C C C C C C C C C A C C C C C
1 chr1_70491514 0 70491514 C C C C C C C C C G C C C C C C C C C C
1 chr1_70539562 0 70539562 A A A A A C A A A A A A A A A A A A A A
1 chr1_70564491 0 70564491 G T T T T T T T T T T T T T T T T T T T
1 chr1_70579918 0 70579918 G G G G G G G G G G G G G G C G G G G G
1 chr1_70599922 0 70599922 T T T T T T T T A A A A T T T T T T T T
1 chr1_70627357 0 70627357 A A A C A A A A A A A A A A A A A A A A
1 chr1_70633443 0 70633443 G G G G G G G G T T T T G G G G G G G G
1 chr1_70667185 0 70667185 C C C C C C C G C C C C C C C C C C C C
1 chr1_70700565 0 70700565 T T T T G G T T G G G G G G G G G G T T
1 chr1_70709103 0 70709103 C C C C C C C C C C C C C C C G C C C C
1 chr1_70717440 0 70717440 G G C G G G G G G G G G G G G G G G G G
1 chr1_70731644 0 70731644 G G G G C G G G G G G G G G G G G G G G
1 chr1_70737970 0 70737970 G G G G G G G G C C C C G G G G G G G G
1 chr1_70740676 0 70740676 G G G G G G G G G G G G C G G G G G G G
1 chr1_70794761 0 70794761 T T T T T T T T G G G G T T T T T T T T
1 chr1_70811647 0 70811647 C C C C C C C C C C C C C C C G C C C C
1 chr1_70825682 0 70825682 T T T T T T T T T T T T T T G G T T T T
1 chr1_70868005 0 70868005 C C C C C C C C G G G G C C C C C C C C
1 chr1_70895618 0 70895618 A A A A A A A A C C C C A A A A A A A A
1 chr1_70899822 0 70899822 G G G G G G G G G G G G G T G G G G G G
1 chr1_70912588 0 70912588 A A A A A A A A C C C C A A A A A A A A
1 chr1_70937715 0 70937715 A A T T A A A A A A A A A A A A A A A A
1 chr1_71013570 0 71013570 A A A A A A A A A A A A A A A A A C A A
1 chr1_71017960 0 71017960 G G G G G G G G C G G G G G G G G G G G
1 chr1_71027595 0 71027595 C G C C C C C C C C C C C C C C C C G G
1 chr1_71036606 0 71036606 C C C C C C C C C C C C C C C C A A C C
1 chr1_71055593 0 71055593 C C C C C C C C C C A C C C C C C C C C
1 chr1_71066637 0 71066637 G G G G G G G G C G G G G G G G G G G G
1 chr1_71086754 0 71086754 A A C C C C A C C C C C C C C C C C A A
1 chr1_71146482 0 71146482 C C C C C C C C G G G G C C C C C C C C
1 chr1_71162431 0 71162431 C C C C C C C C C C C C C C A A C C C C
1 chr1_71163284 0 71163284 G G G G C C G G G G G G G G G G G G G G
1 chr1_71174545 0 71174545 C C C C C G C C C C C C C C C C C C C C
1 chr1_71176145 0 71176145 G G G G G G C C G G G G G G G G G G G G
1 chr1_71180499 0 71180499 A A A A A A A A A A A T A A A A A A A A
1 chr1_71180749 0 71180749 C C C C A C C C C C C C C C C C C C C C
1 chr1_71181049 0 71181049 C C C C C C C C C C C C A A C C C C C C
1 chr1_71203411 0 71203411 G G G G G G G G G G G G G G C C G G G G
1 chr1_71212669 0 71212669 G G G G G G G G T T T T G G G G G G G G
1 chr1_71215600 0 71215600 G G G G G G G G C C C C G G G G G G G G
1 chr1_71262994 0 71262994 A T T T T T T T T T T T T T T T T T T T
1 chr1_71280571 0 71280571 T T T T T T T T A A A A T T T T T T T T
1 chr1_71306986 0 71306986 T T T T T T T T G G G G T T T T T T T T
1 chr1_71347631 0 71347631 C C C C C C C C C G C C C C C C C C C C
1 chr1_71366241 0 71366241 G G G G G G G G G G G T G G G G G G G G
1 chr1_71384570 0 71384570 C C C C C C C C C C C G C C C C C C C C
1 chr1_71389387 0 71389387 G G G G C C G G G G G G G G G G G G G G
1 chr1_71407568 0 71407568 A A A A A A A A A A A A A C A A A A A A
1 chr1_71461817 0 71461817 C C C C C C C C A A A A C C C C C C C C
1 chr1_71471287 0 71471287 T T T T T T T T G T G T T T T T T T T T
1 chr1_71481561 0 71481561 G G G G G G G G G G G G G G G T G G G G
1 chr1_71486899 0 71486899 G G C C C C G G C C C C C C C C C C G G
1 chr1_71494355 0 71494355 C C C C C G C C C C C C C C C C C C C C
1 chr1_71518027 0 71518027 A A A C A A A A A A A A A A A A A A A A
1 chr1_71534865 0 71534865 A A A A A A A A T T T T A A A A A A A A
1 chr1_71540149 0 71540149 G G G G G G G G T T T T G G G G G G G G
1 chr1_71548423 0 71548423 A A A A A A A A A A A A C C A A A A A A
1 chr1_71549277 0 71549277 G G G G G G G G G G G G G G T T G G G G
1 chr1_71560690 0 71560690 A A C C A C A A A A A A A A A A A A A A
1 chr1_71583956 0 71583956 C C C C C C C C C C C G C C C C C C C C
1 chr1_71589830 0 71589830 A A A A A A A A A A A A A A C C A A A A
1 chr1_71648841 0 71648841 G G G G G G G G G G G G C C G G G G G G
1 chr1_71650867 0 71650867 A A A A A A A A A A A A A C A A A A A A
1 chr1_71653418 0 71653418 G G G G G G G G G G G G G G G T G G G G
1 chr1_71655546 0 71655546 G G G G G G G G G G G G C G G G G G G G
1 chr1_71656869 0 71656869 G G G G G G G G G T G T G G G G G G G G
1 chr1_71665919 0 71665919 A A A A A A A A A C A A A A A A A A A A
1 chr1_71696777 0 71696777 T T G G G T T T T T T T T T T T T T T T
1 chr1_71706535 0 71706535 C C C C C C C C A A A A C C C C C C C C
1 chr1_71709016 0 71709016 C C C C C C C C C C C G C C C C C C C C
1 chr1_71712665 0 71712665 A C A A A A A A A A A A A A A A A A A A
1 chr1_71728145 0 71728145 G G G G G G G G G G G G G G G G T T G G
1 chr1_71731178 0 71731178 C C C C C C C C C C A C C C C C C C C C
1 chr1_71750710 0 71750710 A A A A A C A A A A A A A A A A A A A A
1 chr1_71779946 0 71779946 C C C C A C C C C C C C C C C C C C C C
1 chr1_71786164 0 71786164 T T A T A T T T T T T T T T T T T T T T
1 chr1_71826381 0 71826381 C C C C C C C C C C C C C C C C A A C C
1 chr1_71835756 0 71835756 T T G T T T T T T T T T T T T T T T T T
1 chr1_71851361 0 71851361 T T T T T T T T T T T T T T T T G G T T
1 chr1_71863524 0 71863524 C C C C C G C C C C C C C C C C C C C C
1 chr1_71887611 0 71887611 C C C C C C C C A C C C C C C C C C C C
1 chr1_71898433 0 71898433 C G G G G G G G G G G G G G G G G G C C
1 chr1_71902800 0 71902800 G G G G G G G G T T T T G G G G G G G G
1 chr1_71903602 0 71903602 A A A A A T A A A A A A A A A A A A A A
1 chr1_71922487 0 71922487 T T T T T T T T T T T T T T G G T T T T
1 chr1_71944573 0 71944573 T T G G G G G G G G G G G G G G G G G G
1 chr1_71955121 0 71955121 G G G G G G G T G G G G G G G G G G G G
1 chr1_71981201 0 71981201 C C C C C C C C C C C C C G C C C C C C
1 chr1_71988832 0 71988832 A A A A A A A A C C C C A A A A A A A A
1 chr1_71989456 0 71989456 A A A A A A A A A A A A A A A A A C A A
1 chr1_72026120 0 72026120 A A A A A A A A A A A A C C A A C C A A
1 chr1_72039047 0 72039047 A A A A A C A A A A A A A A A A A A A A
1 chr1_72082809 0 72082809 C C C C C G C C C C C C C C C C C C C C
1 chr1_72092688 0 72092688 A A A A A A A A A A A A A A A T A A A A
1 chr1_72101067 0 72101067 C C A C A A C C A A A A A A A A A A C C
1 chr1_72110308 0 72110308 C C G G G G C C G G G G C C C C C C C C
1 chr1_72121125 0 72121125 C C C C C C C C C C C C C C C G C C C C
1 chr1_72121958 0 72121958 C C C C C C C C G G C G C C C C C C C C
1 chr1_72131510 0 72131510 T T T T T T T T G G G G T T T T T T T T
1 chr1_72132982 0 72132982 A A A A A A A A A T A A A A A A A A A A
1 chr1_72137314 0 72137314 G G G G G G G G G G G G G G C C G G G G
1 chr1_72161107 0 72161107 C C C C C C C C A A A A C C C C C C C C
1 chr1_72163002 0 72163002 A C A A A A C C A A A A A A A A A A A A
1 chr1_72184782 0 72184782 G G G G G G G G G G G G G G C G G G G G
1 chr1_72186884 0 72186884 G G G G G G G G C C C C G G G G G G G G
1 chr1_72192217 0 72192217 A A A A A A A A A A A A A T A A A A A A
1 chr1_72220844 0 72220844 G G G G C G G G G G G G G G G G G G G G
1 chr1_72229438 0 72229438 T T T T G G T T T T T T T T T T T T T T
1 chr1_72263495 0 72263495 G G G G G G G G G G G G G G C G G G G G
1 chr1_72282657 0 72282657 T T T T T T T T G G G T T T T T T T T T
1 chr1_72308816 0 72308816 T T T T T T T T T T G T T T T T T T T T
1 chr1_72311099 0 72311099 C C C C C C C C C C C C C C C C A C C C
1 chr1_72316863 0 72316863 A A A A A A A A T T T T A A A A A A A A
1 chr1_72318181 0 72318181 G G G G G G G G G G G G G G G G G T G G
1 chr1_72351662 0 72351662 A A A A A A A A C C C C A A A A A A A A
1 chr1_72351830 0 72351830 T T T T T T T T T T T T T T G T T T T T
1 chr1_72358397 0 72358397 T T T T G G T T T T T T T T T T T T T T
1 chr1_72363220 0 72363220 G G G G T T G G G G G G G G G G G G G G
1 chr1_72366691 0 72366691 C C C C C C C C C C C C C C C C A C C C
1 chr1_72375080 0 72375080 A C C C C C C C C C C C C C C C C C C C
1 chr1_72375267 0 72375267 A A A A A A A A A A A A C C A A A A A A
1 chr1_72380820 0 72380820 A A A A A A A A A C A A A A A A A A A A
1 chr1_72382113 0 72382113 T T T T T T T T A A A A T T T T T T T T
1 chr1_72388859 0 72388859 A A A A A A A A C C C C A A A A A A A A
1 chr1_72389271 0 72389271 A A A A A A A A A T A A A A A A A A A A
1 chr1_72391428 0 72391428 G G G G G G G G G G G G C G G G G G G G
1 chr1_72401747 0 72401747 G G G G G G G G C C C C G G G G G G G G
1 chr1_72408105 0 72408105 A A A A A A A A C C C C A A A A A A A A
1 chr1_72416435 0 72416435 T T T T T T T T A T T T T T T T T T T T
1 chr1_72419754 0 72419754 C C C C C C C C G G G G C C C C C C C C
1 chr1_72429672 0 72429672 C C C C A C C C C C C C C C C C C C C C
1 chr1_72443787 0 72443787 A A C C C C A A A A A A A A A A A A A A
1 chr1_72444914 0 72444914 T T T T T T T T A A A A T T T T T T T T
1 chr1_72446489 0 72446489 A A A A A C A A A A A A A A A A A A A A
1 chr1_72462182 0 72462182 C C C C C C C C C C C C C C C C A C C C
1 chr1_72488049 0 72488049 C C G G C G C C C C C C C C C C C C C C
1 chr1_72503591 0 72503591 A A C C C C A A A A A A A A A A A A A A
1 chr1_72505787 0 72505787 C C C C C C C C C C C C A A C C A A C C
1 chr1_72529592 0 72529592 T T T T T T T T T T T T A T T T T T T T
1 chr1_72538076 0 72538076 A A A A A A A A A A A A A A A A A C A A
1 chr1_72546159 0 72546159 G G G G G G G G G G G G C G G G G G G G
1 chr1_72552697 0 72552697 G G G G G G G G G G G G G T G G G G G G
1 chr1_72553675 0 72553675 G G G G G G G G G G G G G G C G G G G G
1 chr1_72571868 0 72571868 C C C C A A C C C C C C C C C C C C C C
1 chr1_72577315 0 72577315 G G T T T T G G T T T T T T T T T T G G
1 chr1_72578907 0 72578907 A A A A A A A A A A A A A T A A A A A A
1 chr1_72606255 0 72606255 T T T T T T T T G G G G T T T T T T T T
1 chr1_72610995 0 72610995 G G G G G G G G G G G G G G C G G G G G
1 chr1_72616586 0 72616586 T T A T T T T T T T T T T T T T T T T T
1 chr1_72626788 0 72626788 T T T T T T T T T T T T T T T T A A T T
1 chr1_72636646 0 72636646 G G C C C C C G C C C C C C C C C C G G
1 chr1_72639733 0 72639733 G G G G G G G G G G G G C C G G G G G G
1 chr1_72667023 0 72667023 T T G T G T T T T T T T T T T T T T T T
1 chr1_72679943 0 72679943 A A C C C C C C C C C C C C C C C C A A
1 chr1_72689819 0 72689819 T T T T T T T T T T T T G T T T T T T T
1 chr1_72700415 0 72700415 C C G G G G C G G G G G G G G G G G G G
1 chr1_72708745 0 72708745 C C C C C C C C C C C C C C C C C G C C
1 chr1_72729742 0 72729742 A A A A A A A A T T T T A A A A A A A A
1 chr1_72730293 0 72730293 A A A A A A A A A A A A A A C C A A A A
1 chr1_72735102 0 72735102 T T T T T T T T T T T T T T G T T T T T
1 chr1_72740708 0 72740708 G G G G G G G G G G G G G G G G T T G G
1 chr1_72759679 0 72759679 G G G G G T G G G G G G G G G G G G G G
1 chr1_72782714 0 72782714 C C A A A C C C C C C C C C C C C C C C
1 chr1_72803577 0 72803577 T T G T G T T T T T T T T T T T T T T T
1 chr1_72830825 0 72830825 T T T T T T T T G G G G T T T T T T T T
1 chr1_72838575 0 72838575 C C C C C C C C A A A A C C C C C C C C
1 chr1_72850359 0 72850359 T T T T T T T T G G G G T T T T T T T T
1 chr1_72861413 0 72861413 A A A A A A A A C C C C A A A A A A A A
1 chr1_72868974 0 72868974 G G T T G G G G G G G G G G G G G G G G
1 chr1_72873585 0 72873585 G G G G G G G G T T T T G G G G G G G G
1 chr1_72874664 0 72874664 T T T T T T G T T T T T T T T T T T T T
1 chr1_72895910 0 72895910 A A A A A A A A A A A A A A A T A A A A
1 chr1_72925618 0 72925618 G G G G G G G G T T T T G G G G G G G G
1 chr1_72938733 0 72938733 C C C C C C C G C C C C C C C C C C C C
1 chr1_72942922 0 72942922 G G G G G G G G G G G G G G G G C G G G
1 chr1_72962350 0 72962350 G G G G G T G G G G G G G G G G G G G G
1 chr1_72967337 0 72967337 C C C C C C C C C C C C C G C C C C C C
1 chr1_72981021 0 72981021 C C C C C C C C A A A A C C C C C C C C
1 chr1_72986928 0 72986928 A A A A A A A A C C C C A A A A A A A A
1 chr1_73011534 0 73011534 G G G G G G G G C C C C G G G G G G G G
1 chr1_73017693 0 73017693 A A A A A T A A A A A A A A A A A A A A
1 chr1_73026375 0 73026375 C C C C C G C C C C C C G G G G G G C C
1 chr1_73037896 0 73037896 T T T T T T T T T T T T G T T T T T T T
1 chr1_73051406 0 73051406 A A A C A A A A A A A A A A A A A A A A
1 chr1_73061328 0 73061328 G G G G G G G G G G G G T T G G G G G G
1 chr1_73065069 0 73065069 G G G G G G G G G G G G G G C G G G G G
1 chr1_73133573 0 73133573 T T T T T T T T T T T T A T T T T T T T
1 chr1_73140990 0 73140990 A A A A A A A A A C A A A A A A A A A A
1 chr1_73147549 0 73147549 A A A A A C A A A A A A A A A A A A A A
1 chr1_73150742 0 73150742 A A T T A A A A A A A A A A A A A A A A
1 chr1_73175946 0 73175946 G G G G C C G G G G G G G G G G G G G G
1 chr1_73180689 0 73180689 G G G G G G G G G G G G G G C G G G G G
1 chr1_73185313 0 73185313 T T T T G G T T T T T T T T T T T T T T
1 chr1_73186379 0 73186379 A A A A A A A A A A A A A A A T A A A A
1 chr1_73210590 0 73210590 G G G G C C G G C C C C C C C C C C G G
1 chr1_73217640 0 73217640 T T T T T T T T T T T T G T G G T T T T
1 chr1_73218468 0 73218468 A A A A A A A A C C C C A A A A A A A A
1 chr1_73240996 0 73240996 C C C C C C C C G G G G C C C C C C C C
1 chr1_73242325 0 73242325 G G G G G G G G G G G G G T G G G G G G
1 chr1_73242536 0 73242536 G G G G G G G G G G G G G G G G C C G G
1 chr1_73245459 0 73245459 C C C C C C C C C C C C C C C C G G C C
1 chr1_73255866 0 73255866 A A A A A A A A A A A A A A C C A A A A
1 chr1_73283339 0 73283339 A A A A A A A A C C A C A A A A A A A A
1 chr1_73289228 0 73289228 A A A A A A A A A A A A A A T T A A A A
1 chr1_73291028 0 73291028 A A C C C C C C C C C C C C C C C C C C
1 chr1_73300378 0 73300378 T T T T A T T T T T T T T T T T T T T T
1 chr1_73325628 0 73325628 C C C C C C C C C C C C C C G G C C C C
1 chr1_73326924 0 73326924 C C A A A A C C A A A A A A A A A A C C
1 chr1_73333320 0 73333320 A A A A A A A A A A A A A T A A A A A A
1 chr1_73351648 0 73351648 T T T T T T T T T T T T G G T T T T T T
1 chr1_73351909 0 73351909 C C C C C C C G C C C C C C C C C C C C
1 chr1_73362380 0 73362380 C C C C C C C C C C C G C C C C C C C C
1 chr1_73376245 0 73376245 A A A A A A A A C C C C A A A A A A A A
1 chr1_73378053 0 73378053 C C C C C C C C A A A A C C C C C C C C
1 chr1_73388114 0 73388114 C C C C C C C C C C C G C C C C C C C C
1 chr1_73392329 0 73392329 C C C C C C C G C C C C C C C C C C C C
1 chr1_73400071 0 73400071 A A A A A A A A T T T T A A A A A A A A
1 chr1_73406808 0 73406808 C C C C C C C C C C C C C C C C C G C C
1 chr1_73413190 0 73413190 T T T T T T T T G G G G T T T T T T T T
1 chr1_73439095 0 73439095 G G G G G T G G G G G G G G G G G G G G
1 chr1_73444105 0 73444105 C C C C C C C C C C C C A C C C C C C C
1 chr1_73462631 0 73462631 T T T T T T T T A T T T T T T T T T T T
1 chr1_73501274 0 73501274 A A A A A A A A A C A A A A A A A A A A
1 chr1_73522969 0 73522969 G G C C C C G G C C C C C C C C C C G G
1 chr1_73537332 0 73537332 C C C C C C C C A A A A C C C C C C C C
1 chr1_73552482 0 73552482 C C C C C C C C C C C C C C C G C C C C
1 chr1_73563618 0 73563618 C C C C C C C C A A A A C C C C C C C C
1 chr1_73563729 0 73563729 G G C C C C G G C C C C C C C C C C G G
1 chr1_73575621 0 73575621 C C C C C C C C C C C C C C G G C C C C
1 chr1_73591249 0 73591249 C C C C C C C C C C C C A A C C A A C C
1 chr1_73595998 0 73595998 A A A A A A A A A A A A A T A A A A A A
1 chr1_73607836 0 73607836 C G G G G G G G G G G G G G G G G G G G
1 chr1_73612123 0 73612123 G G C C C G G G G G G G C C C G G G G G
1 chr1_73615133 0 73615133 G G G G G G G G G G G G G G G G G T G G
1 chr1_73617104 0 73617104 C C C C C G C C C C C C C C C C C C C C
1 chr1_73632545 0 73632545 G G G G G G G G T T T T G G G G G G G G
1 chr1_73632728 0 73632728 T T T T T T T T T T T T T T A A A A T T
1 chr1_73642127 0 73642127 T T T T T T T T T T T T T T G T T T T T
1 chr1_73673149 0 73673149 T T T T G T T T T T T T T T T T T T T T
1 chr1_73703825 0 73703825 C C A A C C C C C C C C C C C C C C C C
1 chr1_73704232 0 73704232 T T A A T T T T T T T T T T T T T T T T
1 chr1_73760073 0 73760073 G G G G G G G G G G G G G G C C G G G G
1 chr1_73770193 0 73770193 A A A A A T A A A A A A A A A A A A A A
1 chr1_73773213 0 73773213 G G G G G G G G G G G G G G G G C G G G
1 chr1_73801647 0 73801647 C C C C C C C C G G G G C C C C C C C C
1 chr1_73819757 0 73819757 G G G G G G G G C C C C G G G G G G G G
1 chr1_73826334 0 73826334 T T T T T T T T T T T T T T T T G G T T
1 chr1_73865200 0 73865200 C C C C C C C C C C C C C C A A C C C C
1 chr1_73869215 0 73869215 C C A A A A C C C C C C C C C C C C C C
1 chr1_73874646 0 73874646 T T T T T T T T A A A A T T T T T T T T
1 chr1_73887860 0 73887860 T T T T A T T T T T T T T T T T T T T T
1 chr1_73893418 0 73893418 G T G G G G G G G G G G G G G G G G T T
1 chr1_73894925 0 73894925 T T T T G T T T T T T T T T T T T T T T
1 chr1_73899673 0 73899673 T T T T T T T T A T A A T T T T T T T T
1 chr1_73917689 0 73917689 T T T T T T T T G G G G T T T T T T T T
1 chr1_73957355 0 73957355 A A A A A A A A T T A A A A A A A A A A
1 chr1_73961225 0 73961225 C C C C C C C C C C C C C C G G C C C C
1 chr1_73973355 0 73973355 T T T T T T T T T T T T T T G G T T T T
1 chr1_73986190 0 73986190 A A A A A A A A A A A A A C A A A A A A
1 chr1_74032813 0 74032813 G G G G G G G G G G C G G G G G G G G G
1 chr1_74035050 0 74035050 C C C C C C C C C C C G C C C C C C C C
1 chr1_74063517 0 74063517 G G G G C G G G G G G G G G G G G G G G
1 chr1_74079885 0 74079885 C C A C C C C C C C C C C C C C C C C C
1 chr1_74111081 0 74111081 A C C C C C A A C C C C C C C C C C A A
1 chr1_74116046 0 74116046 C G C C C C C C C C C C C C C C C C C C
1 chr1_74157810 0 74157810 A T T T T T A A T T T T T T T T T T T T
1 chr1_74198561 0 74198561 C C C C C C C C C C C C G G C C C C C C
1 chr1_74202784 0 74202784 C C C C C C C C C C C C G G C C C C C C
1 chr1_74210736 0 74210736 G G G G G G G G G G G G C G G G G G G G
1 chr1_74216681 0 74216681 C C C C C C C C C C C C C C A C C C C C
1 chr1_74224670 0 74224670 G G G G G G G G T T T T G G G G G G G G
1 chr1_74285969 0 74285969 A A A A A A A A A A A T A A A A A A A A
1 chr1_74286237 0 74286237 C C C C C C C C C C C C C C C C A C C C
1 chr1_74323980 0 74323980 T T T T G G T T T T T T T T T T T T T T
1 chr1_74332285 0 74332285 T T T T T T T T G G G G T T T T T T T T
1 chr1_74344512 0 74344512 T T G G G G T T G G G G G G G G G G T T
1 chr1_74414513 0 74414513 T T G G G T T T T T T T T T T T T T T T
1 chr1_74429351 0 74429351 G G G G G G G G C C C C G G G G G G G G
1 chr1_74463645 0 74463645 A A C C A A A A A A A A A A A A A A A A
1 chr1_74497485 0 74497485 A A A A A A A A C C C C A A A A A A A A
1 chr1_74518178 0 74518178 A A A A A A A A A A A C A A A A A A A A
1 chr1_74533385 0 74533385 A A A A A A A A A A A C A A A A A A A A
1 chr1_74543830 0 74543830 C C C C C G C C C C C C C C C C C C C C
1 chr1_74575411 0 74575411 C C C C C C C C C C A C C C C C C C C C
1 chr1_74577522 0 74577522 C C C C C C C C C C C C C C C C C G C C
1 chr1_74590702 0 74590702 T T T T T T T T T T T T T T T T G T T T
1 chr1_74640981 0 74640981 C C C C G G C C C C C C C C C C C C C C
1 chr1_74643834 0 74643834 C C C C C C C C C C C C C C C C A C C C
1 chr1_74645237 0 74645237 C C C C C C C C C C C C C G C C C C C C
1 chr1_74650282 0 74650282 G G C C C C G G C C C C C C C C C C G G
1 chr1_74668893 0 74668893 T T T T T T T T G G G G T T T T T T T T
1 chr1_74682895 0 74682895 T T T T T T T T G G G G T T T T T T T T
1 chr1_74716289 0 74716289 A A A A A A A A C C C C A A A A A A A A
1 chr1_74725854 0 74725854 A A A A A A A A A A A A A C A A A A A A
1 chr1_74767925 0 74767925 C C C C C C C C G G G G C C C C C C C C
1 chr1_74773416 0 74773416 G G C C C C C C C C C C C C C C C C G G
1 chr1_74776324 0 74776324 T T T T A T T T T T T T T T T T T T T T
1 chr1_74785296 0 74785296 A A A A A A A A A A A A A A A A A C A A
1 chr1_74792363 0 74792363 C C C C C C C C C C C C C C C C G G C C
1 chr1_74793989 0 74793989 G G G G G G G G G G G G G G G T G G G G
1 chr1_74796700 0 74796700 A A A A A A A A C C A A A A A A A A A A
1 chr1_74813059 0 74813059 C C C C C C C C G G G G C C C C C C C C
1 chr1_74815875 0 74815875 A A C C C C A A A A A A A A A A A A A A
1 chr1_74827010 0 74827010 A A T T T T A A A A A A A A A A A A A A
1 chr1_74852629 0 74852629 A A A A A A A A C C C C A A A A A A A A
1 chr1_74862582 0 74862582 C C C C A C C C C C C C C C C C C C C C
1 chr1_74863697 0 74863697 T T T T T T A A T T T T T T T T T T T T
1 chr1_74869553 0 74869553 C C C C C C C C G G G G C C C C C C C C
1 chr1_74872505 0 74872505 C C C C C C C C C C C C C C G G C C C C
1 chr1_74880054 0 74880054 T T T T T T T T T T T T T T T T G G T T
1 chr1_74891211 0 74891211 T T T T T T T T T T T T G G T T T T T T
1 chr1_74920879 0 74920879 A A A A A C A A A A A A A A A A A A A A
1 chr1_74932728 0 74932728 T T T T T T T T T T T T A T T T T T T T
1 chr1_74935906 0 74935906 C C C C C C C C C C C C C C A A C C C C
1 chr1_74951175 0 74951175 G G G G G G G G C C C G G G G G G G G G
1 chr1_74959175 0 74959175 T T T T T T T T A A A A T T T T T T T T
1 chr1_74965541 0 74965541 T T T T T T T T T T T T T T G T T T T T
1 chr1_75019170 0 75019170 G G T T G T G G G G G G G G G G G G G G
1 chr1_75041152 0 75041152 T T T T T T T T A A A A T T T T T T T T
1 chr1_75074497 0 75074497 A A A A A A A A A A A A A A T T A A A A
1 chr1_75087773 0 75087773 T T T T T T T T T T T T A A A A T T T T
1 chr1_75107490 0 75107490 G G G G G G G G T T T T G G G G G G G G
1 chr1_75113387 0 75113387 C C C C C C C C A A A A C C C C C C C C
1 chr1_75114811 0 75114811 T T T T T T T T T T T T T T T T G T T T
1 chr1_75121127 0 75121127 A C C C C C C C C C C C C C C C C C C C
1 chr1_75152060 0 75152060 A A A A A A A A A A T T A A A A A A A A
1 chr1_75159552 0 75159552 C C C G C C C C C C C C C C C C C C C C
1 chr1_75160559 0 75160559 T T G G G G T T G G G G G G G G G G T T
1 chr1_75177690 0 75177690 T T T T T T T T T T T T T T G G T T T T
1 chr1_75206961 0 75206961 G G G G G G G G G G G G G T G G G G G G
1 chr1_75228344 0 75228344 C C C C C C C C G G G G C C C C C C C C
1 chr1_75232839 0 75232839 C C G G C C C C C C C C C C C C C C C C
1 chr1_75263576 0 75263576 T T T T T T T T G G G G T T T T T T T T
1 chr1_75291495 0 75291495 A A A A A A A A A A A T A A A A A A A A
1 chr1_75305892 0 75305892 T T T T T T T T T T T T T T G G G G T T
1 chr1_75315482 0 75315482 C C C C A C C C C C C C C C C C C C C C
1 chr1_75336436 0 75336436 A A A A A A A A T T T T A A A A A A A A
1 chr1_75345748 0 75345748 G G G G G G G G G G G G G G G G C C G G
1 chr1_75354015 0 75354015 C C G G G G C C G G G G G G G G G G C C
1 chr1_75360801 0 75360801 G G G G G G G G G G G T G G G G G G G G
1 chr1_75361284 0 75361284 C G G G G G G G G G G G G G G G G G G G
1 chr1_75379903 0 75379903 C C C C C C C C A A A A A A A A C C C C
1 chr1_75380871 0 75380871 C C C C C C C C C C C C C C C C C G C C
1 chr1_75398362 0 75398362 A A A A A A A A T T T T A A A A A A A A
1 chr1_75401462 0 75401462 G G G G G T G G G G G G G G G G G G G G
1 chr1_75407520 0 75407520 T T T T T T T T G G G G T T T T T T T T
1 chr1_75412618 0 75412618 A A C C A A A A A A A A A A A A A A A A
1 chr1_75419175 0 75419175 C C C C C C C C A A A A C C C C C C C C
1 chr1_75425173 0 75425173 G G G G G G G G G G G G T T G G T T G G
1 chr1_75469175 0 75469175 A A C C A A A A A A A A A A A A A A A A
1 chr1_75497883 0 75497883 A A A A A A A A A A A A A C A A C C A A
1 chr1_75510350 0 75510350 A A C C C C A A A A A A A A A A A A A A
1 chr1_75511957 0 75511957 A A T T T T A A T T T T T T T T T T T T
1 chr1_75534142 0 75534142 T T T T T T T T T T T T T T A A T T T T
1 chr1_75545360 0 75545360 G G G G G G G G G G G G C C G G G G G G
1 chr1_75548930 0 75548930 A A T T T T A A A A A A A A A A A A A A
1 chr1_75574887 0 75574887 C C C C C C C C C G C C C C C C C C C C
1 chr1_75600736 0 75600736 A A A A A A A A A T A A A A A A A A A A
1 chr1_75666628 0 75666628 T T G G G G T T T T T T T T T T T T T T
1 chr1_75701334 0 75701334 C C C C C C C C C C C C C G C C C C C C
1 chr1_75736552 0 75736552 A A A A A A A A A A A A A C A A A A A A
1 chr1_75772958 0 75772958 T T T T T T T T T T T T G G G G G G T T
1 chr1_75777033 0 75777033 G G G G G G G G G G G G G T G G G G G G
1 chr1_75782446 0 75782446 G G G T G G G G G G G G G G G G G G G G
1 chr1_75807491 0 75807491 G G G G G G G G G T G T G G G G G G G G
1 chr1_75828374 0 75828374 C C C C C C C C C C C C C C C C G G C C
1 chr1_75831950 0 75831950 T T T T T T T T G G G G T T T T T T T T
1 chr1_75845405 0 75845405 C C A A A A C C A A A A A A A A A A C C
1 chr1_75867329 0 75867329 T T G G T T T T T T T T T T T T T T T T
1 chr1_75875897 0 75875897 C C C C C C C C G G G G C C C C C C C C
1 chr1_75879637 0 75879637 G G G G G G G G T T T T G G G G G G G G
1 chr1_75884125 0 75884125 G G G G G G G G C C C C G G G G G G G G
1 chr1_75896784 0 75896784 T T A A A A T T T T T T T T T T T T T T
1 chr1_75915743 0 75915743 T T T T G G T T T T T T T T T T T T T T
1 chr1_75927933 0 75927933 C C G G G G C C C C C C G G G G G G C C
1 chr1_75977626 0 75977626 G G G G G G G G G G G G G G G T G G G G
1 chr1_75990367 0 75990367 C C G G G G C C C C C C C C C C C C C C
1 chr1_76015892 0 76015892 G G G G C C G G G G G G G G G G G G G G
1 chr1_76047691 0 76047691 G G C G G G G G G G G G G G G G G G G G
1 chr1_76116090 0 76116090 C C C C C C C C C C C C C C C C G G C C
1 chr1_76145815 0 76145815 A A T T T T A A T T T T T T T T T T A A
1 chr1_76147154 0 76147154 T T T T T T T T A A A A T T T T T T T T
1 chr1_76165866 0 76165866 C C C C C C C C C G C C C C C C C C C C
1 chr1_76172556 0 76172556 A A C C A A A A A A A A A A A A A A A A
1 chr1_76176839 0 76176839 G G G G G G G G G G G G C G G G G G G G
1 chr1_76219994 0 76219994 T T T T A T T T T T T T T T T T T T T T
1 chr1_76223978 0 76223978 G G C C C C G G C C C C C C C C C C G G
1 chr1_76239394 0 76239394 T T G G T T T T T T T T T T T T T T T T
1 chr1_76293453 0 76293453 C C A A A A C C C C C C C C C C C C C C
1 chr1_76296777 0 76296777 T T T T T T T T T T T T T T T T A A T T
1 chr1_76315288 0 76315288 A A C C A C A A A A A A A A A A A A A A
1 chr1_76318872 0 76318872 A A A A A A A A A A A C A A A A A A A A
1 chr1_76323885 0 76323885 A A A A A A A A C C C C A A A A A A A A
1 chr1_76344334 0 76344334 C C C C C C C C G G C C C C C C C C C C
1 chr1_76365384 0 76365384 A T A A A A A A A A A A A A A A A A T T
1 chr1_76369459 0 76369459 T T G G G T T T T T T T T T T T T T T T
1 chr1_76375969 0 76375969 A C A A A A A A A A A A A A A A A A A A
1 chr1_76383344 0 76383344 C C C C C C C C G G C G C C C C C C C C
1 chr1_76410549 0 76410549 C C C C C C C C A A A A C C C C C C C C
1 chr1_76456905 0 76456905 G G G G G G G G C C C C G G G G G G G G
1 chr1_76458566 0 76458566 G G G G G G G G G G G G G G T T G G G G
1 chr1_76480516 0 76480516 T T T T T T T T T T T T T T A A T T T T
1 chr1_76496227 0 76496227 G G C C C C G G C C C C C C C C C C G G
1 chr1_76500436 0 76500436 T T T T T T T T T T G T T T T T T T T T
1 chr1_76503987 0 76503987 A A A A A A A A T T T T A A A A A A A A
1 chr1_76514889 0 76514889 G G G G G G G G C C C C G G G G G G G G
1 chr1_76540486 0 76540486 A A A A A T A A A A A A A A A A A A A A
1 chr1_76581004 0 76581004 C C G G C C C C C C C C C C C C C C C C
1 chr1_76589535 0 76589535 C C C C C C C C G G C G C C C C C C C C
1 chr1_76589979 0 76589979 C C C C C C C C A A A A C C C C C C C C
1 chr1_76591757 0 76591757 T T T T T T T T A A A T T T T T T T T T
1 chr1_76603667 0 76603667 A A A A A A A A A A A A A A A A C C A A
1 chr1_76680694 0 76680694 G G G G G G G G G G G G G T G G G G G G
1 chr1_76710679 0 76710679 G G G G G G G G G G G G G G G G C G G G
1 chr1_76715423 0 76715423 C C C C C C C C G G G G C C C C C C C C
1 chr1_76732395 0 76732395 T T T T T T T T T T T T T T G T T T T T
1 chr1_76755976 0 76755976 A A A A A A A A A A A A A A A A C C A A
1 chr1_76760379 0 76760379 T T T T G G T T T T T T T T T T T T T T
1 chr1_76826711 0 76826711 G G C C C C G G C C C C C C C C C C G G
1 chr1_76826835 0 76826835 T T T T T T T T G T G T T T T T T T T T
1 chr1_76835473 0 76835473 A A A A A A A A C C C C A A A A A A A A
1 chr1_76838066 0 76838066 A A A A A A A A A A A A A C A A A A A A
1 chr1_76879262 0 76879262 G G G G G G C C G G G G G G G G G G G G
1 chr1_76908873 0 76908873 A C C C C C C C C C C C C C C C C C C C
1 chr1_76913636 0 76913636 G G G G G G G G C C C C G G G G G G G G
1 chr1_76916493 0 76916493 C C C C C C C C A A A A C C C C C C C C
1 chr1_76920224 0 76920224 C C C C C C C C C C C C A C C C C C C C
1 chr1_76954588 0 76954588 G G G G C G G G G G G G G G G G G G G G
1 chr1_76959956 0 76959956 T T T T T T T T A A A A T T T T T T T T
1 chr1_76960292 0 76960292 C C C C C C C C G G G G C C C C C C C C
1 chr1_76964729 0 76964729 A A A A A A A A C C C C A A A A C C A A
1 chr1_76976419 0 76976419 A A A A A A A A A A A A A A A A T T A A
1 chr1_77007160 0 77007160 T T T T T T T T A T A A T T T T T T T T
1 chr1_77025037 0 77025037 C C C C G G C C C C C C C C C C C C C C
1 chr1_77043166 0 77043166 A A T T T T A A A A A A A A A A A A A A
1 chr1_77073929 0 77073929 A A A A A C A A A A A A A A A A A A A A
1 chr1_77074980 0 77074980 T T T T T T T T T T T T A T T T T T T T
1 chr1_77092984 0 77092984 C C C C C C C C C C C G C C C C C C C C
1 chr1_77102303 0 77102303 C C C C C C C C A C A C C C C C C C C C
1 chr1_77137009 0 77137009 T T T T T T T T T T G T T T T T T T T T
1 chr1_77143426 0 77143426 T T T T G T T T G G G G T T T T G G T T
1 chr1_77164165 0 77164165 G G G G C C G G G G G G G G G G G G G G
1 chr1_77178023 0 77178023 C C C C C C C C G G G G C C C C C C C C
1 chr1_77186912 0 77186912 T T T T T T T T A T A A T T T T T T T T
1 chr1_77191928 0 77191928 T T T T T T T T T T T T T T T T A T T T
1 chr1_77204006 0 77204006 A A C C A A A A A A A A A A A A A A A A
1 chr1_77208812 0 77208812 C C C C C C C C G G G G C C C C C C C C
1 chr1_77223618 0 77223618 C C C C C C C C C C C C C G C C C C C C
1 chr1_77253194 0 77253194 G G G G G G G G G G G G G G G G T T G G
1 chr1_77257728 0 77257728 T T T T G T T T T T T T T T T T T T T T
1 chr1_77259207 0 77259207 G G G G G G G G G G G G G G G G C C G G
1 chr1_77291437 0 77291437 C C C C C C C C C C C C A C C C C C C C
1 chr1_77291650 0 77291650 C C G G C C C C C C C C C C C C G G C C
1 chr1_77293467 0 77293467 A A A A A A A A T T A A A A A A A A A A
1 chr1_77298444 0 77298444 G G G G G T G G G G G G G G G G G G G G
1 chr1_77340659 0 77340659 T T T T T T T T G G G G T T T T T T T T
1 chr1_77358691 0 77358691 G G G G G G G G G G G G G G G G C C G G
1 chr1_77362874 0 77362874 C C G G C C C C C C C C C C C C C C C C
1 chr1_77378920 0 77378920 T T T T T T T T G G G G T T T T T T T T
1 chr1_77401462 0 77401462 G G T T T T G G T T T T T T T T T T G G
1 chr1_77405886 0 77405886 C C C C A C C C C C C C C C C C C C C C
1 chr1_77413432 0 77413432 T T T T T T T T G G G G T T T T T T T T
1 chr1_77425148 0 77425148 T T T T T T T T A A A A T T T T T T T T
1 chr1_77429637 0 77429637 T T T T T T T T T T T T T T A T T T T T
1 chr1_77440914 0 77440914 C C C C C C C C C C G G C C C C C C C C
1 chr1_77471071 0 77471071 G G C C C G G G G G G G G G G G G G G G
1 chr1_77478133 0 77478133 C G G G G G G G G G G G G G G G G G G G
1 chr1_77482094 0 77482094 C C A A A A C C A A A A A A A A A A C C
1 chr1_77508702 0 77508702 C C C C A C C C C C C C C C C C C C C C
1 chr1_77547802 0 77547802 A A A A A A A A A A A A T T A A A A A A
1 chr1_77565703 0 77565703 G G G G G G G G G G G G C C C C C C G G
1 chr1_77567596 0 77567596 G G G G G G G G G G G G C G G G G G G G
1 chr1_77574475 0 77574475 C C C C C G C C C C C C C C C C C C C C
1 chr1_77603482 0 77603482 G G G G G G G G T T T T G G G G G G G G
1 chr1_77610031 0 77610031 G G C C C G C C C C C C C C C C C C G G
1 chr1_77611315 0 77611315 C C C C C C C C C C C C C C C C A A C C
1 chr1_77646909 0 77646909 T T T T T T T T A A A A A A A A A A T T
1 chr1_77656424 0 77656424 T T T T T T T T T T T T G G T T T T T T
1 chr1_77674866 0 77674866 A A A A A C A A A A A A C C A A A A A A
1 chr1_77688108 0 77688108 C C C C A C C C C C C C A C A A C C C C
1 chr1_77689017 0 77689017 C C C C C C C C A A A C C C C C C C C C
1 chr1_77694698 0 77694698 G G G G G G C C G G G G G G G G G G G G
1 chr1_77706837 0 77706837 C C C C C G C C C C C C C C C C C C C C
1 chr1_77732014 0 77732014 G G C C C G G G G G G G G G G G G G G G
1 chr1_77736887 0 77736887 C C C C C C C C G G G G C C C C C C C C
1 chr1_77741316 0 77741316 T T G G G G T T T T T T T T T T T T T T
1 chr1_77773103 0 77773103 T T T T T T T T T T T T G T T T T T T T
1 chr1_77779814 0 77779814 C C C C C C C C C C C C G G C C G G C C
1 chr1_77787996 0 77787996 C C G G C C C C C C C C G G G G G G C C
1 chr1_77791713 0 77791713 C C C C C C C C C C C G C C C C C C C C
1 chr1_77848015 0 77848015 T T T T T T G G T T T T T T T T T T T T
1 chr1_77873002 0 77873002 C C A C C C C C C C C C C C C C C C C C
1 chr1_77890630 0 77890630 A C C C C C C C C C C C C C C C C C C C
1 chr1_77951586 0 77951586 T T T T T T T T A A A A T T T T T T T T
1 chr1_77953397 0 77953397 T T T T T T T T T T G T T T T T T T T T
1 chr1_77960077 0 77960077 T T T T T T T T T T T T T T A T T T T T
1 chr1_77977094 0 77977094 T T A A A T T T T T T T A A A A A A T T
1 chr1_77986282 0 77986282 C C C C C C C C C C C C C C C C G G C C
1 chr1_78001732 0 78001732 A A A A A A A A A A A T A A A A A A A A
1 chr1_78002224 0 78002224 A A T T A A A A A A A A A A A A A A A A
1 chr1_78003035 0 78003035 C C G G C G C C C C C C C C C C C C C C
1 chr1_78011029 0 78011029 A A A A A A T T A A A A A A A A A A A A
1 chr1_78013347 0 78013347 G G G G G G G G C C C C G G G G G G G G
1 chr1_78018583 0 78018583 G G G G G G G G C C C C G G G G G G G G
1 chr1_78038737 0 78038737 C C C C C C C C C C C C C C C C A A C C
1 chr1_78042027 0 78042027 C C C C C C C C A A A A C C C C C C C C
1 chr1_78046244 0 78046244 T T T T T T T T T T T T G T G G G G T T
1 chr1_78056506 0 78056506 T T T T T T T T T T T T T T G G T T T T
1 chr1_78081179 0 78081179 G G G G G G G G C C C C G G G G G G G G
1 chr1_78082662 0 78082662 T T G G G G T T T T T T G G G G G G T T
1 chr1_78086751 0 78086751 C C C C C C G G G G G G C C C C C C C C
1 chr1_78087812 0 78087812 G G G G G G G G G G G G G G G G C G G G
1 chr1_78122489 0 78122489 A A A A A A A A A A A A T T A A A A A A
1 chr1_78145299 0 78145299 G T G G G G G G G G G G G G G G G G G G
1 chr1_78150206 0 78150206 G G G G G G G G G G G G G G T T G G G G
1 chr1_78158538 0 78158538 T T G G G G T T G G G G G G G G G G T T
1 chr1_78185583 0 78185583 T T T T G T T T T T T T T T T T T T T T
1 chr1_78193472 0 78193472 A A A T T T A A A A A A A A A A A A A A
1 chr1_78198644 0 78198644 T T T T T T T T T T T T T T A A T T T T
1 chr1_78199546 0 78199546 T T T T T T T T T T T T G T T T T T T T
1 chr1_78199686 0 78199686 A A A A A A A A C C C C A A A A A A A A
1 chr1_78218265 0 78218265 C C C C C C C C A A A A C C C C C C C C
1 chr1_78227861 0 78227861 T T T T A T T T T T T T T T T T T T T T
1 chr1_78232153 0 78232153 T T G T T T T T T T T T T T T T T T T T
1 chr1_78244628 0 78244628 T T T T T T T T G G G G T T T T T T T T
1 chr1_78261336 0 78261336 T T T T T T T T T T T T G T T T T T T T
1 chr1_78263460 0 78263460 A A C C C C C C C C C C C C C C C C A A
1 chr1_78266514 0 78266514 T T G G T T T T T T T T T T T T T T T T
1 chr1_78267339 0 78267339 G G G G G G G G T T T T G G G G G G G G
1 chr1_78316473 0 78316473 T T T T T T T T T T T T A T T T T T T T
1 chr1_78322427 0 78322427 C C C C C C C C C C C C C C A A C C C C
1 chr1_78331938 0 78331938 A A A T A A A A A A A A A A A A A A A A
1 chr1_78340660 0 78340660 C C C C C C C C G G G G C C C C C C C C
1 chr1_78366518 0 78366518 A A A A A A A A C C C C A A A A A A A A
1 chr1_78391011 0 78391011 T T T T T T T T T T T T A T T T T T T T
1 chr1_78395654 0 78395654 G G G G G G G G C C C C G G G G G G G G
1 chr1_78407169 0 78407169 C C C C C C C C C C C C C G C C C C C C
1 chr1_78475196 0 78475196 G G T T T T G G G G G G G G G G G G G G
1 chr1_78477740 0 78477740 T T T T T T G G T T T T T T T T T T T T
1 chr1_78478843 0 78478843 G G G G G G G G G G G G C C C C C C G G
1 chr1_78481383 0 78481383 C C C C C C C C C C C C C C C G C C C C
1 chr1_78483931 0 78483931 C C C C C G C C C C C C C C C C C C C C
1 chr1_78485337 0 78485337 A A C C C C C C C C C C C C C C C C A A
1 chr1_78488725 0 78488725 A A A A A A A A C C A A A A A A A A A A
1 chr1_78515274 0 78515274 A A A A A C A A A A A A A A A A A A A A
1 chr1_78534474 0 78534474 A A A A A A A A C C C C A A A A A A A A
1 chr1_78534720 0 78534720 C C C C C C C C A A A A C C C C C C C C
1 chr1_78563980 0 78563980 T T G G G G T T T T T T T T T T T T T T
1 chr1_78581735 0 78581735 G G C C C C G G G G G G G G G G G G G G
1 chr1_78586044 0 78586044 G G G G G G G G G G G G G T G G G G G G
1 chr1_78587692 0 78587692 G G G G G G G G G T G G G G G G G G G G
1 chr1_78590904 0 78590904 C C C C C C C C C C G G C C C C C C C C
1 chr1_78593740 0 78593740 G G G G G T G G G G G G G G G G G G G G
1 chr1_78599208 0 78599208 A A A A A C A A A A A A A A A A A A A A
1 chr1_78602567 0 78602567 A A A A A A A A C C C C A A A A A A A A
1 chr1_78627158 0 78627158 A A A A A A A A A A A A A A A A C C A A
1 chr1_78632986 0 78632986 T T A A A A T T T T T T T T T T T T T T
1 chr1_78657811 0 78657811 A A T T A A A A A A A A A A A A A A A A
1 chr1_78666247 0 78666247 G G G G G G G G T T T T G G G G G G G G
1 chr1_78670920 0 78670920 T T A A A A T T A A A A A A A A A A T T
1 chr1_78686916 0 78686916 C C C C C C C C C C C C A C C C C C C C
1 chr1_78694808 0 78694808 T T T T T T A A T T T T T T T T T T T T
1 chr1_78720105 0 78720105 G G G G G G G G C C C C G G G G G G G G
1 chr1_78720683 0 78720683 G G G G G G G G G G G G G G G G T T G G
1 chr1_78767257 0 78767257 A A A A A A A A T T T T A A A A A A A A
1 chr1_78772888 0 78772888 A A A A A A A A A A A C A A A A A A A A
1 chr1_78792212 0 78792212 G G G G G G G G G G G G G G G G T T G G
1 chr1_78804783 0 78804783 C C C C C C C C C C C C C C C G C C C C
1 chr1_78808633 0 78808633 A A A A A A A A A A A A A A A T A A A A
1 chr1_78811518 0 78811518 G T G G G G G G G G G G G G G G G G G G
1 chr1_78850531 0 78850531 G G G G G G G G G G G G G G G G T T G G
1 chr1_78889960 0 78889960 G G G G G G G G G G G G C G G G G G G G
1 chr1_78899798 0 78899798 C C C C C C C C C C G G C C C C C C C C
1 chr1_78941885 0 78941885 T T T T T T T T T T T T T T T T G G T T
1 chr1_78950508 0 78950508 T T T T T T T T T T T T T T A T T T T T
1 chr1_78965254 0 78965254 T T T T T T T T T T T T T T G T T T T T
1 chr1_78990560 0 78990560 G G G G G G G G G G G G G T G G G G G G
1 chr1_79005743 0 79005743 A C A A A A A A A A A A A A A A A A C C
1 chr1_79023128 0 79023128 A A A A A A A A A C C C A A A A A A A A
1 chr1_79025121 0 79025121 G G G G G G G G C C C C G G G G G G G G
1 chr1_79025200 0 79025200 A A A A A A A A A A A A A A T T A A A A
1 chr1_79049376 0 79049376 G G G G G G G G G G G G C C G G G G G G
1 chr1_79056020 0 79056020 G G G G G G G G G G G G G T G G G G G G
1 chr1_79073069 0 79073069 G G G G G G G G G G C C G G G G G G G G
1 chr1_79076765 0 79076765 G G G G G G G G G G G G G G G G T T G G
1 chr1_79078325 0 79078325 C C C C C C C C C C C C C C C C G G C C
1 chr1_79083943 0 79083943 T T T T T T T T T T T T G T T T T T T T
1 chr1_79151972 0 79151972 A A A A C C A A A A A A A A A A A A A A
1 chr1_79162926 0 79162926 A A A A A A T T A A A A A A A A A A A A
1 chr1_79166968 0 79166968 C C G G C C C C C C C C C C C C C C C C
1 chr1_79170442 0 79170442 T T T T T T T T G G G G T T T T T T T T
1 chr1_79194061 0 79194061 C C C C C C C C G G G G C C C C C C C C
1 chr1_79200794 0 79200794 T T A T T T T T T T T T T T T T T T T T
1 chr1_79221634 0 79221634 C C C C C C C C C C C C C C C C A A C C
1 chr1_79234717 0 79234717 C G C C C C C C C C C C C C C C C C C C
1 chr1_79292910 0 79292910 G G G G G G C C G G G G G G G G G G G G
1 chr1_79295516 0 79295516 G G G G G G G G C C G G G G G G G G G G
1 chr1_79338196 0 79338196 A A T T T T A A A A A A A A A A A A A A
1 chr1_79350313 0 79350313 A A A A A A A A A A A A A A T T A A A A
1 chr1_79419110 0 79419110 C C C C C C A A C C C C C C C C C C C C
1 chr1_79437974 0 79437974 C C C C C G C C C C C C C C C C C C C C
1 chr1_79443533 0 79443533 A A A A A A A A A A A A C C A A A A A A
1 chr1_79451649 0 79451649 C C C C C C C C C C C C G G C C C C C C
1 chr1_79464964 0 79464964 C C A A C C C C C C C C C C C C C C C C
1 chr1_79513475 0 79513475 C C C C C C C C C C C C C C G G C C C C
1 chr1_79527062 0 79527062 C C C C C C C C C C C C C G C C C C C C
1 chr1_79543105 0 79543105 C C A A A A C C C C C C C C C C C C C C
1 chr1_79566140 0 79566140 C C C C C C C C A A A A C C C C C C C C
1 chr1_79582586 0 79582586 C C C C C C A A C C C C C C C C C C C C
1 chr1_79591061 0 79591061 A A A A A A A A A A A A A C A A A A A A
1 chr1_79613757 0 79613757 G G G G G G G G T T T T G G G G G G G G
1 chr1_79631169 0 79631169 G G G G G G G G G G G G C G G G G G G G
1 chr1_79636591 0 79636591 G G C C C C C C C C C C C C C C C C C C
1 chr1_79642624 0 79642624 G G G G G G G G G G G G C G G G G G G G
1 chr1_79675178 0 79675178 A A A A A A A A A A A A A A A T A A A A
1 chr1_79682379 0 79682379 T T A A A A T T T T T T T T T T T T T T
1 chr1_79688091 0 79688091 T T T T T T T T A A A A T T T T T T T T
1 chr1_79701460 0 79701460 C C C C C C C C G G G G C C C C C C C C
1 chr1_79701604 0 79701604 C C C C C C C C G G G G C C C C C C C C
1 chr1_79718581 0 79718581 C C C C C C C C C C C C C C C G C C C C
1 chr1_79723830 0 79723830 T T T T G G T T T T T T T T T T T T T T
1 chr1_79735668 0 79735668 G G G G G G G G G G G G G G T T G G G G
1 chr1_79740144 0 79740144 G G G G G G G G G T G G G G G G G G G G
1 chr1_79752202 0 79752202 T T T T T T T T A A A A T T T T T T T T
1 chr1_79781375 0 79781375 T T T T T T T T T T T T G T T T T T T T
1 chr1_79782529 0 79782529 T T A A A T T T A A A A T T T T T T T T
1 chr1_79788596 0 79788596 C C C C C C C C C C C C C C C C A C C C
1 chr1_79806618 0 79806618 T T T T T T T T G G G G T T T T T T T T
1 chr1_79816214 0 79816214 A A A A A A A A T T T T A A A A A A A A
1 chr1_79819816 0 79819816 G G G G G G G G C G G G G G G G G G G G
1 chr1_79824380 0 79824380 C C C C C C C C C C C C C C A C C C C C
1 chr1_79831041 0 79831041 G G G G G G T T G G G G G G G G G G G G
1 chr1_79838344 0 79838344 T T T T G T T T T T T T T T T T T T T T
1 chr1_79846650 0 79846650 C C C C C C C C C C C C A C C C C C C C
1 chr1_79846738 0 79846738 C C C C C C C C C G G G C C C C C C C C
1 chr1_79901287 0 79901287 G G T T T T G G T T T T T T T T T T G G
1 chr1_79915014 0 79915014 A A A A A A A A T T T T A A A A A A A A
1 chr1_79919879 0 79919879 G G G G G G T T G G G G G G G G G G G G
1 chr1_79929350 0 79929350 A A A A A A C C A A A A A A A A A A A A
1 chr1_79970175 0 79970175 C C A A C C C C C C C C C C C C C C C C
1 chr1_79982823 0 79982823 C C A A A A C C C C C C A A C C C C C C
1 chr1_80029159 0 80029159 G G G G C G G G G G G G G G G G G G G G
1 chr1_80034131 0 80034131 G G G G G G G G C G C C G G G G G G G G
1 chr1_80040137 0 80040137 A A A A A A A A A T A A A A A A A A A A
1 chr1_80044366 0 80044366 G G T T G G G G G G G G G G G G G G G G
1 chr1_80060182 0 80060182 G G G G G G G G G G G G G G G T G G G G
1 chr1_80069234 0 80069234 C C C C C C C C C C C C A C C C C C C C
1 chr1_80252715 0 80252715 G G G G G G G G G G G G G G C C G G G G
1 chr1_80263765 0 80263765 G T T T T T T T T T T T T T T T T T T T
1 chr1_80265281 0 80265281 G G G G G G G G T T T T G G G G G G G G
1 chr1_80269994 0 80269994 A A A A A A A A A C A A A A A A A A A A
1 chr1_80272762 0 80272762 G G T T T T G G T T T T T T T T T T G G
1 chr1_80281188 0 80281188 T T T T T T T T T T T T T T T T G G T T
1 chr1_80287928 0 80287928 T T T T T T T T T T T T T T G G T T T T
1 chr1_80300126 0 80300126 C C C C A A C C C C C C C C C C C C C C
1 chr1_80317904 0 80317904 C C C C A A C C C C C C C C C C C C C C
1 chr1_80356388 0 80356388 A A A A A A A A A A A A A A A A A C A A
1 chr1_80362549 0 80362549 A T A A A A A A A A A A A A A A A A A A
1 chr1_80391953 0 80391953 A A A A A A A A C C C C A A A A A A A A
1 chr1_80395561 0 80395561 A C C C C C C C C C C C C C C C C C C C
1 chr1_80399287 0 80399287 T T A A T T T T T T T T T T T T T T T T
1 chr1_80423246 0 80423246 C C C C C G C C C C C C C C C C C C C C
1 chr1_80439035 0 80439035 C C C C C C C C C C C C A C C C C C C C
1 chr1_80449796 0 80449796 T T T T T T T T T T T T A T T T T T T T
1 chr1_80485516 0 80485516 G G G G G G C C G G G G G G G G G G G G
1 chr1_80489456 0 80489456 C C C C C C C C G G C C C C C C C C C C
1 chr1_80496000 0 80496000 C C C C C C C C C C A A C C C C C C C C
1 chr1_80506914 0 80506914 A A A A A A A A A A A A A A C C A A A A
1 chr1_80509807 0 80509807 G G G G C G G G G G G G G G G G G G G G
1 chr1_80515305 0 80515305 A A A A A A A A A A A A A A A A C C A A
1 chr1_80531536 0 80531536 T T T T T T T T T T G G T T T T T T T T
1 chr1_80548223 0 80548223 G G G G G G G G C C C C G G G G G G G G
1 chr1_80548465 0 80548465 G G C C G G G G G G G G G G G G G G G G
1 chr1_80554439 0 80554439 A C C C C C C C C C C C C C C C C C C C
1 chr1_80558928 0 80558928 T T T T G T T T T T T T T T T T T T T T
1 chr1_80586827 0 80586827 A A A A A A A A T T T T A A A A A A A A
1 chr1_80608435 0 80608435 C C C C C C C C A A A A C C C C C C C C
1 chr1_80614339 0 80614339 T T T T T T T T G G G G T T T T T T T T
1 chr1_80621356 0 80621356 G G G G G T G G G G G G G G G G G G G G
1 chr1_80630311 0 80630311 T T T T T T T T A A A A T T T T T T T T
1 chr1_80631029 0 80631029 T T T T T T T T A A A A T T T T T T T T
1 chr1_80635534 0 80635534 C C C C C C C C C C C C G G C C C C C C
1 chr1_80639806 0 80639806 T T T T T T T T A A A A T T T T T T T T
1 chr1_80682957 0 80682957 T T T T T T T T T T T T T T G G T T T T
1 chr1_80686867 0 80686867 G G G G G G G G C C G G G G G G G G G G
1 chr1_80687026 0 80687026 C C C C C C C C C C C C C C A A C C C C
1 chr1_80688235 0 80688235 C C C C C C C C A A A A C C C C C C C C
1 chr1_80709487 0 80709487 A A C C C C A A C C C C C C C C C C A A
1 chr1_80721239 0 80721239 C C C C C C C C G G G G C C C C C C C C
1 chr1_80743987 0 80743987 A A A A A A C C A A A A A A A A A A A A
1 chr1_80750278 0 80750278 G G G G G T G G G G G G G G G G G G G G
1 chr1_80767871 0 80767871 C C G G G G C C C C C C C C C C C C C C
1 chr1_80778851 0 80778851 G G G G G G G G C C C C G G G G G G G G
1 chr1_80784210 0 80784210 G G G G G T G G G G G G G G G G G G G G
1 chr1_80803809 0 80803809 G T G G G G G G G G G G G G G G G G T T
1 chr1_80830620 0 80830620 G G G G G G G G C C C C G G G G G G G G
1 chr1_80868114 0 80868114 G G G G G G G G C C C C G G G G G G G G
1 chr1_80869188 0 80869188 T T T T T T T T A A A A T T T T T T T T
1 chr1_80950327 0 80950327 C C C C C C C C C C C C C C C C G G C C
1 chr1_81015370 0 81015370 G G G G G G G G G G T T G G G G G G G G
1 chr1_81017310 0 81017310 A A A A A A A A A A A A C C C C A A A A
1 chr1_81034400 0 81034400 T T A A A A T T T T T T A A A A A A T T
1 chr1_81044700 0 81044700 C C C C C C C C C C G G C C C C C C C C
1 chr1_81050610 0 81050610 T T T T T T T T A A A A T T T T T T T T
1 chr1_81070688 0 81070688 T T T T T T T T G G G G T T T T T T T T
1 chr1_81078793 0 81078793 A A A A A A A A C C C C A A A A A A A A
1 chr1_81082086 0 81082086 G G G G G G G G G G G G G G T T G G G G
1 chr1_81127306 0 81127306 C C C C C C C C C C C C C C A A C C C C
1 chr1_81129941 0 81129941 C C C C C C C C C C G G C C C C C C C C
1 chr1_81133174 0 81133174 G G G G G G G G G T G G G G G G G G G G
1 chr1_81166542 0 81166542 C C C C C C C C C C C C A C C C C C C C
1 chr1_81166927 0 81166927 C C C C C C C C G G G G C C C C C C C C
1 chr1_81174681 0 81174681 A A A A A A A A A A A A A A A A A C A A
1 chr1_81195252 0 81195252 T T G T T T T T T T T T T T T T T T T T
1 chr1_81246066 0 81246066 C C C C C C C C C C C C C C C C A A C C
1 chr1_81255849 0 81255849 G G G G G G G G G G G G G T G G G G G G
1 chr1_81288136 0 81288136 A A A A A A A A A A A A A C A A A A A A
1 chr1_81323720 0 81323720 A A A A A A A A A A C C A A A A A A A A
1 chr1_81326930 0 81326930 G G T T T T G G T T T T T T T T T T G G
1 chr1_81421415 0 81421415 C C C C C C C C A C A C C C C C C C C C
1 chr1_81481578 0 81481578 C C C C C C C C C C C C G G C G C C C C
1 chr1_81485068 0 81485068 A A C C C C C C C C C C C C C C C C A A
1 chr1_81497741 0 81497741 C C C C C C A A C C C C C C C C C C C C
1 chr1_81520141 0 81520141 G G T T G G G G G G G G G G G G G G G G
1 chr1_81524107 0 81524107 G G G G C C G G C C C C C C C C G G G G
1 chr1_81530475 0 81530475 C C A A A C C C C C C C C C C C C C C C
1 chr1_81532589 0 81532589 C C C C C C C C G G G G C C C C C C C C
1 chr1_81532808 0 81532808 C C C C C C C C C C C C A A C C C C C C
1 chr1_81548581 0 81548581 G G G G G T G G G G G G G G G G G G G G
1 chr1_81552037 0 81552037 T T T T T T T T T T T T A T T T T T T T
1 chr1_81583722 0 81583722 A A A A A A A A A A A A A A A T A A A A
1 chr1_81611798 0 81611798 T T T T T T T T G G G G G G G G G G T T
1 chr1_81626885 0 81626885 A A C C A C A A A A A A A A A A A A A A
1 chr1_81653292 0 81653292 A A A A A A A A T T T T A A A A A A A A
1 chr1_81682334 0 81682334 G G G G G G G G T T T T G G G G G G G G
1 chr1_81685894 0 81685894 G G G G G G G G C C C C G G G G G G G G
1 chr1_81687090 0 81687090 A A C C C C A A C C C C C C C C C C A A
1 chr1_81687178 0 81687178 C C C C C C G G C C C C C C C C C C C C
1 chr1_81701099 0 81701099 G G G G G G G G G T G G G G G G G G G G
1 chr1_81709429 0 81709429 C C A A A C C C C C C C C C C C C C C C
1 chr1_81711413 0 81711413 C C C C C C C C C C C C A C C C C C C C
1 chr1_81713788 0 81713788 C C C C A C C C C C C C C C C C C C C C
1 chr1_81727723 0 81727723 G G C C C C G G C C C C C C C C C C G G
1 chr1_81728495 0 81728495 C C C C C C C C C C C C C C C C A C C C
1 chr1_81742175 0 81742175 G G G G G T G G G G G G G G G G G G G G
1 chr1_81762570 0 81762570 G G G G G G G G G G G G G G C G G G G G
1 chr1_81767903 0 81767903 T T T T T T T T T T T T T T G G T T T T
1 chr1_81781409 0 81781409 G G C C G G G G G G G G G G G G G G G G
1 chr1_81783891 0 81783891 G G G G G G G G T T T T G G G G G G G G
1 chr1_81787812 0 81787812 T T T T T T T T T T T T T T A A T T T T
1 chr1_81819598 0 81819598 C C C C C C C C C C C C C C G G C C C C
1 chr1_81821684 0 81821684 C C C C C C C C C C C C C C C C A C C C
1 chr1_81827670 0 81827670 T T T T T T T T T T T T T T T T G T T T
1 chr1_81838643 0 81838643 A A A A A A A A T T T T A A A A A A A A
1 chr1_81880004 0 81880004 C C C C C C C C G G G G C C C C C C C C
1 chr1_81881208 0 81881208 G G G G G G G G G G G T G G G G G G G G
1 chr1_81910569 0 81910569 G G G G G G G G C C C C G G G G G G G G
1 chr1_81914187 0 81914187 G G G G G G G G G G G G G G G T G G G G
1 chr1_81939507 0 81939507 G G G G G G G G C C C C G G G G G G G G
1 chr1_81968020 0 81968020 G G G G G G G G G G G G C C G G G G G G
1 chr1_81976466 0 81976466 A A A A A A A A C C C C A A A A A A A A
1 chr1_81993051 0 81993051 A A A A A A A A A A A A A C A A C C A A
1 chr1_82021858 0 82021858 G G G G G G G G G G G G G G C G G G G G
1 chr1_82034619 0 82034619 C C C C C C C C C C C C C C C C A C C C
1 chr1_82052492 0 82052492 C C C C C G C C C C C C C C C C C C C C
1 chr1_82062841 0 82062841 G G G G G G G G G G G G G G G G G T G G
1 chr1_82103768 0 82103768 G G G G G G G G G G G G C C G G G G G G
1 chr1_82124657 0 82124657 G G G G G G G G G G G G G G G G T T G G
1 chr1_82174282 0 82174282 A T A A A A A A A A A A A A A A A A A A
1 chr1_82179209 0 82179209 A A A A A A A A A C A C A A A A A A A A
1 chr1_82184806 0 82184806 T T T T T T T T G G G G T T T T T T T T
1 chr1_82202891 0 82202891 T T T T T T T T G G G G T T T T T T T T
1 chr1_82228985 0 82228985 G G G G G G G G G G G G C G G G G G G G
1 chr1_82243571 0 82243571 G G G G G G G G G G G G C G G G G G G G
1 chr1_82248960 0 82248960 T T T T T T T T T T T T T T G G T T T T
1 chr1_82259848 0 82259848 C C C G C C C C C C C C C C C C C C C C
1 chr1_82266935 0 82266935 A A A A A A A A C C C C A A A A A A A A
1 chr1_82269023 0 82269023 G G G G G G G G G G G G G T G G G G G G
1 chr1_82284515 0 82284515 G G G G C C G G G G G G G G G G G G G G
1 chr1_82285321 0 82285321 A A T T A A A A A A A A A A A A A A A A
1 chr1_82289786 0 82289786 C C C C C C C C C C C C C C C C A A C C
1 chr1_82290047 0 82290047 G G C C C C G G C C C C C C C C C C G G
1 chr1_82292865 0 82292865 G G G G G G G G G G G G C G G G G G G G
1 chr1_82298685 0 82298685 T T T T T T T T T T T T G T G G T T T T
1 chr1_82313466 0 82313466 T T T T T T T T T T T T T T T T G T T T
1 chr1_82316400 0 82316400 C G C C C C C C C C C C C C C C C C C C
1 chr1_82342606 0 82342606 G G G G G G G G C C C C G G G G G G G G
1 chr1_82347562 0 82347562 A A C C A A A A A A A A A A A A A A A A
1 chr1_82361762 0 82361762 T T T T T T A A T T T T T T T T T T T T
1 chr1_82408488 0 82408488 T T T T G T T T T T T T T T T T T T T T
1 chr1_82420333 0 82420333 T T T T T T T T T T T T G T T T G G T T
1 chr1_82442592 0 82442592 G G G G G G G G G T G T G G G G G G G G
1 chr1_82469600 0 82469600 T T T T T T T T T T T T G T T T T T T T
1 chr1_82480266 0 82480266 G G G G G G G G T T T T G G G G G G G G
1 chr1_82483482 0 82483482 C C C C C C C C G G G G C C C C C C C C
1 chr1_82484565 0 82484565 A A A A A A A A C C C C A A A A A A A A
1 chr1_82503297 0 82503297 T T T T T T T T A A A A T T T T T T T T
1 chr1_82508752 0 82508752 C C C C C C C C C C C C A C C C C C C C
1 chr1_82510488 0 82510488 A A A A A A A A C C C C A A A A A A A A
1 chr1_82531174 0 82531174 T T T T T T T T T T T T G G T T T T T T
1 chr1_82543798 0 82543798 C C C C C C C C A A A A C C C C C C C C
1 chr1_82558708 0 82558708 A A A A A C A A A A A A A A A A A C A A
1 chr1_82560817 0 82560817 A A A A A A A A A A A A C C A A A A A A
1 chr1_82564166 0 82564166 G G G G G G T T G G G G G G G G G G G G
1 chr1_82576711 0 82576711 A A A A A A A A A A A A A C A A A A A A
1 chr1_82590771 0 82590771 C C C C C C C C C C C C C C C C A A C C
1 chr1_82602749 0 82602749 T T T T T T T T T T T T G G T T G G T T
1 chr1_82604020 0 82604020 A A A A A A A A A A A A A C A A A A A A
1 chr1_82610762 0 82610762 A A A A A A A A T T A A A A A A A A A A
1 chr1_82632056 0 82632056 T T T T T T T T G T G T T T T T T T T T
1 chr1_82662428 0 82662428 C C C C C C C C C C C C C C C C A C C C
1 chr1_82670818 0 82670818 C C C C C C C C C C C C A C C C C C C C
1 chr1_82684046 0 82684046 T T T T G T T T T T T T T T T T T T T T
1 chr1_82692155 0 82692155 T T G G G G G G G G G G G G G G G G T T
1 chr1_82727973 0 82727973 A A A A A A A A T T T T A A A A A A A A
1 chr1_82743509 0 82743509 A A A A A A A A A A A A A C A A A A A A
1 chr1_82762366 0 82762366 A C C C C C C C C C C C C C C C C C C C
1 chr1_82829381 0 82829381 C C C C C C C C C C C C C C A C C C C C
1 chr1_82837984 0 82837984 T T T T T T T T G G G G T T T T T T T T
1 chr1_82838640 0 82838640 G G G G G G G G T T T T G G G G G G G G
1 chr1_82839899 0 82839899 T T T T T T T T G T T T T T T T T T T T
1 chr1_82845313 0 82845313 C C C C C C C C C C C C A C C C C C C C
1 chr1_82851480 0 82851480 C C C C C C C C C C C C A C C C C C C C
1 chr1_82856739 0 82856739 C C C C C C C C G G G G C C C C C C C C
1 chr1_82869224 0 82869224 T T T T T T T T T T G G T T T T T T T T
1 chr1_82869831 0 82869831 A A A A A A A A C C C C A A A A A A A A
1 chr1_82879981 0 82879981 G G G G G G G G C G G G G G G G G G G G
1 chr1_82888730 0 82888730 C C C C C C C C A C C C C C C C C C C C
1 chr1_82897316 0 82897316 T T T T T T T T A A A A T T T T T T T T
1 chr1_82899066 0 82899066 C C C C C C C C C G C C C C C C C C C C
1 chr1_82929236 0 82929236 T T T T T T T T G G G G T T T T T T T T
1 chr1_82945920 0 82945920 C C C C C G C C C C C C C C C C C C C C
1 chr1_82958358 0 82958358 T T T T T T T T G G G G T T T T T T T T
1 chr1_82979677 0 82979677 A A A A A A C C A A A A A A A A A A A A
1 chr1_82985343 0 82985343 C C C C C C C C C C C C G G C C C C C C
1 chr1_82992334 0 82992334 G G G G G G G G G G C C G G G G G G G G
1 chr1_82993992 0 82993992 A A A A A A A A C C C C A A A A A A A A
1 chr1_83014109 0 83014109 C C C C C C C C C C C C A C C C C C C C
1 chr1_83019507 0 83019507 C C C C C C A A C C C C C C C C C C C C
1 chr1_83025080 0 83025080 C C C C C C C C C C C C A A C C C C C C
1 chr1_83027796 0 83027796 G G G G G G G G G G G G C G G G G G G G
1 chr1_83037105 0 83037105 T T T T T T T T G T G G T T T T T T T T
1 chr1_83037615 0 83037615 C C C C C C C C A C A A C C C C C C C C
1 chr1_83051920 0 83051920 C C C C C C C C C C C C C C C C A C C C
1 chr1_83101267 0 83101267 G G T T G G G G G G G G G G G G G G G G
1 chr1_83137013 0 83137013 G G C C C C C C C C C C C C C C C C G G
1 chr1_83155662 0 83155662 T T T T T T T T T T T T T T A A T T T T
1 chr1_83159313 0 83159313 C C C C C C C C G G G G C C C C C C C C
1 chr1_83161384 0 83161384 G G G G G G G G C G G G G G G G G G G G
1 chr1_83169568 0 83169568 C C C C C C C C C G C C C C C C C C C C
1 chr1_83170045 0 83170045 G G G G G G G G C G C C G G G G G G G G
1 chr1_83204085 0 83204085 G G G G G G G G T T T T G G G G G G G G
1 chr1_83232178 0 83232178 A A A A A A A A A A A A T T A A A A A A
1 chr1_83250544 0 83250544 C C C C C C C C C C C C C C C C G G C C
1 chr1_83260341 0 83260341 G G G G G G G G G G G G G G G G C C G G
1 chr1_83287341 0 83287341 A A A A A T A A A A A A A A A A A A A A
1 chr1_83302824 0 83302824 C C C C C C C C C C C C C C C C A A C C
1 chr1_83307598 0 83307598 A A A A T T A A A A A A A A A A A A A A
1 chr1_83315145 0 83315145 C C G G G G C C C C C C C C C C C C C C
1 chr1_83316425 0 83316425 C C C C C C C C G G G G C C C C C C C C
1 chr1_83363879 0 83363879 G G C C G G G G G G G G G G G G G G G G
1 chr1_83367054 0 83367054 G G G G G G G G G G G G C G G G G G G G
1 chr1_83369410 0 83369410 T T T T A A T T T T T T T T T T T T T T
1 chr1_83376193 0 83376193 T T T T T T T T T T T T T T G G T T T T
1 chr1_83386402 0 83386402 T T T T T T T T T T T T T T T T G G T T
1 chr1_83396672 0 83396672 T T G G G G T T G G G G G G G G G G T T
1 chr1_83397899 0 83397899 C C A A A A C C C C C C C C C C C C C C
1 chr1_83441046 0 83441046 C C C G C C C C C C C C C C C C C C C C
1 chr1_83456152 0 83456152 T T T T T T T T A A A A T T T T T T T T
1 chr1_83458206 0 83458206 C C C C C C C C C C C C C C C C A C C C
1 chr1_83459321 0 83459321 G G G G G G G G G G G G G G G G C G G G
1 chr1_83461374 0 83461374 C C C C A A C C C C C C C C C C C C C C
1 chr1_83469444 0 83469444 C C C C C C C C G G G G C C C C C C C C
1 chr1_83523359 0 83523359 A A A A A A A A A A A A A A C C A A A A
1 chr1_83558588 0 83558588 G G G G G G G G G G G G C G G G G G G G
1 chr1_83588825 0 83588825 A C C C C C C C C C C C C C C C C C C C
1 chr1_83594802 0 83594802 C C G G C G C C C C C C C C C C C C C C
1 chr1_83609786 0 83609786 A A C C C C C C C C C C C C C C C C C C
1 chr1_83632294 0 83632294 C C C C C C C C C C C C A C C C C C C C
1 chr1_83650265 0 83650265 A A A A A A A A A A A A A A A A T T A A
1 chr1_83672454 0 83672454 T T T T T T T T G G G G T T T T T T T T
1 chr1_83682649 0 83682649 C G C C C C C C C C C C C C C C C C C C
1 chr1_83691952 0 83691952 A A A A A A A A T T T T A A A A A A A A
1 chr1_83705336 0 83705336 A A A A A A A A C C C C A A A A A A A A
1 chr1_83711737 0 83711737 A A A A A A A A A A A A A A A A A C A A
1 chr1_83724251 0 83724251 A A A A A A A A A A A A A C A A A A A A
1 chr1_83730690 0 83730690 G G G G G G G G G G G G G G G G T T G G
1 chr1_83732584 0 83732584 T T T T T T T T T T T T T T T T G G T T
1 chr1_83744470 0 83744470 C C C C C C C C C C C C C C G G C C C C
1 chr1_83744598 0 83744598 G G G G G G G G T T T T G G G G G G G G
1 chr1_83756060 0 83756060 C C C C C C C C C C C C C C C C A A C C
1 chr1_83770928 0 83770928 A A A A A A A A A T A T A A A A A A A A
1 chr1_83783095 0 83783095 G G G G G G G G G G G G G T G G G G G G
1 chr1_83784040 0 83784040 C C C C C C C C C C C C C C C C G G C C
1 chr1_83784214 0 83784214 G G G G G G G G C G C C G G G G G G G G
1 chr1_83815777 0 83815777 A A C C C C C C C C C C C C C C C C C C
1 chr1_83819877 0 83819877 T T A A A A A A A A A A A A A A A A A A
1 chr1_83823257 0 83823257 G G G G G G G G C C C C G G G G G G G G
1 chr1_83861283 0 83861283 C C C C C C A A C C C C C C C C C C C C
1 chr1_83862173 0 83862173 T T T T A T T T T T T T T T T T T T T T
1 chr1_83862901 0 83862901 C C C C C C C C C C C C C C G G C C C C
1 chr1_83863161 0 83863161 A T A A A A A A A A A A A A A A A A A A
1 chr1_83888604 0 83888604 T T T T T T T T G T T T T T T T T T T T
1 chr1_83907895 0 83907895 G G G G G G G G C C G G G G G G G G G G
1 chr1_83917768 0 83917768 T T T T G T T T T T T T T T T T T T T T
1 chr1_83928414 0 83928414 G G G G G G G G G G G G G T G G G G G G
1 chr1_83949277 0 83949277 A A A A A T A A A A A A A A A A A A A A
1 chr1_83959737 0 83959737 C C C C C C C C C C C C A A A A A A C C
1 chr1_83972390 0 83972390 G G G G G G G G G G G G G T G G G G G G
1 chr1_83973289 0 83973289 G G G G G G C C G G G G G G G G G G G G
1 chr1_84020782 0 84020782 G G G G G G T T G G G G G G G G G G G G
1 chr1_84037410 0 84037410 C C C C C C G G C C C C C C C C C C C C
1 chr1_84058489 0 84058489 C C G G G G C C C C C C C C C C C C C C
1 chr1_84073500 0 84073500 C C G G G G C C C C C C C C C C C C C C
1 chr1_84073838 0 84073838 G G G G G G G G G G G G G G T T G G G G
1 chr1_84077404 0 84077404 C C G G G G C C C C C C C C C C C C C C
1 chr1_84096874 0 84096874 C C C C C C C C C C C C C C C C A A C C
1 chr1_84102962 0 84102962 A A A A A A A A A A A A A C A A A A A A
1 chr1_84122451 0 84122451 C C C C C C C C C C C C C C C C A C C C
1 chr1_84126587 0 84126587 A A C C C C A A C C C C C C C C C C A A
1 chr1_84129019 0 84129019 A A A A A A A A A A A A C C A A A A A A
1 chr1_84170791 0 84170791 C C C C G G C C C C C C C C C C C C C C
1 chr1_84192768 0 84192768 G G G G G G G G C G G G G G G G G G G G
1 chr1_84253901 0 84253901 T T T T T T T T G G G G T T T T T T T T
1 chr1_84279156 0 84279156 G G G G G G G G G G G G T T G G T T G G
1 chr1_84281308 0 84281308 G G G G G G G G G G G G G G G T G G G G
1 chr1_84288401 0 84288401 G G G G G G G G G G G G G G G G C C G G
1 chr1_84296919 0 84296919 C C C C C C C C G G C G C C C C C C C C
1 chr1_84317623 0 84317623 C C C C C C C C C C C C C C G G C C C C
1 chr1_84348133 0 84348133 A C C C C C C C C C C C C C C C C C C C
1 chr1_84358142 0 84358142 C C C C C C C C C C C C A C C C C C C C
1 chr1_84373338 0 84373338 C C C C C C C C C C A A C C C C C C C C
1 chr1_84376760 0 84376760 C C C C C C C C A A A A C C C C C C C C
1 chr1_84385766 0 84385766 T T G G G G T T T T T T G G G G G G T T
1 chr1_84387247 0 84387247 G G T T G G G G G G G G G G G G G G G G
1 chr1_84401377 0 84401377 C C C C C C C C C C C C A C C C C C C C
1 chr1_84431580 0 84431580 T T T T T T T T T T T T T T T T A A T T
1 chr1_84444132 0 84444132 A C A A A C C C C C C C C C C C C C A A
1 chr1_84446235 0 84446235 T T T T T T T T T T T T T T G T T T T T
1 chr1_84449302 0 84449302 C C C C C C C C C C C C C C C C A A C C
1 chr1_84479105 0 84479105 G G G G G G G G G G G G G T G G G G G G
1 chr1_84486905 0 84486905 C C C C C C C C G G G G C C C C C C C C
1 chr1_84505680 0 84505680 T T T T T T T T T T T T T T A A T T T T
1 chr1_84510941 0 84510941 T T T T T T T T T T T T G T T T G G T T
1 chr1_84529483 0 84529483 C C C C C C C C C C C C A C C C C C C C
1 chr1_84558404 0 84558404 T T T T T T T T T T T T G T G T T T T T
1 chr1_84568705 0 84568705 G G G G G G G G C C G G G G G G G G G G
1 chr1_84570419 0 84570419 T T T T T T T T T T T T T T A A T T T T
1 chr1_84577832 0 84577832 G G G G G G G G G G T T G G G G G G G G
1 chr1_84581038 0 84581038 G G G G G G G G C C C C G G G G G G G G
1 chr1_84591752 0 84591752 A A A A A A A A A A T T A A A A A A A A
1 chr1_84592641 0 84592641 A A T T A T A A A A A A A A A A A A A A
1 chr1_84594961 0 84594961 T T T T T T T T A A A A T T T T T T T T
1 chr1_84647809 0 84647809 T T T T G T T T T T T T T T T T T T T T
1 chr1_84653018 0 84653018 C C G G C G C C C C C C C C C C C C C C
1 chr1_84659954 0 84659954 G G G G G G G G C C G G G G G G G G G G
1 chr1_84676030 0 84676030 C C C C C C C C C G C C C C C C C C C C
1 chr1_84702779 0 84702779 C C G G G G C C C C C C G G G G G G C C
1 chr1_84718052 0 84718052 G G C C G G G G G G G G G G G G G G G G
1 chr1_84719624 0 84719624 T T G G G T T T G G G G T T T T T T T T
1 chr1_84732308 0 84732308 T T T T T T T T T T T T A T T T T T T T
1 chr1_84742692 0 84742692 C C A C A A C C A A A A C C C C C C C C
1 chr1_84746335 0 84746335 G T T T T T T T T T T T T T T T T T G G
1 chr1_84749935 0 84749935 T T T T T T T T G G G G T T T T T T T T
1 chr1_84803829 0 84803829 G G G G G G G G G G C G G G G G G G G G
1 chr1_84809479 0 84809479 C C C C C C C C C C C C C C C C A A C C
1 chr1_84821594 0 84821594 A C A A A A A A A A A A A A A A A A A A
1 chr1_84829486 0 84829486 G G G G G G G G G G C G G G G G G G G G
1 chr1_84836666 0 84836666 A A A A A C A A A A A A A A A A A A A A
1 chr1_84843995 0 84843995 A A A A A C A A A A A A A A A A A A A A
1 chr1_84844586 0 84844586 T T T T G T T T T T T T T T T T T T T T
1 chr1_84850255 0 84850255 C C A C A C C C C C C C C C C C C C C C
1 chr1_84869829 0 84869829 G G G G G G G G C C C C G G G G G G G G
1 chr1_84878047 0 84878047 A C A A A A A A A A A A A A A A A A A A
1 chr1_84878415 0 84878415 G G G G G G G G G G G G G G G G T T G G
1 chr1_84908080 0 84908080 G G G G G G G G G T G T G G G G G G G G
1 chr1_84922951 0 84922951 T T T T T T T T T T T T A T T T T T T T
1 chr1_84925443 0 84925443 C C C C A C C C C C C C C C C C C C C C
1 chr1_84936969 0 84936969 T T T T T T T T T T G T T T T T T T T T
1 chr1_84937589 0 84937589 T T T T T T T T A A A A T T T T T T T T
1 chr1_84941309 0 84941309 G G C G G G G G G G G G G G G G G G G G
1 chr1_84943332 0 84943332 T T T T T T T T A A A T T T T T T T T T
1 chr1_84943789 0 84943789 C C C C C C C C C C C C C C C C A A C C
1 chr1_84945612 0 84945612 G G G G G G G G G G G G G G G G C C G G
1 chr1_84946874 0 84946874 T T T T T T T T T T T T A A T T T T T T
1 chr1_84981198 0 84981198 G G G G T T G G G G G G G G G G G G G G
1 chr1_84988470 0 84988470 C C C C C C A A C C C C C C C C C C C C
1 chr1_84997814 0 84997814 A A A A A A A A A A A A A T A A A A A A
1 chr1_85027861 0 85027861 T T T T T T T T T T T T T T G G T T T T
1 chr1_85031168 0 85031168 G G G G G G G G T T G T G G G G G G G G
1 chr1_85052822 0 85052822 G G G G G G G G G G G G G G G T G G G G
1 chr1_85060251 0 85060251 C C C C C C C C A A A C C C C C C C C C
1 chr1_85061004 0 85061004 A A A A A A T T A A A A A A A A A A A A
1 chr1_85070393 0 85070393 A A A A A A A A C C A C A A A A A A A A
1 chr1_85081111 0 85081111 T T G G T T T T T T T T T T T T T T T T
1 chr1_85100930 0 85100930 G G C G G G G G G G G G G G G G G G G G
1 chr1_85112251 0 85112251 C C C C C G C C C C C C C C C C C C C C
1 chr1_85136868 0 85136868 C C C C C G C C C C C C C C C C C C C C
1 chr1_85149305 0 85149305 C C C C A C C C C C C C C C C C C C C C
1 chr1_85155663 0 85155663 G G G G G G G G C C G G G G G G G G G G
1 chr1_85190638 0 85190638 C C C C C C C C A A A A C C C C C C C C
1 chr1_85192690 0 85192690 C C C C C C C C C C C G C C C C C C C C
1 chr1_85204511 0 85204511 C C C C C C C C C C C C A C C C C C C C
1 chr1_85230587 0 85230587 A A A A A A A A A A A A A C A A A A A A
1 chr1_85233632 0 85233632 T T T T G G T T T T T T T T T T T T T T
1 chr1_85259638 0 85259638 C C A A A A C C C C C C C C C C C C C C
1 chr1_85273031 0 85273031 G G G G G G G G G G G G G G G G T T G G
1 chr1_85307153 0 85307153 G G G G G G G G G T G T G G G G G G G G
1 chr1_85307416 0 85307416 T T T T T T T T A T A T T T T T T T T T
1 chr1_85308835 0 85308835 C C G G G G C C G G G G G G G G G G C C
1 chr1_85315926 0 85315926 A A A A A A A A A T A A A A A A A A A A
1 chr1_85320185 0 85320185 G G G G G G G G T T T T G G G G G G G G
1 chr1_85330622 0 85330622 T T T T T T T T T T T T G G G G T T T T
1 chr1_85337362 0 85337362 A A A A A T A A A A A A A A A A A A A A
1 chr1_85344748 0 85344748 G G G G G G G G G G C G G G G G G G G G
1 chr1_85367591 0 85367591 T T T T T T T T T T T T T T A A T T T T
1 chr1_85376887 0 85376887 A A A A A A C C A A A A A A A A A A A A
1 chr1_85379719 0 85379719 C C C C C C C C C C C G C C C C C C C C
1 chr1_85390181 0 85390181 C C G G G G C C G G G G G G G G G G C C
1 chr1_85401763 0 85401763 C C C C C C C C G G G G C C C C C C C C
1 chr1_85409600 0 85409600 A T T T T T T T T T T T T T T T T T T T
1 chr1_85434461 0 85434461 G G G G G G G G G G G G G T T T T T G G
1 chr1_85437458 0 85437458 G G G G G G G G C C C C G G G G G G G G
1 chr1_85442506 0 85442506 T T A A A A T T T T T T T T T T T T T T
1 chr1_85464984 0 85464984 T T T T T T T T T T T T T T G G T T T T
1 chr1_85465714 0 85465714 T T T T T T T T A A A A T T T T T T T T
1 chr1_85512102 0 85512102 C G G G G G G G G G G G G G G G G G C C
1 chr1_85583301 0 85583301 C C G G C G C C C C C C C C C C C C C C
1 chr1_85610413 0 85610413 C C G G G G C C G G G G G G G G G G C C
1 chr1_85638771 0 85638771 C C C C C C C C A C C C C C C C C C C C
1 chr1_85683219 0 85683219 A A A A A A A A A A A A A A A T A A A A
1 chr1_85706556 0 85706556 G G G G G G G G G G G G G T G G G G G G
1 chr1_85709861 0 85709861 C C C C C C C C C C C C C G C C C C C C
1 chr1_85746834 0 85746834 C C C C C C C C A A A A C C C C C C C C
1 chr1_85749923 0 85749923 C C C C C C C C C C C C G G G G G G C C
1 chr1_85763903 0 85763903 C C C C C C C C C C C C C C G G C C C C
1 chr1_85785755 0 85785755 T T G G G G T T G G G G G G G G G G T T
1 chr1_85816113 0 85816113 A T T T T T A A T T T T T T T T T T T T
1 chr1_85816901 0 85816901 C C C C C C C C G G G G C C C C C C C C
1 chr1_85869826 0 85869826 C C C C G G C C C C C C G G G G G G C C
1 chr1_85940399 0 85940399 C C C C C C C C A C C C C C C C C C C C
1 chr1_85945039 0 85945039 C C C C C G C C C C C C C C C C C C C C
1 chr1_85952584 0 85952584 G G G G G G G G G T G T G G G G G G G G
1 chr1_85967163 0 85967163 A A A A A A A A C C C C A A A A A A A A
1 chr1_85976274 0 85976274 A A A A A A A A T T T T A A A A A A A A
1 chr1_85983262 0 85983262 G G G G G G G G C C C C G G G G G G G G
1 chr1_86028988 0 86028988 G G G G G G G G G G G G G G G T G G G G
1 chr1_86038865 0 86038865 C C C C C C C C G G G G C C C C C C C C
1 chr1_86091891 0 86091891 C C C C C C C C G G G G G G C C C C C C
1 chr1_86106573 0 86106573 T T T T T T T T G G G G T T T T T T T T
1 chr1_86128895 0 86128895 C C C C A C C C C C C C C C C C C C C C
1 chr1_86132033 0 86132033 T T T T T T G G T T T T T T T T T T T T
1 chr1_86135258 0 86135258 G T T T G G G G T T T T G G G G G G T T
1 chr1_86140503 0 86140503 C C C C A C C C C C C C C C C C C C C C
1 chr1_86142558 0 86142558 C C G G C G C C G G G G G G G G G G C C
1 chr1_86159203 0 86159203 C C C C C C C C A A A A C C C C C C C C
1 chr1_86167924 0 86167924 A A A A A A A A A A A A A A A A T T A A
1 chr1_86171825 0 86171825 G G G G G G G G G G G G C G G G G G G G
1 chr1_86193522 0 86193522 G G G G G T G G G G G G G G G G G G G G
1 chr1_86207068 0 86207068 T T T T G G T T T T T T T T T T T T T T
1 chr1_86207709 0 86207709 C C C C A C C C C C C C C C C C C C C C
1 chr1_86210796 0 86210796 T T T T T T T T T T T T T T A A T T T T
1 chr1_86249103 0 86249103 A A A A A A A A A A A A A A A T A A A A
1 chr1_86251374 0 86251374 A A A A A A A A A C A A A A A A A A A A
1 chr1_86254601 0 86254601 A A A A A A A A A C A A A A A A A A A A
1 chr1_86302686 0 86302686 T T T T G T T T T T T T T T T T T T T T
1 chr1_86328708 0 86328708 A A A A A A A A C C C C A A A A A A A A
1 chr1_86333873 0 86333873 G G C C G G G G G G G G G G G G G G G G
1 chr1_86370374 0 86370374 G G G G G G G G C C C C G G G G G G G G
1 chr1_86373202 0 86373202 G G C C G G G G G G G G G G G G G G G G
1 chr1_86377871 0 86377871 C C C C C C C C C C C C C C C C A A C C
1 chr1_86413520 0 86413520 A A A A A A A A A A A C A A A A A A A A
1 chr1_86421931 0 86421931 A A A A C C A A A A A A A A A A A A A A
1 chr1_86449806 0 86449806 A A A A A C A A A A A A A A A A A A A A
1 chr1_86453670 0 86453670 C C C C C C C C C C A C C C A A C C C C
1 chr1_86457271 0 86457271 T T T T T T T T G G G G T T T T T T T T
1 chr1_86489422 0 86489422 A A A A C C A A A A A A A A A A A A A A
1 chr1_86506322 0 86506322 C C A A C C C C C C C C C C C C C C C C
1 chr1_86532312 0 86532312 A A A A A A A A C C C C A A A A A A A A
1 chr1_86537180 0 86537180 G G G G G G C C G G G G G G G G G G G G
1 chr1_86579153 0 86579153 A A A A A T A A A A A A A A A A A A A A
1 chr1_86609642 0 86609642 A A A A A A T T A A A A A A A A A A A A
1 chr1_86611763 0 86611763 C C C C C C C C G G G G C C C C C C C C
1 chr1_86635517 0 86635517 A A A C A A A A A A A A A A A A A A A A
1 chr1_86653756 0 86653756 A A A C A A A A A A A A A A A A A A A A
1 chr1_86661239 0 86661239 A A A A A A A A A A A A A A A A C C A A
1 chr1_86678617 0 86678617 G G G G G G T T G G G G G G G G G G G G
1 chr1_86707285 0 86707285 A A A A A A A A A A A A A A C C A A A A
1 chr1_86709165 0 86709165 C G G G G G G G G G G G G G G G G G G G
1 chr1_86721638 0 86721638 T T T T T T T T G G G G T T T T T T T T
1 chr1_86723962 0 86723962 C C G G C C C C C C C C C C C C C C C C
1 chr1_86731092 0 86731092 C C C C A C C C C C C C C C C C C C C C
1 chr1_86748938 0 86748938 A A A A A A A A T T T T A A A A A A A A
1 chr1_86760854 0 86760854 C C C C C G C C C C C C C C C C C C C C
1 chr1_86761802 0 86761802 G G G G G T G G G G G G G G G G G G G G
1 chr1_86774416 0 86774416 T T G G G G T T G G G G G G G G G G T T
1 chr1_86821203 0 86821203 C C A A A A A A A A A A A A A A A A C C
1 chr1_86842566 0 86842566 G G G G G G G G G G G G G G C G G G G G
1 chr1_86844733 0 86844733 G G G G G G G G G T T T G G G G G G G G
1 chr1_86864845 0 86864845 A C A A A A A A A A A A A A A A A A A A
1 chr1_86879949 0 86879949 G G G G G G G G C C C C G G G G G G G G
1 chr1_86893159 0 86893159 G G T T T T G G T T T T G G G G G G G G
1 chr1_86943404 0 86943404 T T A A T T T T T T T T T T T T T T T T
1 chr1_86963765 0 86963765 C C C C C C C C C C C G C C C C C C C C
1 chr1_86969875 0 86969875 C C C C C C C C C C C C C C A C C C C C
1 chr1_86975623 0 86975623 C C C C C C C C C C C C C G C C C C C C
1 chr1_86989055 0 86989055 T T A A A A A A A A A A A A A A A A A A
1 chr1_86989359 0 86989359 A A A C A A A A A A A A A A A A A A A A
1 chr1_87012333 0 87012333 C C C C C C C C C C C C C C A C C C C C
1 chr1_87020862 0 87020862 A A A A A C A A A A A A A A A A A A A A
1 chr1_87032231 0 87032231 T T T T T T T T A A A A T T T T T T T T
1 chr1_87034414 0 87034414 A A A A A A A A A A A A C C A A A A A A
1 chr1_87044750 0 87044750 T T T T T T T T T T T T T T A T T T T T
1 chr1_87053554 0 87053554 T T T T T T G G T T T T T T T T T T T T
1 chr1_87060768 0 87060768 G G T T T T G G T T T T T T T T T T G G
1 chr1_87073301 0 87073301 A A A A A A A A A A A A C C A A A A A A
1 chr1_87080172 0 87080172 G G T T G G G G G G G G G G G G G G G G
1 chr1_87082107 0 87082107 C C C C A C C C C C C C C C C C C C C C
1 chr1_87118275 0 87118275 C C C C C C C C C G C G C C C C C C C C
1 chr1_87132484 0 87132484 G G C C C C C C C C C C C C C C C C G G
1 chr1_87145354 0 87145354 C C C C C C C C G G G G C C C C C C C C
1 chr1_87173346 0 87173346 G G G G G G G G T T T T G G G G G G G G
1 chr1_87200908 0 87200908 C C G G C C C C C C C C C C C C C C C C
1 chr1_87201709 0 87201709 T T A A A A T T A A A A A A A A A A T T
1 chr1_87218699 0 87218699 A A A A A A A A C C A C A A A A A A A A
1 chr1_87221046 0 87221046 T T T T T T T T G G G T T T T T T T T T
1 chr1_87246438 0 87246438 C C A C A C C C C C C C C C C C C C C C
1 chr1_87251261 0 87251261 C C G G G G G G G G G G G G G G G G C C
1 chr1_87255932 0 87255932 C C C C C C C C A A A A C C C C C C C C
1 chr1_87256394 0 87256394 A A A A A A A A C C C C A A A A A A A A
1 chr1_87263280 0 87263280 C C C C C C C C C C C C A C C C C C C C
1 chr1_87269953 0 87269953 T T T T T T A A T T T T T T T T T T T T
1 chr1_87270348 0 87270348 C C C C C C C C G G G G C C C C C C C C
1 chr1_87275413 0 87275413 A A C C A C A A A A A A A A A A A A A A
1 chr1_87287744 0 87287744 C C A A C C C C C C C C C C C C C C C C
1 chr1_87288004 0 87288004 A A A A A A A A A A A A A C A A A A A A
1 chr1_87295120 0 87295120 G G T T G T G G G G G G G G G G G G G G
1 chr1_87295159 0 87295159 C C C C C C C C C G C G C C C C C C C C
1 chr1_87295259 0 87295259 C C C C C C C C A A A A C C C C C C C C
1 chr1_87327573 0 87327573 G G G G G G G G T T T T G G G G G G G G
1 chr1_87332225 0 87332225 G G G G G G G G G T G T G G G G G G G G
1 chr1_87347267 0 87347267 G G G G G G G G G G G G C G G G G G G G
1 chr1_87353176 0 87353176 A A A A A A A A C C C C A A A A A A A A
1 chr1_87369330 0 87369330 T T T T G T T T T T T T T T T T T T T T
1 chr1_87376021 0 87376021 G G G G G G G G G G C G G G G G G G G G
1 chr1_87388122 0 87388122 A A A A A A A A C C C C A A A A A A A A
1 chr1_87394597 0 87394597 G G G G G G G G C C C C G G G G G G G G
1 chr1_87398112 0 87398112 G G C C G G G G G G G G G G G G G G G G
1 chr1_87414490 0 87414490 T T G G G G T T G G G G G G G G G G T T
1 chr1_87417578 0 87417578 G G G G G G G G T T T T G G G G G G G G
1 chr1_87460816 0 87460816 A A A A A A A A C C C C A A A A A A A A
1 chr1_87464013 0 87464013 A A A A C C A A A A A A A A A A A A A A
1 chr1_87489376 0 87489376 T T T T T T T T G G G G T T T T T T T T
1 chr1_87495355 0 87495355 G G G G G G C C G G G G G G G G G G G G
1 chr1_87507300 0 87507300 T T T T T T T T A A A A T T T T T T T T
1 chr1_87521480 0 87521480 T T T T T T T T T T T T G T T T T T T T
1 chr1_87526034 0 87526034 G G G G G G G G G G C C G G G G G G G G
1 chr1_87529508 0 87529508 C C A C A A C C C C C C C C C C C C C C
1 chr1_87537459 0 87537459 G G G G G G G G G G G G G G G G G T G G
1 chr1_87543386 0 87543386 C C C G C C C C C C C C C C C C C C C C
1 chr1_87574780 0 87574780 A A A A A A A A A A A A A A A A C C A A
1 chr1_87579771 0 87579771 A A A A A A A A C C C C A C A A A A A A
1 chr1_87616840 0 87616840 C C C C C C C C C C C C G G C C G G C C
1 chr1_87632686 0 87632686 C C A A A A A A A A A A A A A A A A A A
1 chr1_87647096 0 87647096 G G G G G G G G G G G G T T G G T T G G
1 chr1_87653847 0 87653847 G G G G G G G G C G G G G G G G G G G G
1 chr1_87659888 0 87659888 T T T T T T T T A A A A T T T T T T T T
1 chr1_87665510 0 87665510 T T G G G G T T G G G G G G G G G G T T
1 chr1_87668407 0 87668407 A A A A A A A A A A A A A C A A A A A A
1 chr1_87692059 0 87692059 G G G G G G G G C G G G G G G G G G G G
1 chr1_87709750 0 87709750 C C G G G G C C G G G G G G G G G G C C
1 chr1_87719297 0 87719297 C C C C C C C C C C C C A A A A A A C C
1 chr1_87732774 0 87732774 A A A A A A A A C C C C A A A A A A A A
1 chr1_87733376 0 87733376 T T A A A A A A A A A A A A A A A A A A
1 chr1_87747418 0 87747418 A A A A A A A A C C C C A A A A A A A A
1 chr1_87766675 0 87766675 C C C C C C C C G G G G C C C C C C C C
1 chr1_87785122 0 87785122 A A A A A A C C A A A A A A A A A A A A
1 chr1_87790612 0 87790612 A A C C A A A A A A A A A A A A A A A A
1 chr1_87797732 0 87797732 C C C C C C C C C C C C A C C C C C C C
1 chr1_87802913 0 87802913 G G G G G G G G C C C C G G G G G G G G
1 chr1_87820871 0 87820871 T T T T T T G G T T T T T T T T T T T T
1 chr1_87833792 0 87833792 A A A A A A C C A A A A A A A A A A A A
1 chr1_87883457 0 87883457 G G G G G G G G T T G G G G G G G G G G
1 chr1_87887191 0 87887191 T T T T T T T T T T T T T T G G T T T T
1 chr1_87910255 0 87910255 A A C C A A A A A A A A A A A A A A A A
1 chr1_87923986 0 87923986 C C C C C C C C C C C C A C C C C C C C
1 chr1_87924936 0 87924936 C C C C A C C C C C C C C C C C C C C C
1 chr1_87930606 0 87930606 C C C C C C C C C C C C C C A A C C C C
1 chr1_87932564 0 87932564 C C C C C C C C C C C C A C C C C C C C
1 chr1_87942159 0 87942159 A A C C A C A A C C C C A A A A A A A A
1 chr1_87961611 0 87961611 C C C C C C C C C C C C C G C C C C C C
1 chr1_87975285 0 87975285 T T A A A A T T A A A A A A A A A A T T
1 chr1_87988344 0 87988344 T T T T T T T T T T T T G T T T T T T T
1 chr1_87989988 0 87989988 T T T T T T T T T T T T G T T T T T T T
1 chr1_87997926 0 87997926 G G G G G G G G G G G T G G G G G G G G
1 chr1_87997936 0 87997936 A A A A A A A A T T A A A A A A A A A A
1 chr1_87999225 0 87999225 G G G G G G G G C C C C G G G G G G G G
1 chr1_88001034 0 88001034 G G G G G G G G G G G G G T G G G G G G
1 chr1_88006117 0 88006117 G G G G G G C C G G G G G G G G G G G G
1 chr1_88019986 0 88019986 G G T T T T T T T T T T T T T T T T T T
1 chr1_88023985 0 88023985 T T T T T T T T T T T T T T G T T T T T
1 chr1_88050805 0 88050805 T T T T T T T T T T T T T T A A T T T T
1 chr1_88055667 0 88055667 C C C C C C C C C C C C C G C C C C C C
1 chr1_88068378 0 88068378 G G T T T T T T T T T T T T T T T T G G
1 chr1_88086048 0 88086048 A A A A A A A A A A A T A A A A A A A A
1 chr1_88094381 0 88094381 T T T T T T T T T T T T T T G G T T T T
1 chr1_88095603 0 88095603 T T T T T T T T A A A A A A A A T T T T
1 chr1_88098672 0 88098672 C C C C C G C C C C C C C C C C C C C C
1 chr1_88113943 0 88113943 G G G G G G G G C C C C G G G G G G G G
1 chr1_88122752 0 88122752 C C C C C C C C C C C C C C G G C C C C
1 chr1_88126764 0 88126764 C C C C C C C C C C C C C G C C C C C C
1 chr1_88154135 0 88154135 G G G G G G G G G G G G G G G G C G G G
1 chr1_88165698 0 88165698 G G G G G G G G G G G G G G G T G G G G
1 chr1_88180307 0 88180307 A A A A A A A A C C C C A A A A A A A A
1 chr1_88182204 0 88182204 A A A A A A A A A A A A A A A C A A A A
1 chr1_88201531 0 88201531 A A A A A A C C A A A A A A A A A A A A
1 chr1_88213380 0 88213380 C C C C C C C C C C C C C C A C C C C C
1 chr1_88215359 0 88215359 G G T T T T G G G G G G G G G G G G G G
1 chr1_88218995 0 88218995 A A A A A C A A A A A A A A A A A A A A
1 chr1_88230796 0 88230796 A A T T A T A A A A A A A A A A A A A A
1 chr1_88249322 0 88249322 T T G G T T T T T T T T T T T T T T T T
1 chr1_88257609 0 88257609 G G G G G G G G G G G T G G G G G G G G
1 chr1_88263615 0 88263615 G G G G G G G G C C C C C C C C C C G G
1 chr1_88281367 0 88281367 A A A A A A A A A A A A A A A A T T A A
1 chr1_88296535 0 88296535 G G G G G G G G G G G G G G G G G T G G
1 chr1_88301119 0 88301119 A A A C A A A A A A A A A A A A A A A A
1 chr1_88390554 0 88390554 A A A A A A A A A A A A A A A A T T A A
1 chr1_88391913 0 88391913 G G G G G G G G C G G G G G G G G G G G
1 chr1_88392261 0 88392261 A A A A A T A A A A A A A A A A A A A A
1 chr1_88400797 0 88400797 C C C C C C C C A A A A C C C C C C C C
1 chr1_88427094 0 88427094 C C C C C C C C G G G G C C C C C C C C
1 chr1_88440367 0 88440367 T T T T T T T T T T T T T T T T A T T T
1 chr1_88465184 0 88465184 A A A A A A A A C C C C A A A A A A A A
1 chr1_88485875 0 88485875 T T T T T T T T T T T T G T T T T T T T
1 chr1_88487882 0 88487882 G G G G G G G G G G G G G G G G C G G G
1 chr1_88495888 0 88495888 T T T T T T T T A A A A T T T T T T T T
1 chr1_88501500 0 88501500 T T T T T T T T T T T T G T T T T T T T
1 chr1_88505345 0 88505345 T T A T A A T T T T T T T T T T T T T T
1 chr1_88506514 0 88506514 C C C C A C C C C C C C C C C C C C C C
1 chr1_88508999 0 88508999 A C C C C C C C C C C C C C C C C C A A
1 chr1_88525987 0 88525987 G G G G G G G G T T T T T T T T T T G G
1 chr1_88538449 0 88538449 A C A A A A C C A A A A A A A A A A A A
1 chr1_88543550 0 88543550 T T T T T T T T T T T T A T T T A T T T
1 chr1_88546240 0 88546240 A A A A A A A A A C C C A A A A A A A A
1 chr1_88553844 0 88553844 G G C G C G G G G G G G G G G G G G G G
1 chr1_88573719 0 88573719 A A A A A A A A A A A A A A A A C C A A
1 chr1_88575380 0 88575380 A A A A A A A A A A A A A A A A T T A A
1 chr1_88581894 0 88581894 C C C C C C C C A A C C C C C C C C C C
1 chr1_88586369 0 88586369 C C G G C C C C C C C C C C C C C C C C
1 chr1_88586602 0 88586602 G G G G G G G G G G G T G G G G G G G G
1 chr1_88637183 0 88637183 T T T T T T T T T T T T A T T T T T T T
1 chr1_88647083 0 88647083 A A A A A A A A A A A A A A A A T T A A
1 chr1_88659003 0 88659003 C C C G C C C C C C C C C C C C C C C C
1 chr1_88675337 0 88675337 C C C C C C C C C C C C C C A A C C C C
1 chr1_88704620 0 88704620 T T T T T T T T G G G G T T T T T T T T
1 chr1_88726257 0 88726257 C C G G G G G G G G G G G G G G G G C C
1 chr1_88733793 0 88733793 T T T T T T T T T T T T T T T T G G T T
1 chr1_88763440 0 88763440 A A A A A A A A A A A A A A A A A C A A
1 chr1_88765925 0 88765925 G G G G G G C C G G G G G G G G G G G G
1 chr1_88793507 0 88793507 G G G G C G G G G G G G G G G G G G G G
1 chr1_88837665 0 88837665 G G G G G G G G C C C C G G G G G G G G
1 chr1_88841898 0 88841898 T T T T T T T T T T T T T T T T A A T T
1 chr1_88857692 0 88857692 C C C C C C C C C C C C C C C C A C C C
1 chr1_88863952 0 88863952 A A A A A A A A A A A A C C A A C C A A
1 chr1_88864490 0 88864490 C C C C C C C C C C C C C C A A C C C C
1 chr1_88894945 0 88894945 T T A A A A A A A A A A T T T T T T T T
1 chr1_88921333 0 88921333 C C C C C C C C C C C C C G C C C C C C
1 chr1_88923008 0 88923008 G G G G G G G G G T G G G G G G G G G G
1 chr1_88938954 0 88938954 G G G G G G G G G G G G G T G G G G G G
1 chr1_88940328 0 88940328 C C A C C C C C C C C C C C C C C C C C
1 chr1_88946559 0 88946559 G G G G G G G G C C C C G G G G G G G G
1 chr1_88963256 0 88963256 T T T T G T T T T T T T T T T T T T T T
1 chr1_88980955 0 88980955 G G G G G G G G G G G G C G G G C C G G
1 chr1_89019290 0 89019290 C C C C C C C C A A A A A A A A A A C C
1 chr1_89031529 0 89031529 T T T T T T T T A A A A T T T T T T T T
1 chr1_89040867 0 89040867 G G G G G G G G G G G G G G G T G G G G
1 chr1_89041476 0 89041476 C C G G C G C C C C C C C C C C C C C C
1 chr1_89066853 0 89066853 C C C C C C C C C C C C C C C G C C C C
1 chr1_89096135 0 89096135 C C A C C C C C C C C C C C C C C C C C
1 chr1_89101579 0 89101579 C C C C C C C C C C A C C C C C C C C C
1 chr1_89149556 0 89149556 A A A A A A A A C C C C A A A A A A A A
1 chr1_89180993 0 89180993 A A A A A A A A A A A A A A A A C C A A
1 chr1_89186060 0 89186060 T T T T A T T T T T T T T T T T T T T T
1 chr1_89199918 0 89199918 A A A A A A A A C C C C A A A A A A A A
1 chr1_89327375 0 89327375 A A A A A A A A A A A T A A A A A A A A
1 chr1_89334849 0 89334849 C C C C C C C C C C C C C C C G C C C C
1 chr1_89376581 0 89376581 A A A A A C A A A A A A A A A A A A A A
1 chr1_89389104 0 89389104 A A A A A A A A C C C C A A A A A A A A
1 chr1_89400390 0 89400390 A A A A A A A A C C C C A A A A A A A A
1 chr1_89418214 0 89418214 G G G G G G G G G G C G G G G G G G G G
1 chr1_89418839 0 89418839 C C C C C C C C A C A C C C C C C C C C
1 chr1_89433711 0 89433711 C C C C C C A A C C C C C C C C C C C C
1 chr1_89435466 0 89435466 C C C C C C C C C C C C C C A C C C C C
1 chr1_89444283 0 89444283 C C C C C C C C C C C C C C C C A A C C
1 chr1_89459294 0 89459294 T T T T T T T T G G G G T T T T T T T T
1 chr1_89463527 0 89463527 T T T T A T T T T T T T T T T T T T T T
1 chr1_89467906 0 89467906 G G G G G G G G G G G G C C G G G G G G
1 chr1_89491787 0 89491787 A A A A A A A A C C C C A A A A A A A A
1 chr1_89504393 0 89504393 A A A A A A A A A A A A A A T T A A A A
1 chr1_89507274 0 89507274 A A A A A A A A A A A A A A C C A A A A
1 chr1_89509383 0 89509383 G G G G G G G G G G G G G T G G G G G G
1 chr1_89518373 0 89518373 C C C C C C G G C C C C C C C C C C G G
1 chr1_89528756 0 89528756 G G T T T T G G T T T T T T T T T T G G
1 chr1_89580109 0 89580109 A A A A A A A A A A A A A A A A A T A A
1 chr1_89639001 0 89639001 T T G G G G T T G G G G G G G G G G T T
1 chr1_89647374 0 89647374 G G C C G G G G G G G G G G G G G G G G
1 chr1_89660365 0 89660365 T T T T T T T T T T G T T T T T T T T T
1 chr1_89671889 0 89671889 G G G G G G G G C C C C G G G G G G G G
1 chr1_89702075 0 89702075 C C A A A A C C A A A A A A A A A A C C
1 chr1_89706260 0 89706260 C C A A A A C C A A A A A A A A A A C C
1 chr1_89711462 0 89711462 A A A A A A A A A A A A A A C C A A A A
1 chr1_89717905 0 89717905 A A A A A A A A A A A A A A T T T T A A
1 chr1_89718486 0 89718486 C C C C C C C C A A A A C C C C C C C C
1 chr1_89731080 0 89731080 G G G G G G G G C C G G G G G G G G G G
1 chr1_89745265 0 89745265 G G G G G T G G G G G G G G G G G G G G
1 chr1_89766892 0 89766892 G G G G C G G G G G G G G G G G G G G G
1 chr1_89776213 0 89776213 T T T T T T T T G G G G T T T T T T T T
1 chr1_89788370 0 89788370 C G C C C C C C C C C C C C C C C C G G
1 chr1_89798780 0 89798780 A A A A A A A A A A A A C C A A A A A A
1 chr1_89808666 0 89808666 T T T T T T T T T T T T T T G G T T T T
1 chr1_89817572 0 89817572 G G G G G G C C G G G G G G G G G G G G
1 chr1_89874256 0 89874256 G G T T G G G G G G G G G G G G G G G G
1 chr1_89878070 0 89878070 C C C C C C C C A A A A C C C C C C C C
1 chr1_89881991 0 89881991 C C C G C C C C C C C C C C C C C C C C
1 chr1_89882043 0 89882043 T T T T T T T T T T T T T T T T G G T T
1 chr1_89882074 0 89882074 T T T T T T T T T T T T G T T T T T T T
1 chr1_89900033 0 89900033 G G G G G G G G C C C C G G G G G G G G
1 chr1_89925979 0 89925979 T T G G G G T T G G G G G G G G G G T T
1 chr1_89927112 0 89927112 C C C C C C C C C C C C C C C C A A C C
1 chr1_89928408 0 89928408 C C C C C C C C A C C C C C C C C C C C
1 chr1_89935157 0 89935157 T T G G T T T T T T T T T T T T T T T T
1 chr1_89967474 0 89967474 C C C C C G C C C C C C C C C C C C C C
1 chr1_89969879 0 89969879 G G G G G T G G G G G G G G G G G G G G
1 chr1_89971648 0 89971648 T T G G T T T T T T T T T T T T T T T T
1 chr1_89973993 0 89973993 C C C C C C G G C C C C C C C C C C C C
1 chr1_89979849 0 89979849 C C C C C C C C C C C C C C C C G G C C
1 chr1_90010602 0 90010602 G T G G G G G G G G G G G G G G G G G G
1 chr1_90024376 0 90024376 C C C C C C C C C C C C C C C C G G C C
1 chr1_90029242 0 90029242 T T T T A T T T T T T T T T T T T T T T
1 chr1_90036972 0 90036972 C G G G G G G G G G G G G G G G G G G G
1 chr1_90055522 0 90055522 C C C C C C C C C C C C A A A A C C C C
1 chr1_90064124 0 90064124 A A A A A A A A C C C C A A A A A A A A
1 chr1_90073710 0 90073710 C C C C C C C C C C C C C C A A C C C C
1 chr1_90083030 0 90083030 C C A A C C C C C C C C C C C C C C C C
1 chr1_90084554 0 90084554 T T T T T T G G T T T T T T T T T T T T
1 chr1_90096994 0 90096994 T T T T G T T T T T T T T T T T T T T T
1 chr1_90097891 0 90097891 A A A A A A A A A C A A A A A A A A A A
1 chr1_90105503 0 90105503 A A A T A A A A A A A A A A A A A A A A
1 chr1_90106606 0 90106606 T T T T T T T T G G G G T T T T T T T T
1 chr1_90122403 0 90122403 T T T T T T T T T T T T G T T T T T T T
1 chr1_90137742 0 90137742 C C C C C C C C A A A A C C C C C C C C
1 chr1_90144480 0 90144480 A T A A A A T T A A A A A A A A A A T T
1 chr1_90161112 0 90161112 C C C C C C C C G G G G C C C C C C C C
1 chr1_90161387 0 90161387 A A A A A A A A A A A A A A A T A A A A
1 chr1_90170522 0 90170522 C C C C C C C C C C C C A A C C C C C C
1 chr1_90176138 0 90176138 G G G G G G G G G G G G G T G G G G G G
1 chr1_90190191 0 90190191 G G G G G G G G G G G G G G G G C G G G
1 chr1_90207752 0 90207752 T T G G G G G G G G G G G G G G G G T T
1 chr1_90211594 0 90211594 T T T T T T T T G G G G T T T T T T T T
1 chr1_90213582 0 90213582 G G G G G G G G G G C G G G G G G G G G
1 chr1_90219754 0 90219754 A A A A A A A A A A A A A C A A A A A A
1 chr1_90226454 0 90226454 C C C C A C C C C C C C C C C C C C C C
1 chr1_90234073 0 90234073 C C C C C C C C C C C C C C A A C C C C
1 chr1_90234437 0 90234437 G G T T G T G G G G G G T T T T T T G G
1 chr1_90246185 0 90246185 C C C C C C C C G G C G C C C C C C C C
1 chr1_90250752 0 90250752 C C G G G G C C G G G G G G G G G G C C
1 chr1_90251934 0 90251934 A A A A A A A A A A A T A A A A A A A A
1 chr1_90267801 0 90267801 T T G G G G T T G G G G G G G G G G T T
1 chr1_90286648 0 90286648 T T T T T T T T T T T T T T T T G G T T
1 chr1_90291067 0 90291067 G G G G C G G G G G G G G G G G G G G G
1 chr1_90299206 0 90299206 A A A A A A A A A A A A A A A T A A A A
1 chr1_90313672 0 90313672 T T T T T T T T A A A A T T T T T T T T
1 chr1_90317057 0 90317057 A A A A A A A A C C C C A A A A A A A A
1 chr1_90331148 0 90331148 G G T T T T G G G G G G G G G G G G G G
1 chr1_90381121 0 90381121 T T T T T T T T T T T T A T T T T T T T
1 chr1_90381919 0 90381919 G G G G G G G G T T T T G G G G G G G G
1 chr1_90396134 0 90396134 T T T T A A T T T T T T T T T T T T T T
1 chr1_90397297 0 90397297 C C C C G G C C C C C C C C C C C C C C
1 chr1_90416554 0 90416554 G G G G G G G G G G G G G T G G G G G G
1 chr1_90422359 0 90422359 G G G G G G G G C C C G G G G G G G G G
1 chr1_90437355 0 90437355 A A A A A A A A C C C C A A A A A A A A
1 chr1_90442392 0 90442392 G G G G G G G G G G G G C G G G G G G G
1 chr1_90447392 0 90447392 G G G G G G G G C C C C C G G G G G G G
1 chr1_90458938 0 90458938 T T T T T T T T T T T T G T T T T T T T
1 chr1_90460687 0 90460687 C C C C C C C C C C C C C C C G C C C C
1 chr1_90484824 0 90484824 G G T T T T G G T T T T G G G G G G G G
1 chr1_90497935 0 90497935 T T T T T T T T G G G G G G G G G G T T
1 chr1_90533791 0 90533791 G G G G G G C C G G G G G G G G G G G G
1 chr1_90551582 0 90551582 A A A A A A T T A A A A A A A A A A A A
1 chr1_90561486 0 90561486 T T T T T T T T T T T T G G G G T T T T
1 chr1_90588073 0 90588073 G G G G G G G G C G C G G G G G G G G G
1 chr1_90596963 0 90596963 T T T T T T T T G G G G T T T T T T T T
1 chr1_90599719 0 90599719 A A A A A C A A A A A A A A A A A A A A
1 chr1_90618779 0 90618779 T T T T T T T T A A A A T T T T T T T T
1 chr1_90626272 0 90626272 T T T T T T T T G T T T T T T T T T T T
1 chr1_90633932 0 90633932 G G G G G G G G G G C G G G G G G G G G
1 chr1_90639828 0 90639828 T T G G G T T T T T T T T T T T T T T T
1 chr1_90642586 0 90642586 G G G G G G G G G G G G G T G G G G G G
1 chr1_90655251 0 90655251 G G G G T T G G G G G G G G G G G G G G
1 chr1_90655285 0 90655285 C C C C C C C C A C C C C C C C C C C C
1 chr1_90682260 0 90682260 A A A A A A A A C C C C A A A A A A A A
1 chr1_90703306 0 90703306 C C C C C C C C C G C C C C C C C C C C
1 chr1_90764934 0 90764934 T T T T G T T T T T T T T T T T T T T T
1 chr1_90765443 0 90765443 G G G G G T G G G G G G G G G G G G G G
1 chr1_90781318 0 90781318 T T A A A A T T A A A A A A A A A A T T
1 chr1_90811455 0 90811455 G G G G G G G G G G C G G G G G G G G G
1 chr1_90816331 0 90816331 G G G G G G G G T T T T G G G G G G G G
1 chr1_90872046 0 90872046 G G G G G G G G C C G G G G G G G G G G
1 chr1_90881964 0 90881964 A A A A A A A A C C C C A A A A A A A A
1 chr1_90885069 0 90885069 A A A A A A A A A A A A A A T T A A A A
1 chr1_90915632 0 90915632 T T G G G G T T T T T T G G G G G G T T
1 chr1_90915761 0 90915761 G G G G G G G G G G G G G G C C G G G G
1 chr1_90918998 0 90918998 A A A A A A A A C C C C A A A A A A A A
1 chr1_90933692 0 90933692 A A T T T T T T T T T T T T T T T T T T
1 chr1_90972811 0 90972811 T T A T T T T T T T T T T T T T T T T T
1 chr1_90987899 0 90987899 A A A A A A A A A A A C A A A A A A A A
1 chr1_91005617 0 91005617 C C C C C C C C C C C C C C C G C C C C
1 chr1_91008472 0 91008472 T T T T T T T T T T A T T T T T T T T T
1 chr1_91033212 0 91033212 A A A A A A A A A A A A A C A A A A A A
1 chr1_91071766 0 91071766 T T T T T T T T T T T T T T T T G T T T
1 chr1_91118635 0 91118635 C C C C C C C C C C C C C C A C C C C C
1 chr1_91120002 0 91120002 G G G G G G G G G G G G G G G T G G G G
1 chr1_91132515 0 91132515 C C C C C C C C G G G G C C C C C C C C
1 chr1_91137542 0 91137542 G G G G G G G G G G G G G G G T G G G G
1 chr1_91141579 0 91141579 A C C C C C C C C C C C C C C C C C C C
1 chr1_91148910 0 91148910 A A A A A C A A A A A A A A A A A A A A
1 chr1_91181787 0 91181787 C C C C C C C C C C C C C C C C C G C C
1 chr1_91188050 0 91188050 G G G G G G G G G T G T G G G G G G G G
1 chr1_91197009 0 91197009 C C C C C C C C A C A C C C C C C C C C
1 chr1_91218049 0 91218049 C C C C C C C C C G C G C C C C C C C C
1 chr1_91220131 0 91220131 T T T T T T T T A A A A T T T T T T T T
1 chr1_91266757 0 91266757 G G G G C G G G G G G G G G G G G G G G
1 chr1_91271078 0 91271078 G G G G G G G G G G G G G G G T G G G G
1 chr1_91298101 0 91298101 C C C C C G C C C C C C C C C C C C C C
1 chr1_91302731 0 91302731 G G G G G G G G T T T T G G G G G G G G
1 chr1_91330369 0 91330369 C G C C C C C C C C C C C C C C C C C C
1 chr1_91352759 0 91352759 C C C C C C C C C G C G C C C C C C C C
1 chr1_91358013 0 91358013 A A A A A A A A A A A A A T A A A A A A
1 chr1_91372807 0 91372807 A A A A A A A A A C A A A A A A A A A A
1 chr1_91373459 0 91373459 G G G G G G G G C C C C C C C C C C G G
1 chr1_91378267 0 91378267 C C C C C C C C A A A A C C C C C C C C
1 chr1_91384139 0 91384139 G G G G G G G G T T T T G G G G G G G G
1 chr1_91391470 0 91391470 C C C C C C C C G G G G C C C C C C C C
1 chr1_91408561 0 91408561 A A A A A A A A A A A T A A A A A A A A
1 chr1_91412757 0 91412757 G G G G G G G G C G G G G G G G G G G G
1 chr1_91425556 0 91425556 T T T T T T T T G G G G T T T T T T T T
1 chr1_91440057 0 91440057 G G G G G G G G G G G G G G C G G G G G
1 chr1_91456331 0 91456331 A A A A A C A A A A A A A A A A A A A A
1 chr1_91469111 0 91469111 T T T T T T T T T T T T T T T T G G T T
1 chr1_91476483 0 91476483 G G G G G G G G T T T T G G G G G G G G
1 chr1_91497735 0 91497735 G G G G G G G G G G G G G G G G C G G G
1 chr1_91500363 0 91500363 G G G G G G G G G G G G G G G G T T G G
1 chr1_91520567 0 91520567 C C C C C C C C C C C C C C A A C C C C
1 chr1_91522539 0 91522539 T T T T T T T T T T T T T T T T G G T T
1 chr1_91551393 0 91551393 T T T T T T T T G G G G T T T T T T T T
1 chr1_91560538 0 91560538 T T T T T T T T T T A T T T T T T T T T
1 chr1_91561717 0 91561717 T T T T T T T T T T T T T T G G T T T T
1 chr1_91572913 0 91572913 A A A A A A A A A A A A T T A A A A A A
1 chr1_91583964 0 91583964 A A A A A A A A A A A A A C A A A A A A
1 chr1_91584134 0 91584134 A A A A A A A A A A A A A A A A T T A A
1 chr1_91590634 0 91590634 C C A C C C C C C C C C C C C C C C C C
1 chr1_91611406 0 91611406 A A A A A A A A C C C C A A A A A A A A
1 chr1_91645727 0 91645727 C C C C C C A A C C C C C C C C C C C C
1 chr1_91656325 0 91656325 T T T T T T T T T T T T A T T T T T T T
1 chr1_91658579 0 91658579 T T T T T T T T G G G G T T T T T T T T
1 chr1_91661608 0 91661608 C C C C C G C C C C C C C C C C C C C C
1 chr1_91665975 0 91665975 A A A A A A A A A A A A A A T T A A A A
1 chr1_91701795 0 91701795 C C C C C C C C A A A A C C C C C C C C
1 chr1_91745446 0 91745446 G G G G G G G G G G G G G G G G T T G G
1 chr1_91767463 0 91767463 A A C C C C A A A A A A A C C C A A A A
1 chr1_91770047 0 91770047 C C C C C C C C C C C C C G C C C C C C
1 chr1_91790614 0 91790614 C C C C C C C C C C C C C C C C A A C C
1 chr1_91851004 0 91851004 A A A A A A A A A A A A C C C C C C A A
1 chr1_91868878 0 91868878 T T T T T T T T T T G G T T T T T T T T
1 chr1_91871800 0 91871800 G G G G G G G G G G G G C G G G G G G G
1 chr1_91872376 0 91872376 T T T T G T T T T T T T T T T T T T T T
1 chr1_91912091 0 91912091 A A A A A A A A T T T T A A A A A A A A
1 chr1_91946759 0 91946759 A A C C C C A A A A A A A A A A A A A A
1 chr1_91959057 0 91959057 C C C C C C C C A A C C C C C C C C C C
1 chr1_91980512 0 91980512 C C C C C C C C G G G G C C C C C C C C
1 chr1_91980536 0 91980536 A A A A A A A A A A A C A A A A A A A A
1 chr1_91984940 0 91984940 A A T T T T A A A A A A A A A A A A A A
1 chr1_91993055 0 91993055 G G G G G G G G C C C C C C C C C C G G
1 chr1_91996348 0 91996348 T T T T T T T T T T T T T T T T G T T T
1 chr1_92001068 0 92001068 G T G G G G G G G G G G G G G G G G G G
1 chr1_92007081 0 92007081 G G G G G G G G G G G G G T G G G G G G
1 chr1_92007515 0 92007515 C C C C A C C C C C C C C C C C C C C C
1 chr1_92022319 0 92022319 G G G G G G G G G G G G G G T T G G G G
1 chr1_92035457 0 92035457 C C C C C C C C G G G G C C C C C C C C
1 chr1_92036177 0 92036177 T T T T T T T T T T T T G T T T T T T T
1 chr1_92043683 0 92043683 A A A A A A A A A A A A A T A A A A A A
1 chr1_92044147 0 92044147 C C C C C C C C G G G G C C C C C C C C
1 chr1_92071425 0 92071425 C C C C C C C C C C C C C C C C C G C C
1 chr1_92078070 0 92078070 G G G G G G G G G G G G C G G G G G G G
1 chr1_92092111 0 92092111 A A T T T T A A A A A A A A A A A A A A
1 chr1_92095428 0 92095428 G G G G G G G G G G G G G G G G C C G G
1 chr1_92104239 0 92104239 A A A A A A A A A A A A C C A A A A A A
1 chr1_92120040 0 92120040 C G G G G G G G G G G G G G G G G G G G
1 chr1_92138921 0 92138921 C G C C C C C C C C C C C C C C C C C C
1 chr1_92161940 0 92161940 C C A A A A C C A A A A A A A A A A C C
1 chr1_92168906 0 92168906 C C C C C C C C A A A A C C C C C C C C
1 chr1_92199115 0 92199115 C C C C A C C C C C C C C C C C C C C C
1 chr1_92243005 0 92243005 G G G G G G G G G G G G C G G G G G G G
1 chr1_92243058 0 92243058 G G G G G G G G G G G G C C G G G G G G
1 chr1_92259687 0 92259687 A A A A A A A A C C C C A A A A A A A A
1 chr1_92261244 0 92261244 G G G G G G G G C C C C G G G G G G G G
1 chr1_92272058 0 92272058 G G G G G G C C G G G G G G G G G G G G
1 chr1_92289002 0 92289002 G G G G C G G G G G G G G G G G G G G G
1 chr1_92290086 0 92290086 G G G G G T G G G G G G G G G G G G G G
1 chr1_92302643 0 92302643 C C C C C C C C A C A C C C C C C C C C
1 chr1_92313587 0 92313587 T T T T T T T T T T T T G T T T T T T T
1 chr1_92326224 0 92326224 A A A A A A A A A T A A A A A A A A A A
1 chr1_92345460 0 92345460 C C C C C C C C G G G G C C C C C C C C
1 chr1_92368461 0 92368461 G G G G G G G G C C C C G G G G G G G G
1 chr1_92388516 0 92388516 A A A A A A A A A A A A A A A A T T A A
1 chr1_92393850 0 92393850 C C C C C C C C C C C C C G C C C C C C
1 chr1_92405737 0 92405737 C G C C C C C C C C C C C C C C C C C C
1 chr1_92432136 0 92432136 T T T T T T G G T T T T T T T T T T T T
1 chr1_92447392 0 92447392 G G T T T T G G T T T T T T T T T T G G
1 chr1_92464416 0 92464416 G G G G G G G G C C C C G G G G G G G G
1 chr1_92481845 0 92481845 C C C C C C C C G G G G C C C C C C C C
1 chr1_92492189 0 92492189 G G G G G G G G C C C C G G G G G G G G
1 chr1_92494273 0 92494273 C C C C C C G G C C C C C C C C C C C C
1 chr1_92494375 0 92494375 A A A A A A A A T T T T A A A A A A A A
1 chr1_92521249 0 92521249 A T T T T T T T T T T T T T T T T T T T
1 chr1_92568724 0 92568724 T T T T T T T T A A A A T T T T T T T T
1 chr1_92616129 0 92616129 C C C C C C C C A A A A C C C C C C C C
1 chr1_92638220 0 92638220 A A A A A A A A A A A A A T A A A A A A
1 chr1_92656021 0 92656021 C C C C C C C C C C C C A C C C C C C C
1 chr1_92657094 0 92657094 T T T T T T T T G G G G T T T T T T T T
1 chr1_92658183 0 92658183 T T T T T T T T G G G G T T T T T T T T
1 chr1_92685935 0 92685935 G G G G G G G G G G G G G G C C G G G G
1 chr1_92700786 0 92700786 A A C C C C A A A A A A A A A A A A A A
1 chr1_92785334 0 92785334 A A A A A A A A A A A A A T A A A A A A
1 chr1_92804157 0 92804157 G G C C C C G G G G G G G G G G G G G G
1 chr1_92822700 0 92822700 C G G G G G G G G G G G G G G G G G G G
1 chr1_92851524 0 92851524 G G G G G G G G G G G G T T T T T T G G
1 chr1_92876252 0 92876252 T T T T T T T T T T T T T T T T G G T T
1 chr1_92929562 0 92929562 C C C C C C C C C C C C C C C G C C C C
1 chr1_92970616 0 92970616 G G G G G G G G G G G G C G G G G G G G
1 chr1_93025579 0 93025579 C C C C C C C C C C C G C C C C C C C C
1 chr1_93047809 0 93047809 G G C G G G G G G G G G G G G G G G G G
1 chr1_93119109 0 93119109 C C C C A C C C C C C C C C C C C C C C
1 chr1_93119726 0 93119726 G G G G G G G G C C C C G G G G G G G G
1 chr1_93133770 0 93133770 T T T T T T T T T T T T T T G G T T T T
1 chr1_93158694 0 93158694 A A A A A A A A A A A A A A A C A A A A
1 chr1_93163768 0 93163768 A A C C C C A A C C C C C C C C C C A A
1 chr1_93169106 0 93169106 C C G G G G C C G G G G G G G G G G C C
1 chr1_93176648 0 93176648 T T T T T T T T T T T T T T T T A T T T
1 chr1_93184568 0 93184568 C C C C C C C C C C C C A C C C C C C C
1 chr1_93186791 0 93186791 T T G G G G T T G G G G G G G G G G T T
1 chr1_93195085 0 93195085 C C C C A C C C C C C C C C C C C C C C
1 chr1_93203943 0 93203943 T T T T T T T T T T T T T T T T A T T T
1 chr1_93319727 0 93319727 C C C C C C C C C C C C C G C C C C C C
1 chr1_93329110 0 93329110 T T T T T T T T T T T T T T T T A A T T
1 chr1_93337519 0 93337519 G G G G G G G G G G G G G T G G G G G G
1 chr1_93343784 0 93343784 G G G G G G G G G G G G C G G G G G G G
1 chr1_93363126 0 93363126 C C A A A A A A A A A A A A A A A A C C
1 chr1_93402843 0 93402843 A A A A A A A A A A A A A T A A A A A A
1 chr1_93402877 0 93402877 A C C C C C C C C C C C C C C C C C C C
1 chr1_93404625 0 93404625 G G G G G G G G C G C C G G G G G G G G
1 chr1_93405122 0 93405122 A A A A A A A A A A A A A C A A A A A A
1 chr1_93431654 0 93431654 C C C C C C C C C C C G C C C C C C C C
1 chr1_93445439 0 93445439 A C C C C C A A C C C C C C C C C C C C
1 chr1_93449438 0 93449438 C C C C C C C C C C A C C C C C C C C C
1 chr1_93458147 0 93458147 G G G G G G G G C G G G G G G G G G G G
1 chr1_93479277 0 93479277 T T T T T T T T G G G G T T T T T T T T
1 chr1_93481270 0 93481270 T T T T T T T T G G G G T T T T T T T T
1 chr1_93481821 0 93481821 C C C C C C C C A C A C C C C C C C C C
1 chr1_93485219 0 93485219 A A A A A A A A A C A C A A A A A A A A
1 chr1_93492985 0 93492985 T T T T T T T T G G G G T T T T T T T T
1 chr1_93494553 0 93494553 C C C C C C C C C C C C C G C C C C C C
1 chr1_93598965 0 93598965 C G C G C G G G G G G G G G G G C G G G
1 chr1_93616506 0 93616506 C C C C C C C C C C C C C C A C C C C C
1 chr1_93616658 0 93616658 C C C C C G C C C C C C C C C C C C C C
1 chr1_93658044 0 93658044 T T T T T T T T G G G G T T T T T T T T
1 chr1_93661719 0 93661719 A A A A A A A A A A A A A C A A A A A A
1 chr1_93693292 0 93693292 G G G G G G G G C C C C G G G G G G G G
1 chr1_93694583 0 93694583 C C C C C C C C A A A A C C C C C C C C
1 chr1_93697194 0 93697194 T T G G G G T T G G G G G G G G G G T T
1 chr1_93706527 0 93706527 A A A A A A A A A A A A C C A A A A A A
1 chr1_93764016 0 93764016 G G G G C G G G G G G G G G G G G G G G
1 chr1_93782063 0 93782063 T T T T T T T T A A A A T T T T T T T T
1 chr1_93806507 0 93806507 T T T T T T T T T T T T A T T T T T T T
1 chr1_93829750 0 93829750 T T G G G G T T T T T T G G G G G G T T
1 chr1_93842134 0 93842134 T T T T T T T T T T T T T T A A T T T T
1 chr1_93845447 0 93845447 C C A A A A C C A A A A A A A A A A C C
1 chr1_93852809 0 93852809 G G G G G G G G G G G G T T G G G G G G
1 chr1_93918068 0 93918068 G G G G G G G G G G G G G T G G G G G G
1 chr1_93926246 0 93926246 C C C C C C C C C C C C C C A C C C C C
1 chr1_93930150 0 93930150 A A A A A A A A A A A A A A T T A A A A
1 chr1_93950233 0 93950233 A A T T T T A A T T T T T T T T T T A A
1 chr1_93953135 0 93953135 A A C C C C A A A A A A A A A A A A A A
1 chr1_93961922 0 93961922 C C C C C C C C A A A A C C C C C C C C
1 chr1_93967129 0 93967129 T T A A A A T T T T T T T T T T T T T T
1 chr1_93983971 0 93983971 G G G G G G G G C G G G G G G G G G G G
1 chr1_93987014 0 93987014 G G G G G G G G C C C C G G G G G G G G
1 chr1_93996276 0 93996276 G G G G G G G G G G G G C G G G G G G G
1 chr1_94011169 0 94011169 C C C C C C C C C C C C C C C C G G C C
1 chr1_94017307 0 94017307 A A C C C C A A C C C C C C C C C C A A
1 chr1_94067216 0 94067216 A A A A A A A A A A A C A A A A A A A A
1 chr1_94080924 0 94080924 G G G G G G C C G G G G G G G G G G G G
1 chr1_94096362 0 94096362 G G G G G G G G C C C C G G G G G G G G
1 chr1_94107794 0 94107794 A A A A A A A A C C C C A A A A A A A A
1 chr1_94115215 0 94115215 A A A A A A A A A A A A A A C C A A A A
1 chr1_94138772 0 94138772 C C C C C C C C C G C C C C C C C C C C
1 chr1_94139916 0 94139916 A A T T A A A A A A A A A A A A A A A A
1 chr1_94140240 0 94140240 G G C C C C G G C C C C G G G G G G G G
1 chr1_94152153 0 94152153 T T T T T T T T T T T T A A A A A A T T
1 chr1_94163848 0 94163848 G G G G G G G G T T T T G G G G G G G G
1 chr1_94174415 0 94174415 G G G G G G G G G G G G G G G G G T G G
1 chr1_94257650 0 94257650 T T T T T T T T G G G G T T T T T T T T
1 chr1_94260594 0 94260594 G G G G G G G G G G G G C G G G G G G G
1 chr1_94263923 0 94263923 A A A A A A A A A A A A A A C C A A A A
1 chr1_94281386 0 94281386 T T T T T T T T T T T T T T A T T T T T
1 chr1_94293983 0 94293983 T T A T T T T T T T T T T T T T T T T T
1 chr1_94310142 0 94310142 A A A A A A A A T T T T A A A A A A A A
1 chr1_94369367 0 94369367 A A A A A A A A A A A A A A C C C C A A
1 chr1_94443980 0 94443980 T T T T T T T T T T T T A A T T T T T T
1 chr1_94444771 0 94444771 A A A A A C A A A A A A A A A A A A A A
1 chr1_94456685 0 94456685 C C C C C C C C C C C C C C A A A A C C
1 chr1_94458913 0 94458913 G G G G G G G G G G G G G T G G G G G G
1 chr1_94486437 0 94486437 G G G G G G G G G G G G G G T T G G G G
1 chr1_94500930 0 94500930 C C C C C C C C C C C C C C A C C C C C
1 chr1_94536656 0 94536656 G G G G G G G G T T T T G G G G G G G G
1 chr1_94548191 0 94548191 C C C C C C A A C C C C C C C C C C C C
1 chr1_94594401 0 94594401 T T A T T T T T T T T T T T T T T T T T
1 chr1_94594813 0 94594813 G G G G G G G G T T T T G G G G G G G G
1 chr1_94606426 0 94606426 C C C C C C C C C C C C C C A A C C C C
1 chr1_94645094 0 94645094 C C C C C C C C C C C C C C G G C C C C
1 chr1_94650521 0 94650521 C C C C C G C C C C C C C C C C C C C C
1 chr1_94687132 0 94687132 A A A A A A A A A A A A T T T T T T A A
1 chr1_94696709 0 94696709 G G G G G G G G G G G G G G G G C C G G
1 chr1_94701982 0 94701982 A A A A A A A A A A A A A A A C A A A A
1 chr1_94746563 0 94746563 C C C C C C G G C C C C C C C C C C C C
1 chr1_94747080 0 94747080 A A A A A A A A C C C C A A A A A A A A
1 chr1_94748246 0 94748246 A A A A A A A A A A A A A A A T A A A A
1 chr1_94757944 0 94757944 G G C C C G G G G G G G G G G G G G G G
1 chr1_94778468 0 94778468 A A A A A A A A A A A A A C A A C C A A
1 chr1_94781770 0 94781770 G G G G G T G G G G G G G G G G G G G G
1 chr1_94801242 0 94801242 A A C C C C A A C C C C C C C C C C A A
1 chr1_94808894 0 94808894 A A T T T T A A T T T T T T T T T T A A
1 chr1_94811802 0 94811802 C C C C C C C C C C C G C C C C C C C C
1 chr1_94881807 0 94881807 A A A A A A A A A A A T A A A A A A A A
1 chr1_94888475 0 94888475 C C C C A C C C C C C C C C C C C C C C
1 chr1_94889970 0 94889970 C C C C C C C C C C C C C G C C C C C C
1 chr1_94898853 0 94898853 C C C C C C A A C C C C C C C C C C C C
1 chr1_94912466 0 94912466 G G C C C C G G G G G G G G G G G G G G
1 chr1_94916665 0 94916665 G G G G G G G G G G G G G G G G T T G G
1 chr1_94919588 0 94919588 C C C C C C C C A A A A C C C C C C C C
1 chr1_94920457 0 94920457 A A A A A A A A C C C C A A A A A A A A
1 chr1_94928118 0 94928118 T T T T T T T T G G G G T T T T T T T T
1 chr1_94931716 0 94931716 G G G G G G G G G G G G G G C C G G G G
1 chr1_94944236 0 94944236 G G G G C G G G G G G G G G G G G G G G
1 chr1_94970426 0 94970426 A A A A A A A A A T A A A A A A A A A A
1 chr1_94978641 0 94978641 T T T T T T T T T T A T T T T T T T T T
1 chr1_95023732 0 95023732 T T T T T T T T A T A T T T T T T T T T
1 chr1_95061201 0 95061201 C C C C C C C C C C C C C C A C C C C C
1 chr1_95081133 0 95081133 G G G G G G G G G G G G G G C C G G G G
1 chr1_95088216 0 95088216 A A C C C C A A A A A A A A A A A A A A
1 chr1_95124865 0 95124865 C C A A A A C C C C C C A A A A A A C C
1 chr1_95141441 0 95141441 A A A A A A A A T T T T A A A A A A A A
1 chr1_95158741 0 95158741 C C C C A C C C C C C C C C C C C C C C
1 chr1_95163235 0 95163235 C C C C C C C C C C C C C C C C C G C C
1 chr1_95166395 0 95166395 T T T T T T T T A A A A T T T T T T T T
1 chr1_95182744 0 95182744 G G G G G G G G T T T T G G G G G G G G
1 chr1_95183579 0 95183579 C G G G G G G G G G G G G G G G G G G G
1 chr1_95189582 0 95189582 T T G G G T T T T T T T T T T T T T T T
1 chr1_95191301 0 95191301 G G T T G T G G G G G G G G T T T T G G
1 chr1_95214259 0 95214259 C C C C C C C C G G C C C C C C C C C C
1 chr1_95235347 0 95235347 A A A A A A A A A T A A A A A A A A A A
1 chr1_95236928 0 95236928 G G G G G G G G C C C C G G G G G G G G
1 chr1_95236987 0 95236987 T T G G G T T T G G G G G T G T G G T T
1 chr1_95252600 0 95252600 G G G G G G G G G G G G C C G G G G G G
1 chr1_95260186 0 95260186 A A A A A A A A A C A A A A A A A A A A
1 chr1_95277419 0 95277419 C C G G G G C C C C C C C G C C G G C C
1 chr1_95281091 0 95281091 T T G G G G T T G G G G G G G G G G G G
1 chr1_95285123 0 95285123 A C A A A A A A A A A A A A A A A A C C
1 chr1_95285755 0 95285755 C C C C C C C C G G G G C C C C C C C C
1 chr1_95302183 0 95302183 T T T T T T T T G G G G T T T T T T T T
1 chr1_95324081 0 95324081 C C C C A C C C C C C C C C C C C C C C
1 chr1_95327467 0 95327467 A A A A A C A A A A A A A A A A A A A A
1 chr1_95345594 0 95345594 T T T T T T T T T T T T T T G G T T T T
1 chr1_95346199 0 95346199 A A A A A A A A A A A A A A A A A T A A
1 chr1_95355537 0 95355537 G G G G G G T T G G G G G G G G G G T T
1 chr1_95363781 0 95363781 G G G T G G G G G G G G G G G G G G G G
1 chr1_95375425 0 95375425 G G G G G G T T G G G G G G G G G G G G
1 chr1_95384423 0 95384423 G G G G G G G G T T T T G G G G G G G G
1 chr1_95403755 0 95403755 A C A A A A A A A A A A A A A A A A C C
1 chr1_95404757 0 95404757 C C C C C C C C C C C C C C C G C C C C
1 chr1_95415699 0 95415699 G G G G G G G G T T T T G G G G G G G G
1 chr1_95423320 0 95423320 T T T T T T T T T T T T T T T T G G T T
1 chr1_95438590 0 95438590 T T T T T T T T T T T T A T T T T T T T
1 chr1_95441857 0 95441857 G G G G G G G G G G G G G G C C G G G G
1 chr1_95458408 0 95458408 G G T T T T G G T T T T T T T T T T T T
1 chr1_95474263 0 95474263 G G G G G G G G G G G G G T G G G G G G
1 chr1_95500636 0 95500636 T T T T T T T T A A A A T T T T T T T T
1 chr1_95508724 0 95508724 C C C C C C C C A A A A C C C C C C C C
1 chr1_95521039 0 95521039 T T T T T T T T G G G G T T T T T T T T
1 chr1_95542476 0 95542476 C C C C C C C C G G G G C C C C C C C C
1 chr1_95553322 0 95553322 C C A C C C C C C C C C C C C C C C C C
1 chr1_95554407 0 95554407 G G C C C G G G C C C C C C C C C C G G
1 chr1_95555091 0 95555091 T T T T T T T T T T G T T T T T T T T T
1 chr1_95560112 0 95560112 T T T T T T T T A A A A T T T T T T T T
1 chr1_95574526 0 95574526 C C C C C C C C C C C C C C C C A C C C
1 chr1_95578326 0 95578326 C C C C C C C C C C C C A C C C C C C C
1 chr1_95592559 0 95592559 G G G G G G G G G G G G C G G G G G G G
1 chr1_95598540 0 95598540 C C A C A A C C C C C C C C C C C C C C
1 chr1_95599279 0 95599279 C C A C C C C C C C C C C C C C C C C C
1 chr1_95608270 0 95608270 G G G G G G C C G G G G G G G G G G G G
1 chr1_95652327 0 95652327 G G G T G G G G G G G G G G G G G G G G
1 chr1_95667775 0 95667775 A A A A A A A A C C C C A A A A A A A A
1 chr1_95676011 0 95676011 C C C C C C C C C C A C C C C C C C C C
1 chr1_95689748 0 95689748 G G G T G G G G G G G G G G G G G G G G
1 chr1_95694109 0 95694109 T T T T T T T T T T T T T T T T G G T T
1 chr1_95698176 0 95698176 G G G T G G G G G G G G G G G G G G G G
1 chr1_95700746 0 95700746 A A A A A A A A A A A A A T A A A A A A
1 chr1_95709617 0 95709617 T T T T T T T T T T T T T T A A A A T T
1 chr1_95738012 0 95738012 A A A A A A A A A A A A C C C C C C A A
1 chr1_95760630 0 95760630 G G C G C G G G G G G G G G G G G G G G
1 chr1_95776040 0 95776040 T T T T T T T T A A A A T T T T T T T T
1 chr1_95785287 0 95785287 C C C C C C C C A A A C C C C C C C C C
1 chr1_95801681 0 95801681 G G G G G G G G T T T T G G G G G G G G
1 chr1_95817084 0 95817084 G G T T T T G G T T T T T T T T T T G G
1 chr1_95825419 0 95825419 T T T T T T T T T T T T T T A T T T T T
1 chr1_95832258 0 95832258 T T A A T T T T A A A A A A A A A A T T
1 chr1_95838878 0 95838878 A C A A A A A A A A A A A A A A A A A A
1 chr1_95866000 0 95866000 T T G T T T T T T T T T T T T T T T T T
1 chr1_95880225 0 95880225 T T T T T T T T T T T T T T T T G G T T
1 chr1_95892930 0 95892930 A A A A A A A A A A A A A A A C A A A A
1 chr1_95899007 0 95899007 A A A A A T A A A A A A A A A A A A A A
1 chr1_95900966 0 95900966 C C C C C C C C A A A A C C C C C C C C
1 chr1_95923999 0 95923999 T T T T G T T T T T T T T T T T T T T T
1 chr1_95947747 0 95947747 G G C C C G G G G G G G G G G G G G G G
1 chr1_95951409 0 95951409 T T T T T T T T A A A A T T T T T T T T
1 chr1_95982375 0 95982375 A A A A A A A A A A A T A A A A A A A A
1 chr1_95989950 0 95989950 C C C C C C C C A A A A C C C C C C C C
1 chr1_95997820 0 95997820 G G G G G G G G G T G G G G G G G G G G
1 chr1_96008285 0 96008285 A A A A A A A A A T A T A A A A A A A A
1 chr1_96015844 0 96015844 A A C C C C A A C C C C C C C C C C A A
1 chr1_96022655 0 96022655 C C C C C C C C C C C C C C A A C C C C
1 chr1_96037671 0 96037671 G G G G G G G G G G G G G G C G G G G G
1 chr1_96048676 0 96048676 T T T T T T T T A A A A T T T T T T T T
1 chr1_96051633 0 96051633 T T G T G G T T T T T T T T T T T T T T
1 chr1_96073339 0 96073339 G T G G G G G G G G G G G G G G G G G G
1 chr1_96076826 0 96076826 T T T T T T T T A A A A T T T T T T T T
1 chr1_96110848 0 96110848 C C C C C C A A C C C C C C C C C C C C
1 chr1_96131486 0 96131486 T T T T T T T T G T T T T T T T T T T T
1 chr1_96135377 0 96135377 A A A A A T A A A A A A A A A A A A A A
1 chr1_96173956 0 96173956 G G G G G G T T G G G G G G G G G G G G
1 chr1_96175958 0 96175958 T T G G G T T T T T T T T T T T T T T T
1 chr1_96189129 0 96189129 C C A A A C C C C C C C C C C C C C C C
1 chr1_96193964 0 96193964 A A A A A A A A T T T T A A A A A A A A
1 chr1_96209009 0 96209009 G G G G G G G G C G C C G G G G G G G G
1 chr1_96210495 0 96210495 C C C C C C C C C C C C C C C C C G C C
1 chr1_96222281 0 96222281 G G G G G T G G G G G G G G G G G G G G
1 chr1_96237709 0 96237709 A A A A A A A A A A A A A A A A T T A A
1 chr1_96261039 0 96261039 A A A C A A A A A A A A A A A A A A A A
1 chr1_96283170 0 96283170 G G C G G G G G G G G G G G G G G G G G
1 chr1_96332091 0 96332091 C C C C C C C C C C C C C C C C G G C C
1 chr1_96332751 0 96332751 G G G G G G G G C C C C G G G G G G G G
1 chr1_96353751 0 96353751 A A A A A A A A C C C C A A A A A A A A
1 chr1_96360441 0 96360441 G G G G G G G G G G G G G G G T G G G G
1 chr1_96374143 0 96374143 T T T T T T T T T T T T G T T T T T T T
1 chr1_96380426 0 96380426 C C A A A A A A A A A A A A A A A A C C
1 chr1_96410569 0 96410569 T T T T T T T T T T T T G G T T T T T T
1 chr1_96411572 0 96411572 G G G G G G T T G G G G G G G G G G G G
1 chr1_96432327 0 96432327 A A A A A A A A A A A A A A A C A A A A
1 chr1_96451177 0 96451177 C C C C C C C C A A A A C C C C C C C C
1 chr1_96454311 0 96454311 T T T T T T T T T T T T G T T T T T T T
1 chr1_96472155 0 96472155 G G G G G G G G G G G G G T G G T T G G
1 chr1_96474715 0 96474715 C C C C C C C C A A A A C C C C C C C C
1 chr1_96494675 0 96494675 A A A A A A A A C C C C A A A A A A A A
1 chr1_96496990 0 96496990 G G G G G G G G C C C C G G G G G G G G
1 chr1_96508754 0 96508754 C C C C C C C C C C C C C C A A C C C C
1 chr1_96530243 0 96530243 C C G G C C C C C C C C C C C C C C C C
1 chr1_96558552 0 96558552 C C G G C G C C C C C C C C C C C C C C
1 chr1_96568894 0 96568894 T T T T T T T T T T G T T T T T T T T T
1 chr1_96584747 0 96584747 G G G G G G T T G G G G G G G G G G G G
1 chr1_96597032 0 96597032 T T T T T T T T T T G T T T T T T T T T
1 chr1_96599337 0 96599337 G G G G G G G G G G G G C G G G G G G G
1 chr1_96606500 0 96606500 A A A A A A A A A A A A C C A A A A A A
1 chr1_96617822 0 96617822 A A A A A A A A C C C C A A A A A A A A
1 chr1_96624884 0 96624884 C C C C C C C C C C C C C C C C C G C C
1 chr1_96624936 0 96624936 T T T T T T T T T T A T T T T T T T T T
1 chr1_96656302 0 96656302 T T G G G G T T T T T T T T T T T T T T
1 chr1_96673968 0 96673968 G G G G G G G G T T T T G G G G G G G G
1 chr1_96683244 0 96683244 A A A A A A A A A A A A C C A A A A A A
1 chr1_96696657 0 96696657 G G G G G G G G C C C C G G G G G G G G
1 chr1_96697288 0 96697288 T T T T T T T T A A A A T T T T T T T T
1 chr1_96703539 0 96703539 T T T T T T T T T T T T T T T T A A T T
1 chr1_96724795 0 96724795 G G G G G G G G T T T T G G G G G G G G
1 chr1_96730011 0 96730011 A A A A A A A A C C C C A A A A A A A A
1 chr1_96733200 0 96733200 A A A A A A A A A C A A A A A A A A A A
1 chr1_96738541 0 96738541 G G G G G G G G G G G G C G G G G G G G
1 chr1_96744946 0 96744946 A A A A A A A A A A A A A A A A T T A A
1 chr1_96780111 0 96780111 T T T T T T T T T T T T A A T T T T T T
1 chr1_96841295 0 96841295 G G G G G G G G G G G T G G G G G G G G
1 chr1_96846386 0 96846386 C C C C C C C C C C C C C C C G C C C C
1 chr1_96857726 0 96857726 G G G G G G G G G G C G G G G G G G G G
1 chr1_96860410 0 96860410 C C C C C C C C C C C C C C C C A A C C
1 chr1_96861732 0 96861732 C C C C A C C C C C C C C C C C C C C C
1 chr1_96902724 0 96902724 C C C C C C C C G G G G C C C C C C C C
1 chr1_96909042 0 96909042 G G G G C G G G G G G G G G G G G G G G
1 chr1_96921645 0 96921645 T T T T T T T T A A A A T T T T T T T T
1 chr1_96925976 0 96925976 T T T T T T T T T T A T T T T T T T T T
1 chr1_96926811 0 96926811 A A A A A A A A C C C C A A A A A A A A
1 chr1_96929837 0 96929837 C C C C C C C C C G C C C C C C C C C C
1 chr1_96937636 0 96937636 G G C C C C G G C C C C C C C C C C G G
1 chr1_96960951 0 96960951 C C C C C G C C C C C C C C C C C C C C
1 chr1_96961087 0 96961087 G G G G G G G G G G G T G G G G G G G G
1 chr1_96961826 0 96961826 G G G G G G G G G G G T G G G G G G G G
1 chr1_96966159 0 96966159 C C C C C C C C G G G G C C C C C C C C
1 chr1_97028944 0 97028944 G G G G G G G G G G T T G G G G G G G G
1 chr1_97036431 0 97036431 T T T T T T T T G G G G T T T T T T T T
1 chr1_97070882 0 97070882 G G G G G G G G C C C C G G G G G G G G
1 chr1_97083721 0 97083721 G G T T T T G G T T T T T T T T T T G G
1 chr1_97117707 0 97117707 C C C C C C C C C C C C C C C G C C C C
1 chr1_97126050 0 97126050 C C C C C C C C C C C C C C A C C C C C
1 chr1_97133800 0 97133800 T T T T T T T T T T T T T T A T T T T T
1 chr1_97141831 0 97141831 G G G G G G G G G G G G G G G T G G G G
1 chr1_97156643 0 97156643 A A A A A C A A A A A A A A A A A A A A
1 chr1_97167707 0 97167707 G G T T T T G G T T T T T T T T T T G G
1 chr1_97170711 0 97170711 C C C C C C C C C C C C C C C C G G C C
1 chr1_97171454 0 97171454 A A C C A C A A A A A A A A A A A A A A
1 chr1_97172456 0 97172456 A A A A A A A A A A A A A A A A T T A A
1 chr1_97182424 0 97182424 C C G G G G C C G G G G G G G G G G C C
1 chr1_97203268 0 97203268 A A C C A C A A A A A A A A A A A A A A
1 chr1_97214363 0 97214363 C C C C C C C C G G G G C C C C C C C C
1 chr1_97228362 0 97228362 A A A A A A A A A A A T A A A A A A A A
1 chr1_97234165 0 97234165 G G C C C C G G C C C C C C C C C C G G
1 chr1_97269013 0 97269013 T T T T T T T T T T T T G G T T T T T T
1 chr1_97300696 0 97300696 A A A A A A A A C C C C A A A A A A A A
1 chr1_97308391 0 97308391 G G G G G G G G C C C C G G G G G G G G
1 chr1_97332710 0 97332710 C C C C C C C C A A A A C C C C C C C C
1 chr1_97335507 0 97335507 T T T T T T T T G T T T T T T T T T T T
1 chr1_97364795 0 97364795 C C C C C C C C A A A A C C C C C C C C
1 chr1_97364837 0 97364837 G G G G G G G G G G G G C G G G G G G G
1 chr1_97368744 0 97368744 A A A A A T A A A A A A A A A A A A A A
1 chr1_97384387 0 97384387 T T T T T T T T T T A T T T T T T T T T
1 chr1_97391777 0 97391777 G G G G C G G G G G G G G G G G G G G G
1 chr1_97426105 0 97426105 C C A C C C C C C C C C C C C C C C C C
1 chr1_97437886 0 97437886 T T T T T T T T T T G G T T T T T T T T
1 chr1_97461312 0 97461312 G G G T G T G G G G G G G G G G G G G G
1 chr1_97469823 0 97469823 C C C C C C C C A A A A C C C C C C C C
1 chr1_97492010 0 97492010 T T T T T T T T T T T T A A T T T T T T
1 chr1_97496365 0 97496365 A A A A A A A A C C C C A A A A A A A A
1 chr1_97556736 0 97556736 A A A A A A A A T T T T A A A A A A A A
1 chr1_97563772 0 97563772 G G G G G G G G G T G G G G G G G G G G
1 chr1_97567991 0 97567991 G T G G G G T T G G G G G G G G G G G G
1 chr1_97576055 0 97576055 C C C C C G C C C C C C C C C C C C C C
1 chr1_97614346 0 97614346 C C A A A A C C A A A A A A A A A A C C
1 chr1_97625251 0 97625251 C C C G C C C C C C C C C C C C C C C C
1 chr1_97626492 0 97626492 C C C C C C C C A A A A C C C C C C C C
1 chr1_97632450 0 97632450 C C C C C C C C A A A A C C C C C C C C
1 chr1_97641763 0 97641763 A A A A A A A A A A A C A A A A A A A A
1 chr1_97687995 0 97687995 C C G G G G C C C C C C C C C C C C C C
1 chr1_97691911 0 97691911 G G G G G G T T G G G G G G G G G G G G
1 chr1_97699337 0 97699337 T T T T T T T T T T T T T T T T A A T T
1 chr1_97708990 0 97708990 A A A A A A A A A A A C A A A A A A A A
1 chr1_97712418 0 97712418 T T T T T T T T A A T T T T T T T T T T
1 chr1_97733033 0 97733033 C C C C C C C C C C C C C C A A C C C C
1 chr1_97744524 0 97744524 T T T T T T T T G G G G T T T T T T T T
1 chr1_97750029 0 97750029 C C C C C C C C C C C C A C C C C C C C
1 chr1_97752663 0 97752663 A A A A A A A A C C C C A A A A A A A A
1 chr1_97780251 0 97780251 C C C C C C C C A C C C C C C C C C C C
1 chr1_97786038 0 97786038 G G G G G G G G C C C C G G G G G G G G
1 chr1_97836967 0 97836967 G G G G G G G G T T T T G G G G G G G G
1 chr1_97839854 0 97839854 A A C C C C A A A A A A A A A A A A A A
1 chr1_97854004 0 97854004 G G G G G G G G G G G G T T G G G G G G
1 chr1_97857343 0 97857343 C C C C C C C C A A A A C C C C C C C C
1 chr1_97862230 0 97862230 T T T T T T T T G G G G T T T T T T T T
1 chr1_97942858 0 97942858 A A A A A A A A A A A A A A C C A A A A
1 chr1_97951517 0 97951517 T T T T T T T T T T T T T T T T G G T T
1 chr1_97955970 0 97955970 T T T T T T T T T T T T G T T T T T T T
1 chr1_97958689 0 97958689 T T T T T T T T T T T T T T G T T T T T
1 chr1_97962719 0 97962719 G G G G G G G G G G G G G G T T G G G G
1 chr1_97974152 0 97974152 G G C C C C G G G G G G C C G G G G G G
1 chr1_98003530 0 98003530 C C C C C C C C C C C C C C C G C C C C
1 chr1_98005671 0 98005671 T T T T T T T T T T T T G T T T T T T T
1 chr1_98021826 0 98021826 T T T T T T T T G G G G T T T T T T T T
1 chr1_98022323 0 98022323 G G G G G T G G G G G G G G G G G G G G
1 chr1_98031316 0 98031316 C C G G C G C C C C C C C C C C C C C C
1 chr1_98032098 0 98032098 T T T T T T T T T T T T T T T T G G T T
1 chr1_98037529 0 98037529 G G G G G G G G G G G G G G T T G G G G
1 chr1_98052067 0 98052067 G G G G G G G G G G G G C G G G G G G G
1 chr1_98058434 0 98058434 C C C C A C C C C C C C C C C C C C C C
1 chr1_98102629 0 98102629 A A A A A A A A A A A A A C A A A A A A
1 chr1_98111179 0 98111179 C C C C C C C C C C C G C C C C C C C C
1 chr1_98115593 0 98115593 C C C C C C C C A A A A C C C C C C C C
1 chr1_98124015 0 98124015 C C C C C C C C C G C C C C C C C C C C
1 chr1_98154484 0 98154484 G G G G G G G G C C C C G G G G G G G G
1 chr1_98164757 0 98164757 G G G G G G G G G G G G G G G G C G G G
1 chr1_98184266 0 98184266 G G G G G G G G G T G G G G G G G G G G
1 chr1_98189150 0 98189150 C C C C C C C C A A A A C C C C C C C C
1 chr1_98211714 0 98211714 C C C C C C C C C C C C A C C C C C C C
1 chr1_98259496 0 98259496 G G G G G G G G G G G G C C C C C C G G
1 chr1_98270679 0 98270679 C C C C C C C C G G G G C C C C C C C C
1 chr1_98274482 0 98274482 G G G G G G G G G G G G G G G G G T G G
1 chr1_98281623 0 98281623 C C A A A A C C C C C C C C C C C C C C
1 chr1_98291959 0 98291959 G G G G G G G G G G G G G G G G C C G G
1 chr1_98328784 0 98328784 C C C C C C C C C C C C G G C C C C C C
1 chr1_98334348 0 98334348 A A A A A A A A A A A A A A A C A A A A
1 chr1_98338678 0 98338678 T T T T T T T T G G G G T T T T T T T T
1 chr1_98345530 0 98345530 C C C C C C C C C C C C C C G G C C C C
1 chr1_98351154 0 98351154 T T T T T T T T T T T T G G G G G G T T
1 chr1_98353692 0 98353692 C C C C A C C C C C C C C C C C C C C C
1 chr1_98359766 0 98359766 C C C G C C C C C C C C C C C C C C C C
1 chr1_98371160 0 98371160 A A A A A A A A A A A C A A A A A A A A
1 chr1_98373843 0 98373843 C C G G C G C C C C C C C C C C C C C C
1 chr1_98375752 0 98375752 G G T T T T G G T T T T T T T T T T G G
1 chr1_98405967 0 98405967 T T T T T T T T T T T T G T T T T T T T
1 chr1_98412339 0 98412339 C C C C C C C C C C C C C C C C A C C C
1 chr1_98423435 0 98423435 G G G G G G G G G G G G G G C G G G G G
1 chr1_98451939 0 98451939 A A A A A A A A A A A A A A A A C C A A
1 chr1_98452874 0 98452874 T T T T T T T T T T T T A T T T T T T T
1 chr1_98482130 0 98482130 C C C C A C C C C C C C C C C C C C C C
1 chr1_98496051 0 98496051 A A A A A A A A A C A A A A A A A A A A
1 chr1_98496994 0 98496994 G G G G G G G G G T G G G G G G G G G G
1 chr1_98497720 0 98497720 G G C C C G G G C C C C C G C C G G G G
1 chr1_98506688 0 98506688 C C G G C G C C C C C C C C C C C C C C
1 chr1_98530735 0 98530735 G T G G G G G G G G G G G G G G G G G G
1 chr1_98565376 0 98565376 C C C C C C C C C C C C A C C C C C C C
1 chr1_98576871 0 98576871 T T T T A T T T T T T T T T T T T T T T
1 chr1_98602843 0 98602843 C C C C C C C C C C C C A A C C A A C C
1 chr1_98611465 0 98611465 C C C C C C C C A A A A C C C C C C C C
1 chr1_98614486 0 98614486 A A A A A A A A A A A A A T A A A A A A
1 chr1_98616564 0 98616564 C C C C C C C C A A A A C C C C C C C C
1 chr1_98630517 0 98630517 G G G T G G G G G G G G G G G G G G G G
1 chr1_98633841 0 98633841 C C A C C C C C C C C C C C C C C C C C
1 chr1_98639845 0 98639845 G G G G G G G G T T T T G G G G G G G G
1 chr1_98644640 0 98644640 C C A A A C C C C C C C C C C C C C C C
1 chr1_98646366 0 98646366 G G G G G G G G C C C C G G G G G G G G
1 chr1_98651253 0 98651253 G G G G G G G G G G G G G G C G G G G G
1 chr1_98692132 0 98692132 A A A A A A A A C C C C A A A A A A A A
1 chr1_98692859 0 98692859 G G G T G T G G G G G G G G G G G G G G
1 chr1_98701827 0 98701827 G G G G G G G G C C C C G G G G G G G G
1 chr1_98702641 0 98702641 C G G G G G G G G G G G G G G G G G G G
1 chr1_98732755 0 98732755 A A A A A A A A C C C C A A A A A A A A
1 chr1_98742493 0 98742493 C C C C C C C C A A A A C C C C C C C C
1 chr1_98744648 0 98744648 T T T T T T T T A A A A T T T T T T T T
1 chr1_98747081 0 98747081 C C C C C C C C C C C C C C A A C C C C
1 chr1_98766269 0 98766269 G G G G G G G G T T T T G G G G G G G G
1 chr1_98767855 0 98767855 T T T T T T T T T T T T T T G G T T T T
1 chr1_98782282 0 98782282 C C C C C C A A C C C C C C C C C C C C
1 chr1_98786666 0 98786666 A A A A A A A A C C C C A A A A A A A A
1 chr1_98793310 0 98793310 C C C C C C C C C C C C C G C C C C C C
1 chr1_98804273 0 98804273 T T T T T T T T T T T T A T T T T T T T
1 chr1_98822961 0 98822961 G G G G G G G G C G G G G G G G G G G G
1 chr1_98827860 0 98827860 C C C C C C C C G G G G C C C C C C C C
1 chr1_98831585 0 98831585 C C C C C C C C A A A A C C C C C C C C
1 chr1_98832271 0 98832271 G G G G G G G G G G G G G G G G C C G G
1 chr1_98857135 0 98857135 T T T T T T T T T T T T G G G G T T T T
1 chr1_98863580 0 98863580 A A C C A C A A A A A A A A A A A A A A
1 chr1_98924860 0 98924860 G G G G G G G G G G G G G G G G C C G G
1 chr1_98937385 0 98937385 T T T T T T T T T T T T T T T T G G T T
1 chr1_98945350 0 98945350 T T T T T T T T T T T T T T A A T T T T
1 chr1_98958821 0 98958821 T T T T T T T T T T T T T T T T A A T T
1 chr1_98960472 0 98960472 A A A A A A A A A A A T A A A A A A A A
1 chr1_98962258 0 98962258 C C C C C C C C C C C C G G C C C C C C
1 chr1_98970247 0 98970247 G G G G G G G G G G G G C G G G G G G G
1 chr1_98970826 0 98970826 A A A A A A A A C C C C A A A A A A A A
1 chr1_98978484 0 98978484 G G G G G G G G C C C C G G G G G G G G
1 chr1_98990799 0 98990799 T T T T T T T T G G G G T T T T T T T T
1 chr1_98993384 0 98993384 G G G G G G G G G G G G G G G T G G G G
1 chr1_98994313 0 98994313 C C C C C C C C A A A A C C C C C C C C
1 chr1_99031791 0 99031791 A A A A A A A A A A A A A A A C A A A A
1 chr1_99038354 0 99038354 T T T T T T T T A A A A T T T T T T T T
1 chr1_99040604 0 99040604 G T G G G G G G G G G G G G G G G G G G
1 chr1_99056603 0 99056603 A A A A A C A A A A A A A A A A A A A A
1 chr1_99076603 0 99076603 A A A A A A A A A A A A A A C C C C A A
1 chr1_99090590 0 99090590 C C C C C C C C C C C C C C G G C C C C
1 chr1_99098094 0 99098094 T T T T T T T T T T G T T T T T T T T T
1 chr1_99112292 0 99112292 T T T T T T T T T T T T A A T T T T T T
1 chr1_99119312 0 99119312 C C C C C C C C C C C C C C C C G G C C
1 chr1_99120265 0 99120265 T T T T T T T T T T T T T T A T T T T T
1 chr1_99126677 0 99126677 G G G G G G G G C C C C G G G G G G G G
1 chr1_99169433 0 99169433 A T A A A A A A A A A A A A A A A A A A
1 chr1_99178516 0 99178516 G G G G G G G G G G G G G G G G C C G G
1 chr1_99185156 0 99185156 T T T T T T T T G G G G T T T T T T T T
1 chr1_99199858 0 99199858 A A A A A A A A A A A A A A A C A A A A
1 chr1_99220429 0 99220429 A A A A A A A A A A A A A A A C A A A A
1 chr1_99230398 0 99230398 T T T T G T T T T T T T T T T T T T T T
1 chr1_99252845 0 99252845 G G G G G G G G G G G G G G G G C C G G
1 chr1_99263169 0 99263169 C C A A A A C C A A A A A A A A A A C C
1 chr1_99271281 0 99271281 G G G G G T G G G G G G G G G G G G G G
1 chr1_99280012 0 99280012 A A A A A A A A C C C C A A A A A A A A
1 chr1_99292037 0 99292037 G G G G G G G G G G G G C G G G G G G G
1 chr1_99292326 0 99292326 T T G G G G T T T T T T T T T T T T T T
1 chr1_99323528 0 99323528 C C A A A C C C C C C C C C C C C C C C
1 chr1_99324901 0 99324901 T T T T T T T T G G G G G G G G G G T T
1 chr1_99355937 0 99355937 T T T T T T T T T T T T G G G G T T T T
1 chr1_99368586 0 99368586 C C C C A C C C C C C C C C C C C C C C
1 chr1_99385164 0 99385164 C C C C C C C C C C C C C C C C A A C C
1 chr1_99385637 0 99385637 C C C C C C C C C C C C C G C C C C C C
1 chr1_99387220 0 99387220 T T T T T T T T A A A A T T T T T T T T
1 chr1_99408289 0 99408289 T T T T T T T T T T T T T T T T A T T T
1 chr1_99422855 0 99422855 T T T T T T T T T T T T T T T T G G T T
1 chr1_99465077 0 99465077 T T T T T T T T A T A T T T T T T T T T
1 chr1_99474799 0 99474799 A A A A A A A A A A A A A A A T A A A A
1 chr1_99482501 0 99482501 A A A A A T A A A A A A A A A A A A A A
1 chr1_99482764 0 99482764 G G C C C G G G G G G G G G G G G G G G
1 chr1_99483449 0 99483449 A A A A A A A A T T T T A A A A A A A A
1 chr1_99491286 0 99491286 C C C C C C C C C C C C C C A C C C C C
1 chr1_99494293 0 99494293 T T T T T T T T T T T T G T T T T T T T
1 chr1_99507469 0 99507469 G G G G G G G G G G G G G G G G G T G G
1 chr1_99508360 0 99508360 A A A A A A A A A A A A A A A A T T A A
1 chr1_99517124 0 99517124 G G G G G G G G G G G G C G G G G G G G
1 chr1_99523147 0 99523147 A A T T A A A A A A A A A A A A A A A A
1 chr1_99529879 0 99529879 A A A A A A A A A A A A A A T T A A A A
1 chr1_99530387 0 99530387 A C A A A A A A A A A A A A A A A A A A
1 chr1_99530814 0 99530814 A A C C A C A A C C C C A C A A C C A A
1 chr1_99535827 0 99535827 C C C C C C C C C C C C C C C C G G C C
1 chr1_99549568 0 99549568 A A A A A A A A T T T T A A A A A A A A
1 chr1_99559854 0 99559854 T T T T T T T T T T G T T T T T T T T T
1 chr1_99571492 0 99571492 C C A A A C C C C C C C C C C C C C C C
1 chr1_99584996 0 99584996 C C C C C C C C C C C C C G C C C C C C
1 chr1_99618446 0 99618446 A A A A A A A A T T T T A A A A A A A A
1 chr1_99621627 0 99621627 A A A A A A A A A C A C A A A A A A A A
1 chr1_99631362 0 99631362 A A C C C C A A A A A A A A A A A A A A
1 chr1_99634099 0 99634099 G G G G G G G G C C C C G G G G G G G G
1 chr1_99655999 0 99655999 C C C C C C C C C C C C A C C C C C C C
1 chr1_99661737 0 99661737 G G G G G T G G G G G G G G G G G G G G
1 chr1_99693810 0 99693810 A A A A A A A A A A A A A A T T A A A A
1 chr1_99721332 0 99721332 T T T T A T T T T T T T T T T T T T T T
1 chr1_99736029 0 99736029 T T T T T T T T T T T T A A A A T T T T
1 chr1_99743621 0 99743621 T T T T T T T T G G G G T T T T T T T T
1 chr1_99745289 0 99745289 C C A A A A A A A A A A A A A A A A C C
1 chr1_99760279 0 99760279 G G G G G G G G G G G G C G G G G G G G
1 chr1_99772988 0 99772988 A A T T T T A A A A A A A T A A A A A A
1 chr1_99798727 0 99798727 G G T T G T G G G G G G G G G G G G G G
1 chr1_99799906 0 99799906 A A C C A A A A A A A A A A A A A A A A
1 chr1_99801019 0 99801019 T T G G G G T T G G G G G G G G G G T T
1 chr1_99826849 0 99826849 A C A A A A A A A A A A A A A A A A A A
1 chr1_99830215 0 99830215 C C C C C C C C C G C C C C C C C C C C
1 chr1_99837735 0 99837735 A A A A A C A A A A A A A A A A A A A A
1 chr1_99859520 0 99859520 G G G G C G G G G G G G G G G G G G G G
1 chr1_99871431 0 99871431 G G G G G G G G T T T T G G G G G G G G
1 chr1_99878234 0 99878234 G T T T T T T T T T T T T T T T T T T T
1 chr1_99937584 0 99937584 G G G G G G G G G G T T G G G G G G G G
1 chr1_99942478 0 99942478 C C G G G G C C G G G G G G G G G G C C
1 chr1_99990394 0 99990394 C C C C C G C C C C C C C C C C C C C C
1 chr1_99990611 0 99990611 G G C C C C G G C C C C C C C C C C G G
1 chr1_100014845 0 100014845 G G T T T T G G T T T T T T T T T T G G
1 chr1_100046118 0 100046118 G G G G G G G G T T T T G G G G G G G G
1 chr1_100062669 0 100062669 G G G G G G G G G T T T G G G G G G G G
1 chr1_100079986 0 100079986 A A A A A A T T A A A A A A A A A A A A
1 chr1_100081462 0 100081462 G G G G G G G G G G G G G T G G G G G G
1 chr1_100101419 0 100101419 G G G G G G G G G G G G C G G G G G G G
1 chr1_100106477 0 100106477 T T T T T T T T G G T T T T T T T T T T
1 chr1_100107348 0 100107348 T T T T T T T T T T G T T T T T T T T T
1 chr1_100112266 0 100112266 A A A A A C A A A A A A A A A A A A A A
1 chr1_100162006 0 100162006 T T T T T T T T T T T T T T A A T T T T
1 chr1_100183182 0 100183182 G G G G G G G G C G G G G G G G G G G G
1 chr1_100185882 0 100185882 C C C C C C C C A C C C C C C C C C C C
1 chr1_100215163 0 100215163 T T T T T T T T G G G G T T T T T T T T
1 chr1_100222065 0 100222065 G G G G G G G G G G G G C G G G G G G G
1 chr1_100248450 0 100248450 G G G T T T G G G G G G G G G G G G G G
1 chr1_100276277 0 100276277 A A A T A T A A A A A A A A A A A A A A
1 chr1_100280276 0 100280276 A A A A A A A A A A A A A A C C C C A A
1 chr1_100302872 0 100302872 A A A A A A A A A A A A A C A A A A A A
1 chr1_100318201 0 100318201 G G G G G T G G G G G G G G G G G G G G
1 chr1_100319896 0 100319896 C C C C C C C C C C C C A C C C C C C C
1 chr1_100330810 0 100330810 A A A A A A A A A A T T A A A A A A A A
1 chr1_100365497 0 100365497 G G G G C G C C G G G G G G G G G G G G
1 chr1_100376320 0 100376320 C C C C C C C C A C C C C C C C C C C C
1 chr1_100392768 0 100392768 C G G G G G C C G G G G G G G G G G G G
1 chr1_100411409 0 100411409 A A A A A A A A A A A A A T A A A A A A
1 chr1_100417803 0 100417803 C C C C C C C C A A A A C C C C C C C C
1 chr1_100419590 0 100419590 G G T T G G G G G G G G G G G G G G G G
1 chr1_100462294 0 100462294 G G G G G G G G G G G G G G G G C C G G
1 chr1_100472550 0 100472550 T T T T T T T T T T T T A T T T T T T T
1 chr1_100488117 0 100488117 C C C C C C C C C C C C C C C C G G C C
1 chr1_100511737 0 100511737 A A T T A T A A A A A A A A A A A A A A
1 chr1_100553585 0 100553585 G G G T G G G G G G G G G G G G G G G G
1 chr1_100582689 0 100582689 G G G G G G G G C C C C G G G G G G G G
1 chr1_100594879 0 100594879 G G G G G G G G C G C G G G G G G G G G
1 chr1_100626427 0 100626427 A C C C C C C C C C C C C C C C C C C C
1 chr1_100628964 0 100628964 A A A A A A A A T T T T A A A A A A A A
1 chr1_100632920 0 100632920 C C C C C C C C A A A A C C C C C C C C
1 chr1_100640085 0 100640085 C C C C C G C C C C C C C C C C C C C C
1 chr1_100671641 0 100671641 G G G G G G G G G G G G G T G G G G G G
1 chr1_100696539 0 100696539 A C C C C C C C C C C C C C C C C C C C
1 chr1_100731008 0 100731008 A A A A A A A A A A A C A A A A A A A A
1 chr1_100738167 0 100738167 A A A A A A A A A A A A A C A A A A A A
1 chr1_100760190 0 100760190 G G G G G G G G T T T T G G G G G G G G
1 chr1_100766149 0 100766149 A A A A A A A A C C C C C C C C C C A A
1 chr1_100775663 0 100775663 A T T T T T T T T T T T T T T T T T T T
1 chr1_100780934 0 100780934 A A A A A A A A A A A A C C A A A A A A
1 chr1_100793367 0 100793367 A A A A A A A A C C C C A A A A A A A A
1 chr1_100793379 0 100793379 G G G G G G C C G G G G G G G G G G G G
1 chr1_100819510 0 100819510 A A A C A C A A A A A A A A A A A A A A
1 chr1_100837168 0 100837168 C C C C C C C C C C A C C C C C C C C C
1 chr1_100860107 0 100860107 T T T T T T T T A A A A T T T T T T T T
1 chr1_100865080 0 100865080 G G G G G G G G G G G G C G G G G G G G
1 chr1_100874917 0 100874917 G G C G G G G G G G G G G G G G G G G G
1 chr1_100896863 0 100896863 G G G G G G G G G G G G G G G G C C G G
1 chr1_100896966 0 100896966 C G C C C C C C C C C C C C C C C C G G
1 chr1_100908084 0 100908084 G G G G G G G G G G G G G G T T G G G G
1 chr1_100925732 0 100925732 A A A A A A A A A A A C A A A A A A A A
1 chr1_100927719 0 100927719 C C C C C C C C C C C C C C A A C C C C
1 chr1_100930221 0 100930221 A A A A A A A A T T T T A A A A A A A A
1 chr1_100976926 0 100976926 G G G G G G G G C C C C G G G G G G G G
1 chr1_101030584 0 101030584 G G G G G G G G G G G G G G G G C G G G
1 chr1_101044920 0 101044920 G G G G G G G G G T G G G G G G G G G G
1 chr1_101062634 0 101062634 G G G G G G G G T T T T G G G G G G G G
1 chr1_101064221 0 101064221 G G G G G G G G C C C C G G G G G G G G
1 chr1_101065345 0 101065345 C C G G C G C C C C C C C C C C C C C C
1 chr1_101080964 0 101080964 A A A A A A A A A A A A A A T T A A A A
1 chr1_101091331 0 101091331 G G C C G G G G G G G G G G G G G G G G
1 chr1_101094700 0 101094700 G G G G G G G G G G G T G G G G G G G G
1 chr1_101114216 0 101114216 A A A A A A A A A A A A A A A A C C A A
1 chr1_101129316 0 101129316 A A A A A A A A A A A A A T A A A A A A
1 chr1_101129764 0 101129764 T T T T T T T T T T T T T T T T A A T T
1 chr1_101132466 0 101132466 C C C C C G C C C C C C C C C C C C C C
1 chr1_101164324 0 101164324 A A A A A T A A A A A A A A A A A A A A
1 chr1_101173377 0 101173377 T T T T T T T T T T T T T T T T G T T T
1 chr1_101200742 0 101200742 C C C C C C C C C G C C C C C C C C C C
1 chr1_101205515 0 101205515 T T T T T T T T A T A T T T T T T T T T
1 chr1_101208469 0 101208469 G G G G G G G G G G G G C G G G G G G G
1 chr1_101214827 0 101214827 C C C C C G C C C C C C C C C C C C C C
1 chr1_101232794 0 101232794 A A A A A A A A A A A A A A C C A A A A
1 chr1_101237728 0 101237728 A A A A A A A A A A A A A T A A A A A A
1 chr1_101243709 0 101243709 A A A A A C A A A A A A A A A A A A A A
1 chr1_101260018 0 101260018 A A A A A A A A A A A A A C A A A A A A
1 chr1_101263743 0 101263743 T T T T T T T T G T G T T T T T T T T T
1 chr1_101315182 0 101315182 A A A A A A A A A A A A T T T T T T A A
1 chr1_101336522 0 101336522 C C C C C C C C A A A A C C C C C C C C
1 chr1_101379730 0 101379730 A A A A A A A A A A A A C C A A A A A A
1 chr1_101394626 0 101394626 A A A A A A A A A A A A A A T T A A A A
1 chr1_101471827 0 101471827 T T G T G T T T T T T T T T T T T T T T
1 chr1_101476523 0 101476523 T T T T T T T T G G G G T T T T T T T T
1 chr1_101517820 0 101517820 T T T T T T T T G G G G T T T T T T T T
1 chr1_101519178 0 101519178 T T T T T T T T A A A A T T T T T T T T
1 chr1_101530488 0 101530488 C C C C C C C C C C A C C C C C C C C C
1 chr1_101548913 0 101548913 G G G G G G G G G G G G G G T T G G G G
1 chr1_101577713 0 101577713 C C C C C C C C A A A A C C C C C C C C
1 chr1_101587213 0 101587213 G G G G G T G G G G G G G G G G G G G G
1 chr1_101590721 0 101590721 G G G G G T G G G G G G G G G G G G G G
1 chr1_101596532 0 101596532 T T T T T T T T T T T T T T A T T T T T
1 chr1_101596837 0 101596837 G G G G G G G G G G G G G G T T G G G G
1 chr1_101614067 0 101614067 C C C C C C C C A A A A C C C C C C C C
1 chr1_101618615 0 101618615 G T T T T T T T T T T T T T T T T T T T
1 chr1_101628834 0 101628834 C C C C C C C C A A A A C C C C C C C C
1 chr1_101629247 0 101629247 C C C C A C C C C C C C C C C C C C C C
1 chr1_101664795 0 101664795 T T T T T T T T G G G G T T T T T T T T
1 chr1_101673950 0 101673950 C C A A A A A A A A A A A A A A A A A A
1 chr1_101684893 0 101684893 C C A C C C C C C C C C C C C C C C C C
1 chr1_101686448 0 101686448 G G G G G G G G C C C C G G G G G G G G
1 chr1_101697156 0 101697156 T T T T T T A A T T T T T T T T T T T T
1 chr1_101705155 0 101705155 T T T T T T T T T T T T T T G T T T T T
1 chr1_101709417 0 101709417 G G G G G G G G T T T T G G G G G G G G
1 chr1_101711175 0 101711175 C C A A A A A A A A A A A A A A A A C C
1 chr1_101714027 0 101714027 A A A A A A A A A T A A A A A A A A A A
1 chr1_101745427 0 101745427 T T G T T T T T T T T T T T T T T T T T
1 chr1_101762381 0 101762381 A A A A A A A A A A A A A T A A A A A A
1 chr1_101763249 0 101763249 T T T T T T T T T T T T A A T T T T T T
1 chr1_101788065 0 101788065 T T T T T T T T G T G G T T T T T T T T
1 chr1_101810244 0 101810244 A A A A A A A A A A A A A A A A C C A A
1 chr1_101836266 0 101836266 A A A A A A A A A A A A A A A A T T A A
1 chr1_101845616 0 101845616 G G G G G T G G G G G G G G G G G G G G
1 chr1_101882632 0 101882632 G G G G G G G G G T G G G G G G G G G G
1 chr1_101885646 0 101885646 T T T T T T T T G T G G T T T T T T T T
1 chr1_101896580 0 101896580 C C C C A C C C C C C C C C C C C C C C
1 chr1_101900855 0 101900855 G G G G G G G G G G G G C G G G G G G G
1 chr1_101908888 0 101908888 C G C C C C C C C C C C C C C C C C C C
1 chr1_101953593 0 101953593 G G G T G T G G G G G G G G G G G G G G
1 chr1_101957788 0 101957788 G G G G G G G G G G G G C C G G G G G G
1 chr1_101976113 0 101976113 C C C C C C C C C C C C C C C C G G C C
1 chr1_101988738 0 101988738 A A A A A A A A A A A A A A C C A A A A
1 chr1_102049964 0 102049964 A A A A A A A A A A A A A A T T A A A A
1 chr1_102062530 0 102062530 G G G G G G G G T T G G G G G G G G G G
1 chr1_102069424 0 102069424 A A A A A A A A T T T T A A A A A A A A
1 chr1_102071778 0 102071778 C C A C C C C C C C C C C C C C C C C C
1 chr1_102087885 0 102087885 C C C C C C C C C C C C C C C C A C C C
1 chr1_102102228 0 102102228 C C C C C C C C C C C C A C C C C C C C
1 chr1_102118182 0 102118182 G G G G G G G G T T T T G G G G G G G G
1 chr1_102136931 0 102136931 C C C C G G C C C C C C C C C C C C C C
1 chr1_102144986 0 102144986 G G G G G G G G G G G G G G C C G G G G
1 chr1_102147030 0 102147030 T T T T T T T T T T T T T T G G T T T T
1 chr1_102147499 0 102147499 T T T T T T T T T T T T G G T T G G T T
1 chr1_102147854 0 102147854 A A A A A A A A A C C C A A A A A A A A
1 chr1_102150081 0 102150081 C C C C C C C C G G G G C C C C C C C C
1 chr1_102152759 0 102152759 C C C C C C C C A A A A C C C C C C C C
1 chr1_102174942 0 102174942 C C C C C C G G C C C C C C C C C C C C
1 chr1_102204231 0 102204231 T T T T T T T T T T T T T T T T A A T T
1 chr1_102216584 0 102216584 C C C C C C C C C C C C C C C C C G C C
1 chr1_102227754 0 102227754 C C A C C C C C C C C C C C C C C C C C
1 chr1_102231338 0 102231338 G G G G G G G G G G G G G G T T G G G G
1 chr1_102233488 0 102233488 A A A A A A A A C C C C A A A A A A A A
1 chr1_102237686 0 102237686 A A A A A A A A T T T T A A A A A A A A
1 chr1_102262266 0 102262266 G G G G G G G G G G G T G G G G G G G G
1 chr1_102263944 0 102263944 C C C C A C C C C C C C C C C C C C C C
1 chr1_102289358 0 102289358 A A A A A A A A A A A A A A C C A A A A
1 chr1_102321651 0 102321651 C C G G G G C C C C C C C C C C C C C C
1 chr1_102331046 0 102331046 C C C C C C C C C C C G C C C C C C C C
1 chr1_102343255 0 102343255 T T T T T T T T T T T T T T G G T T T T
1 chr1_102343388 0 102343388 C C C C C C C C C C C C A C C C C C C C
1 chr1_102351796 0 102351796 C G G G G G G G G G G G G G G G G G C C
1 chr1_102359980 0 102359980 A A A A A A A A C C C C A A A A A A A A
1 chr1_102366310 0 102366310 T T G T G T T T T T T T T T T T T T T T
1 chr1_102387438 0 102387438 T T T T T T T T T T T T T T T T A T T T
1 chr1_102406276 0 102406276 A A A A A A A A A A A A A C A A A A A A
1 chr1_102413674 0 102413674 A A A A A A A A C C C C A A A A A A A A
1 chr1_102417431 0 102417431 A C A A A A A A A A A A A A A A A A C C
1 chr1_102417520 0 102417520 T T T T T T T T T T T T T T T T G G T T
1 chr1_102449168 0 102449168 T T T T T T T T T T T T G T T T T T T T
1 chr1_102471631 0 102471631 A A A A A A A A T T T T A A A A A A A A
1 chr1_102473837 0 102473837 C C C C C C C C C C C C C C C C A A C C
1 chr1_102482666 0 102482666 C C C C C C C C C C A C C C C C C C C C
1 chr1_102506030 0 102506030 C C C C C G C C C C C C C C C C C C C C
1 chr1_102527682 0 102527682 C C C C C C C C C C C C C C C C A A C C
1 chr1_102573008 0 102573008 C C A A A C C C C C C C C C C C C C C C
1 chr1_102583015 0 102583015 G G T T T T G G G G G G G G G G G G G G
1 chr1_102589535 0 102589535 C C A C C C C C C C C C C C C C C C C C
1 chr1_102595797 0 102595797 G G G G G G G G G G G G G T G G G G G G
1 chr1_102604982 0 102604982 C C C C C C C C C C C C A C C C C C C C
1 chr1_102622961 0 102622961 C C C C C C C C C C C C C C C C A A C C
1 chr1_102666249 0 102666249 C C G G G G C C C C C C C C C C C C C C
1 chr1_102673342 0 102673342 G G G G G G G G C C C C G G G G G G G G
1 chr1_102682112 0 102682112 G G G G G G G G T T T T G G G G G G G G
1 chr1_102696267 0 102696267 G G C G G G G G G G G G G G G G G G G G
1 chr1_102699976 0 102699976 A A A A A A A A A A A A A A A C A A A A
1 chr1_102708092 0 102708092 A A C C C C C C C C C C C C C C C C A A
1 chr1_102719065 0 102719065 G G T T G G G G T T T T T T T T T T G G
1 chr1_102735173 0 102735173 A C A A A A A A A A A A A A A A A A A A
1 chr1_102738525 0 102738525 A A A A A A A A A C A A A A A A A A A A
1 chr1_102771893 0 102771893 A A A A A A A A A C A A A A A A A A A A
1 chr1_102784675 0 102784675 G G G G G G G G G G G G C C G G G G G G
1 chr1_102784685 0 102784685 C C C C C C C C A A A A C C C C C C C C
1 chr1_102786556 0 102786556 A A A A A A A A A A A A A A A T A A A A
1 chr1_102802191 0 102802191 T T T T T T T T G T G G T T T T T T T T
1 chr1_102809409 0 102809409 C C A C C C C C C C C C C C C C C C C C
1 chr1_102838373 0 102838373 C C C G C G C C C C C C C C C C C C C C
1 chr1_102839939 0 102839939 T T T T T T T T T T T T G T T T T T T T
1 chr1_102843938 0 102843938 G G G G G G G G G G G G C C G G G G G G
1 chr1_102845549 0 102845549 T T T T T T T T A A A A T T T T T T T T
1 chr1_102851967 0 102851967 C C C C C C C C C C C C C C C C A A C C
1 chr1_102908310 0 102908310 T T T T T T T T G T G G T T T T T T T T
1 chr1_102910265 0 102910265 A A A A A A A A A A A A T T A A T T A A
1 chr1_102931037 0 102931037 A A A C C C A A A A A A A A A A A A A A
1 chr1_102931560 0 102931560 G G G G G G G G G T G T G G G G G G G G
1 chr1_103024364 0 103024364 G G G G G G G G C G C C G G G G G G G G
1 chr1_103024645 0 103024645 A A A A C C A A A A A A A A A A A A A A
1 chr1_103027233 0 103027233 C C G G C C C C C C C C C C C C C C C C
1 chr1_103037365 0 103037365 C C C C C C C C A A A A C C C C C C C C
1 chr1_103057799 0 103057799 G G G G G G G G C C G G G G G G G G G G
1 chr1_103070582 0 103070582 G G G G G G G G G G G G G G G G C G G G
1 chr1_103075830 0 103075830 C C C C C C C C G G G G C C C C C C C C
1 chr1_103079215 0 103079215 G G T T T T T T T T T T T T T T T T G G
1 chr1_103082558 0 103082558 T T T T G T T T T T T T T T T T T T T T
1 chr1_103089078 0 103089078 T T G T G T T T T T T T T T T T T T T T
1 chr1_103120141 0 103120141 C C C C C C C C C C C C G G G G G G C C
1 chr1_103125849 0 103125849 G T T T T T T T T T T T T T T T T T T T
1 chr1_103141573 0 103141573 T T T T T T T T T T T T T T T T G G T T
1 chr1_103141761 0 103141761 G G G G G G G G G G G G C C G G C C G G
1 chr1_103146228 0 103146228 T T T T T T A A T T T T T T T T T T A A
1 chr1_103146811 0 103146811 A A A C A C A A A A A A A A A A A A A A
1 chr1_103148116 0 103148116 A A A A A A A A A A A A A A A A C C A A
1 chr1_103190931 0 103190931 A A A A A A A A A C A A A A A A A A A A
1 chr1_103210152 0 103210152 C C C C C C C C C C C G C C C C C C C C
1 chr1_103216207 0 103216207 A A A A A A A A A A A A A T A A A A A A
1 chr1_103221965 0 103221965 C C C C C C C C C G C C C C C C C C C C
1 chr1_103242074 0 103242074 G G G G G G G G T T T T G G G G G G G G
1 chr1_103292737 0 103292737 T T T T T T T T T T T T G G T T T T T T
1 chr1_103307694 0 103307694 T T T T T T T T T T T T T T A A T T T T
1 chr1_103311889 0 103311889 A A A A A A A A T T T T A A A A A A A A
1 chr1_103316104 0 103316104 T T T T T T T T G G G G T T T T T T T T
1 chr1_103338774 0 103338774 A A C C C C A A C C C C C C C C C C A A
1 chr1_103350797 0 103350797 G G G G G G G G G G G G C C G G G G G G
1 chr1_103358814 0 103358814 G G G G G G G G T T T T G G G G G G G G
1 chr1_103398340 0 103398340 A A A A A A A A A A A A A A A A C C A A
1 chr1_103399287 0 103399287 T T T T T T T T T T T T G G T T T T T T
1 chr1_103410836 0 103410836 G G C C C C C C C C C C C C C C C C C C
1 chr1_103414246 0 103414246 G G G G G G G G G G C G G G G G G G G G
1 chr1_103419948 0 103419948 A A A A A A A A A A A A C C A A A A A A
1 chr1_103424090 0 103424090 G G G G G G G G T T T T G G G G G G G G
1 chr1_103443936 0 103443936 G G G G G G G G T T T T G G G G G G G G
1 chr1_103484109 0 103484109 A A A A A A A A A A A A A C A A A A A A
1 chr1_103521210 0 103521210 G G T T G T G G G G G G G G G G G G G G
1 chr1_103547935 0 103547935 A A A A A A A A C C C C A A A A A A A A
1 chr1_103572836 0 103572836 T T A A A A T T A A A A A A A A A A T T
1 chr1_103586330 0 103586330 C C A A A A C C C C C C C C C C C C C C
1 chr1_103591009 0 103591009 C C C C C C C C C C C C C C C C A A C C
1 chr1_103597849 0 103597849 C C C C C C C C C C C C C C G G C C C C
1 chr1_103606761 0 103606761 A A A A A A A A A A A A A A A A A C A A
1 chr1_103628718 0 103628718 T T T T T T T T T T T T G T T T T T T T
1 chr1_103672126 0 103672126 G G G G G G G G G G G G G G G G T T G G
1 chr1_103687506 0 103687506 A A A A A A A A A A A A A C A A A A A A
1 chr1_103701911 0 103701911 G G G G G G G G G G G G G G C C G G G G
1 chr1_103704302 0 103704302 G G G G G G G G G G G G G G T T G G G G
1 chr1_103712054 0 103712054 T T T T T T T T T T T T G T T T T T T T
1 chr1_103715313 0 103715313 A A A A A A A A C C C C A A A A A A A A
1 chr1_103719433 0 103719433 A A C C A A A A A A A A A A C C C C A A
1 chr1_103721643 0 103721643 C C C C C C C C C C C C C C C C A A C C
1 chr1_103723602 0 103723602 A C C C C C A C C C C C C C C C C C A A
1 chr1_103780093 0 103780093 T T T T T T T T T T T T T T T T G G T T
1 chr1_103798159 0 103798159 T T T T T T T T A T A A T T T T T T T T
1 chr1_103799927 0 103799927 T T T T T T T T T T T T T T T T G G T T
1 chr1_103844695 0 103844695 C C C C C C C C C C C G C C C C C C C C
1 chr1_103851688 0 103851688 G G G G G G G G G G G G G G G G T T G G
1 chr1_103851898 0 103851898 C C C C C C C C C C C C A A C C C C C C
1 chr1_103899763 0 103899763 C C C C C C C C C C C C C C C C C G C C
1 chr1_103920583 0 103920583 G G G G G G G G G G G G G G G G T T G G
1 chr1_103931916 0 103931916 G G G G G G G G G G G T G G G G G G G G
1 chr1_103946647 0 103946647 G G G G G T G G G G G G G G G G G G G G
1 chr1_103996660 0 103996660 A A A A A A A A T T T T A A A A A A A A
1 chr1_104015307 0 104015307 C C C C C C C C A A A A C C C C C C C C
1 chr1_104018524 0 104018524 C C G G C G C C C C C C C C C C C C C C
1 chr1_104042351 0 104042351 C C C C C C C C C C A C C C C C C C C C
1 chr1_104099357 0 104099357 A A A A A T A A A A A A A A A A A A A A
1 chr1_104101112 0 104101112 G G G G G G G G G G G T G G G G G G G G
1 chr1_104103562 0 104103562 C C C C C C C C A A A A C C C C C C C C
1 chr1_104124522 0 104124522 A A A A A C A A A A A A A A A A A A A A
1 chr1_104147372 0 104147372 C C C C C C C C C C C C A C C C C C C C
1 chr1_104148255 0 104148255 C C C C C C C C G G G G C C C C C C C C
1 chr1_104161254 0 104161254 C C C C C C C C C C C C C C A A C C C C
1 chr1_104182717 0 104182717 G G G G G G G G C C C C G G G G G G G G
1 chr1_104206601 0 104206601 C C C C C C C C C C C C A A C C A A C C
1 chr1_104223904 0 104223904 C C C C G G C C C C C C C C C C C C C C
1 chr1_104230278 0 104230278 T T T T T T T T T T T T T T T T G T T T
1 chr1_104258441 0 104258441 A A A A A A A A A C A A A A A A A A A A
1 chr1_104266432 0 104266432 C C C C C C C C A A A A C C C C C C C C
1 chr1_104278398 0 104278398 C C C C C C C C G G G G C C C C C C C C
1 chr1_104291892 0 104291892 T T T T T T T T T T G T T T T T T T T T
1 chr1_104321395 0 104321395 G G G G G T G G G G G G G G G G G G G G
1 chr1_104321801 0 104321801 G G G G G G G G T T T T G G G G G G G G
1 chr1_104322284 0 104322284 C C C C C C C C C C C C C C C C A A C C
1 chr1_104353259 0 104353259 T T T T T T T T T T T T G T G G T T T T
1 chr1_104359223 0 104359223 A A C C A C A A A A A A A A A A A A A A
1 chr1_104363541 0 104363541 A A A A A A A A A A A A A A A C A A A A
1 chr1_104389551 0 104389551 A A C C C C A A A A A A A A A A A A A A
1 chr1_104392192 0 104392192 T T T T T T T T T T T T T T T T G G T T
1 chr1_104394743 0 104394743 C C C C C C C C C C C C C G C C C C C C
1 chr1_104405719 0 104405719 A A A A A A A A A A A A A A C C A A A A
1 chr1_104407342 0 104407342 C C C C C C C C A A A A C C C C C C C C
1 chr1_104409416 0 104409416 A A A A A A A A A A A A C C A A A A A A
1 chr1_104409903 0 104409903 G G G G G G G G G G C C G G G G G G G G
1 chr1_104426316 0 104426316 G G C G G G G G G G G G G G G G G G G G
1 chr1_104444159 0 104444159 C C A A A A C C A A A A A A A A A A C C
1 chr1_104499897 0 104499897 T T G G T T T T T T T T T T T T T T T T
1 chr1_104510759 0 104510759 G G G G G G G G G G G G G T G G G G G G
1 chr1_104511138 0 104511138 G G G G G G G G G G G G T T G G G G G G
1 chr1_104529060 0 104529060 A A A A A A A A T T T T A A A A A A A A
1 chr1_104532617 0 104532617 A A A A A A A A C C C C A A A A A A A A
1 chr1_104537141 0 104537141 C C C C A C C C C C C C C C C C C C C C
1 chr1_104582532 0 104582532 A A A A A C A A A A A A A A A A A A A A
1 chr1_104628490 0 104628490 C C C C C G C C C C C C C C C C C C C C
1 chr1_104654358 0 104654358 C C C C C C C C G G G G C C C C C C C C
1 chr1_104664946 0 104664946 C C C C C C C C A A A A C C C C C C C C
1 chr1_104673421 0 104673421 C C C C C C C C C G C C C C C C C C C C
1 chr1_104674644 0 104674644 A A A A A A C C A A A A A A A A A A A A
1 chr1_104685521 0 104685521 C C G G G G C C G G G G G G G G G G C C
1 chr1_104692555 0 104692555 G G G G G G G G C G G G G G G G G G G G
1 chr1_104706849 0 104706849 G G G G G G G G G G G G C C G G G G G G
1 chr1_104714590 0 104714590 T T T T T T T T T T T T G G T T T T T T
1 chr1_104744116 0 104744116 G G T T T T G G T T T T T T T T T T G G
1 chr1_104750056 0 104750056 G G G G G G G G C C C C G G G G G G G G
1 chr1_104777394 0 104777394 C C C C C C C C C C C C C C C C G G C C
1 chr1_104784030 0 104784030 G G G G G G G G T T T T G G G G G G G G
1 chr1_104794004 0 104794004 C C C C C C C C C C C C C C C C G G C C
1 chr1_104842794 0 104842794 A A A A A A A A A A A C A A A A A A A A
1 chr1_104845023 0 104845023 T T T T T T T T G G G G G G G G G G T T
1 chr1_104858936 0 104858936 T T T T G T T T T T T T T T T T T T T T
1 chr1_104859426 0 104859426 G G C C C G G G G G G G G G G G G G G G
1 chr1_104932379 0 104932379 C C G G G G C C C C C C G G G G G G C C
1 chr1_104938688 0 104938688 G T G G G G G G G G G G G G G G G G G G
1 chr1_104940915 0 104940915 A C C C C C A A C C C C C C C C C C C C
1 chr1_104944152 0 104944152 T T T T T T T T T T T T T T A A T T T T
1 chr1_105019912 0 105019912 A A A A A T A A A A A A A A A A A A A A
1 chr1_105027553 0 105027553 G G G G G G G G C C C C G G G G G G G G
1 chr1_105058845 0 105058845 A C C C C C A A C C C C C C C C C C A A
1 chr1_105073354 0 105073354 A A A A A A A A A A A A A A A A A T A A
1 chr1_105116345 0 105116345 G G T T G G G G G G G G G G G G G G G G
1 chr1_105117710 0 105117710 G G G G G G G G T T T T G G G G G G G G
1 chr1_105120191 0 105120191 T T T T T T T T T T T T T T T T G T T T
1 chr1_105155673 0 105155673 C C A A C C C C C C C C C C C C C C C C
1 chr1_105156796 0 105156796 A A A A A A A A A A A A A A A T A A A A
1 chr1_105171685 0 105171685 A A A A A A A A T T T T A A A A A A A A
1 chr1_105182981 0 105182981 G G G G C G G G C C C C G G C C C C G G
1 chr1_105189689 0 105189689 C C A C A C C C C C C C C C C C C C C C
1 chr1_105228280 0 105228280 G G G G G G G G G G G G C G G G G G G G
1 chr1_105237995 0 105237995 C C G G G G C C G G G G G G G G G G C C
1 chr1_105245157 0 105245157 G G T T T T G G T T T T T T T T T T G G
1 chr1_105247039 0 105247039 C C G G C G C C C C C C C C C C C C C C
1 chr1_105282755 0 105282755 C C C C C C C C C C C G C C C C C C C C
1 chr1_105289771 0 105289771 C C C C C C C C C C C C A C C C C C C C
1 chr1_105291751 0 105291751 C C C C C C C C C C C C C G C C C C C C
1 chr1_105293942 0 105293942 A T T T T T T T T T T T T T T T T T T T
1 chr1_105328781 0 105328781 T T T T T T T T G T T T T T T T T T T T
1 chr1_105330827 0 105330827 G G G G G G G G G G G G G T G G G G G G
1 chr1_105333629 0 105333629 C C C C C C C C A A A A C C C C C C A A
1 chr1_105361574 0 105361574 G G G G C G G G G G G G G G G G G G G G
1 chr1_105374924 0 105374924 A A A A A A A A A A A A A A C C A A A A
1 chr1_105380745 0 105380745 C C C C C C C C C C G G C C C C C C C C
1 chr1_105455192 0 105455192 T T T T T T T T G G G G T T T T T T T T
1 chr1_105503385 0 105503385 G G G G G G G G C C C C G G G G G G G G
1 chr1_105505116 0 105505116 G G G G G G G G C C C C G G G G G G G G
1 chr1_105517147 0 105517147 C C C C C C C C C C C C C C A C C C C C
1 chr1_105518842 0 105518842 A A A A A A A A C C C C A A A A A A A A
1 chr1_105533835 0 105533835 C C A C C C C C C C C C C C C C C C C C
1 chr1_105568681 0 105568681 C C G G C C C C C C C C C C C C C C C C
1 chr1_105577591 0 105577591 G G G G C G G G G G G G G G G G G G G G
1 chr1_105583848 0 105583848 A A A A A A A A A A A A A A C C A A A A
1 chr1_105584597 0 105584597 C C C C C C C C C G G G C C C C C C C C
1 chr1_105586082 0 105586082 G G G G G G G G G G G G G T G G G G G G
1 chr1_105587340 0 105587340 C C C C C C C C C C C C A C C C C C C C
1 chr1_105597713 0 105597713 G G G G G G G G G G G G G T G G G G G G
1 chr1_105601132 0 105601132 A T T T T T T T T T T T T T T T T T T T
1 chr1_105637288 0 105637288 A A A A A A A A A A A A A A C C A A A A
1 chr1_105648291 0 105648291 A A A T A T A A A A A A A A A A A A A A
1 chr1_105654180 0 105654180 A A A A A A A A A A A C A A A A A A A A
1 chr1_105668914 0 105668914 C C C C C C C C C C C C C C G G C C C C
1 chr1_105680607 0 105680607 C C C C C C C C C C C C C C G G C C C C
1 chr1_105687679 0 105687679 A T T T T T T T T T T T T T T T T T A A
1 chr1_105710779 0 105710779 A A A T A T A A A A A A A A A A A A A A
1 chr1_105732994 0 105732994 C C C C C C C C C C C C C G C C C C C C
1 chr1_105740737 0 105740737 T T T T T T T T G G G G T T T T T T T T
1 chr1_105751172 0 105751172 C C A A A C C C C C C C C C C C C C C C
1 chr1_105753508 0 105753508 C C C C C C A A C C C C C C C C C C C C
1 chr1_105755804 0 105755804 G G G G G G G G G G G G G T T T G G G G
1 chr1_105775968 0 105775968 C C C C C C C C C C C C C C C G C C C C
1 chr1_105784158 0 105784158 T T T T T T T T A A A A T T T T T T T T
1 chr1_105797881 0 105797881 G G G G G G G G C C C C G G G G G G G G
1 chr1_105799738 0 105799738 C C C C C C C C C C C C A C C C C C C C
1 chr1_105813062 0 105813062 C C C C C C C C C C C C C C C C G G C C
1 chr1_105835036 0 105835036 T T T T T T T T A A A A T T T T T T T T
1 chr1_105856740 0 105856740 G G G G G G G G G G G T G G G G G G G G
1 chr1_105857456 0 105857456 T T T T T T T T A T T T T T T T T T T T
1 chr1_105866694 0 105866694 A A A A A T A A A A A A A A A A A A A A
1 chr1_105893310 0 105893310 G G G G G G G G G G G G G G G G T T G G
1 chr1_105901104 0 105901104 G G C G C G G G G G G G G G G G G G G G
1 chr1_105910624 0 105910624 T T T T T T T T G G G G T T T T T T T T
1 chr1_105948256 0 105948256 G G G G C G G G G G G G G G G G G G G G
1 chr1_105957608 0 105957608 T T G G G G G G G G G G G G G G G G T T
1 chr1_105958147 0 105958147 G G G G G G G G G G G G G T G G G G G G
1 chr1_105979621 0 105979621 T T T T T T T T G G G G T T T T T T T T
1 chr1_105980629 0 105980629 T T T T T T T T G G G G T T T T T T T T
1 chr1_106015530 0 106015530 C C C C C C C C A A A A C C C C C C C C
1 chr1_106017259 0 106017259 C C C C C C C C C C A C C C C C C C C C
1 chr1_106055176 0 106055176 G G G G G G G G T T T T G G G G G G G G
1 chr1_106074626 0 106074626 C C C C C C C C C C C C C C C C C G C C
1 chr1_106077434 0 106077434 T T T T T T T T T T T T T T T T A A T T
1 chr1_106093050 0 106093050 C C C C C C C C C C C C C G C C C C C C
1 chr1_106095143 0 106095143 G G T T G G G G G G G G G G G G G G G G
1 chr1_106106906 0 106106906 G G T T G G G G G G G G G G G G G G G G
1 chr1_106134828 0 106134828 C C C C C C C C G G G G C C C C C C C C
1 chr1_106147876 0 106147876 G G G G G G G G C G G G G G G G G G G G
1 chr1_106161627 0 106161627 C C C C A A C C C C C C C C C C C C C C
1 chr1_106163383 0 106163383 A A A A A A A A A A C C A A A A A A A A
1 chr1_106164577 0 106164577 C C C C G G C C C C C C C C C C C C C C
1 chr1_106177666 0 106177666 A A A A A A A A A A A A A A A A A C A A
1 chr1_106189241 0 106189241 A A A A A A A A A A A A A A A A C C A A
1 chr1_106192474 0 106192474 G G G G G G G G G G G G T T G G G G G G
1 chr1_106195221 0 106195221 A A A A A A A A T T T T A A A A A A A A
1 chr1_106213104 0 106213104 C C C C C C C C C C C C C C C C G G C C
1 chr1_106227363 0 106227363 T T T T T T T T T T T T A T T T T T T T
1 chr1_106230754 0 106230754 G G G G G G G G G G G G G G G G C C G G
1 chr1_106266637 0 106266637 G G G T G T G G G G G G G G G G G G G G
1 chr1_106308085 0 106308085 G G G G G G G G G G G G G G G G C C G G
1 chr1_106323314 0 106323314 T T T T T T T T A T T T T T T T T T T T
1 chr1_106324756 0 106324756 A A A A A A A A A A A A A C A A A A A A
1 chr1_106364547 0 106364547 C C C C C C C C G G G G C C C C C C C C
1 chr1_106373749 0 106373749 T T T T T T T T G G G G T T T T T T T T
1 chr1_106415583 0 106415583 T T G T G T T T T T T T T T T T T T T T
1 chr1_106462435 0 106462435 T T T T T T T T G G G G T T T T T T T T
1 chr1_106474931 0 106474931 C C C G C C C C C C C C C C C C C C C C
1 chr1_106484075 0 106484075 C C C C C C C C G G G G C C C C C C C C
1 chr1_106493943 0 106493943 A A C C C C C C C C C C C C C C C C C C
1 chr1_106512084 0 106512084 G G G G G G G G T T T T G G G G G G G G
1 chr1_106518765 0 106518765 C C C C C C C C C G C C C C C C C C C C
1 chr1_106528536 0 106528536 G G G G G G G G G G G G G T T T G G G G
1 chr1_106563872 0 106563872 G G G G G G G G G G G G C C G G G G G G
1 chr1_106568438 0 106568438 G G G G G G G G G G G T G G G G G G G G
1 chr1_106596394 0 106596394 G G G G G G G G G G G G G G G G C G G G
1 chr1_106642502 0 106642502 G G G G C G G G G G G G G G G G G G G G
1 chr1_106647632 0 106647632 T T T T T T T T T T T T T T G G T T T T
1 chr1_106655728 0 106655728 T T T T T T T T T T T T T T G G T T T T
1 chr1_106661585 0 106661585 G G G G G G G G G G G G G G G G C C G G
1 chr1_106668513 0 106668513 G G G G G T G G G G G G G G G G G G G G
1 chr1_106683739 0 106683739 T T T T T T T T A A A A T T T T T T T T
1 chr1_106724849 0 106724849 G G G G G G G G G G G G C G G G G G G G
1 chr1_106726914 0 106726914 C C C C C C C C A A A A C C C C C C C C
1 chr1_106736278 0 106736278 G T T T T T G T T T T T T T T T T T T T
1 chr1_106739328 0 106739328 C C G G G G C C G G G G G G G G G G C C
1 chr1_106743305 0 106743305 G G G G G G G G C C C C G G G G G G G G
1 chr1_106748103 0 106748103 T T A A A T T T T T T T T T T T T T T T
1 chr1_106776322 0 106776322 G G G G G G G G G G G G G G C G G G G G
1 chr1_106780228 0 106780228 A A A A A A A A T T T T A A A A A A A A
1 chr1_106802402 0 106802402 G G G G G G G G T T T T G G G G G G G G
1 chr1_106807425 0 106807425 C C A C C C C C C C C C C C C C C C C C
1 chr1_106808665 0 106808665 G G T T T T G G T T T T T T T T T T G G
1 chr1_106831451 0 106831451 T T T T T T T T T T T T A T T T T T T T
1 chr1_106833499 0 106833499 T T T T T T T T T T T T G G T T T T T T
1 chr1_106839190 0 106839190 T T T T T T G G T T T T T T T T T T G G
1 chr1_106858235 0 106858235 A A A A A A A A A A A A A A A T T T A A
1 chr1_106859552 0 106859552 T T T T T T T T A T T T T T T T T T T T
1 chr1_106875346 0 106875346 G G G G G G G G G G G G G G T T G G G G
1 chr1_106880991 0 106880991 T T G T G T T T T T T T T T T T T T T T
1 chr1_106891748 0 106891748 T T T T T T T T T T T T G G T T G G T T
1 chr1_106903721 0 106903721 T T T T T T G G T T T T T T T T T T T T
1 chr1_106918497 0 106918497 T T T T T T T T T T T T T T T T G G T T
1 chr1_106931347 0 106931347 A A C C A C A A A A A A A A A A A A A A
1 chr1_106975985 0 106975985 T T T T T T T T G G G G T T T T T T T T
1 chr1_106985367 0 106985367 G G G G G G G G T T T T G G G G G G G G
1 chr1_106988594 0 106988594 G G G G G G G G G G G G C G G G G G G G
1 chr1_106994278 0 106994278 T T T T T T T T G G G G T T T T T T T T
1 chr1_107008934 0 107008934 A A C C C C A A C C C C C C C C C C A A
1 chr1_107012010 0 107012010 C C C C C C C C C C C C A C C C C C C C
1 chr1_107023777 0 107023777 A A A A A A A A T T T T T T T T T T A A
1 chr1_107046476 0 107046476 G G G G G G G G T T T T G G G G G G G G
1 chr1_107091897 0 107091897 T T T T G T T T T T T T T T T T T T T T
1 chr1_107097591 0 107097591 A A A A A A T T A A A A A A A A A A A A
1 chr1_107117389 0 107117389 C C C C C C C C C C C C C G C C C C C C
1 chr1_107126165 0 107126165 T T T T T T T T A A A A T T T T T T T T
1 chr1_107157150 0 107157150 C C C C C G C C C C C C C C C C C C C C
1 chr1_107162851 0 107162851 G G C G G G G G G G G G G G G G G G G G
1 chr1_107169062 0 107169062 T T T T T T T T T T T T T T G G T T T T
1 chr1_107169198 0 107169198 A A A A A A A A T T T T A A A A A A A A
1 chr1_107190825 0 107190825 T T T T T T T T T T T T T T T T A A T T
1 chr1_107198888 0 107198888 G G G G G G G G T T T T G G G G G G G G
1 chr1_107201896 0 107201896 C C C C C C C C C C C C C C G G C C C C
1 chr1_107204572 0 107204572 G G G G G G G G C G G G G G G G G G G G
1 chr1_107217570 0 107217570 A A A A A A A A C C C C A A A A A A A A
1 chr1_107222634 0 107222634 C C A A A C C C C C C C C C C C C C C C
1 chr1_107243608 0 107243608 C C C C C C C C A C A C C C C C C C C C
1 chr1_107277956 0 107277956 C C C C C C G G C C C C C C C C C C C C
1 chr1_107372094 0 107372094 C C C C C C C C C C A C C C C C C C C C
1 chr1_107393364 0 107393364 G G G G G G G G G G G G G G G G C G G G
1 chr1_107400684 0 107400684 T T T T T T T T T T T T T T T T A A T T
1 chr1_107405187 0 107405187 A C C C C C C C C C C C C C C C C C A A
1 chr1_107420618 0 107420618 C G C C C C C C C C C C C C C C C C C C
1 chr1_107442294 0 107442294 T T T T T T T T T T T T A A A A A A T T
1 chr1_107443354 0 107443354 C C C C C C C C A C A C C C C C C C C C
1 chr1_107451144 0 107451144 C C C C C G C C G G G G G G G G G G C C
1 chr1_107453666 0 107453666 C C A A A A C C A A A A A A A A A A C C
1 chr1_107478640 0 107478640 T T A A A T T T T T T T T T T T T T T T
1 chr1_107498872 0 107498872 G G G G G T G G G G G G G G G G G G G G
1 chr1_107532603 0 107532603 T T A A A T T T T T T T T T T T T T T T
1 chr1_107544638 0 107544638 G G G G C G G G G G G G G G G G G G G G
1 chr1_107588958 0 107588958 G G G G G G G G G G C G G G G G G G G G
1 chr1_107604997 0 107604997 T T A A T T T T T T T T T T T T T T T T
1 chr1_107634936 0 107634936 A A A A A C A A A A A A A A A A A A A A
1 chr1_107644898 0 107644898 G G G G G G T T G G G G G G G G G G T T
1 chr1_107653794 0 107653794 C C C C C C C C G G G G C C C C C C C C
1 chr1_107663688 0 107663688 A A A A A A A A C C C C A A A A A A A A
1 chr1_107665993 0 107665993 G G G G G G G G G G G G G G G G G T G G
1 chr1_107703953 0 107703953 A A A A A A A A A A A A A A A C A A A A
1 chr1_107724969 0 107724969 A A A A A A A A A A A A A T A A A A A A
1 chr1_107747308 0 107747308 T T T T T T G G T T T T T T T T T T T T
1 chr1_107755476 0 107755476 T T T T T T T T G G G G T T T T T T T T
1 chr1_107760605 0 107760605 G G G G G G G G G G G G G G G G C G G G
1 chr1_107772388 0 107772388 C C C C C C C C C C C C C C G G C C C C
1 chr1_107779558 0 107779558 C C C C C C C C C C C C G G G G C C C C
1 chr1_107785819 0 107785819 A A A A A C A A A A A A A A A A A A A A
1 chr1_107801088 0 107801088 G G G G G G G G G G G G G G C G G G G G
1 chr1_107807133 0 107807133 A A A A A A A A A A A A A A A A A T A A
1 chr1_107818243 0 107818243 C C A A A C C C C C C C A A A A A A C C
1 chr1_107835366 0 107835366 C C C C C C C C C C C C G G C C C C C C
1 chr1_107844847 0 107844847 C C C C C C C C C C A C C C C C C C C C
1 chr1_107848274 0 107848274 G G G G G G G G G G G G G T G G G G G G
1 chr1_107850473 0 107850473 G G G G G G G G G G G G G T G G G G G G
1 chr1_107861684 0 107861684 C G C C C C C C C C C C C C C C C C C C
1 chr1_107900742 0 107900742 A A A A A A A A A A A A A A C C A A A A
1 chr1_107909107 0 107909107 C G C C C C C C C C C C C C C C C C C C
1 chr1_107910525 0 107910525 T T T T T T T T T T T T G T T T T T T T
1 chr1_107912086 0 107912086 C C C C C C C C C C C C C C A C C C C C
1 chr1_107928782 0 107928782 A A A A A T A A A A A A A A A A A A A A
1 chr1_107931039 0 107931039 C C C C C C C C A C C C C C C C C C C C
1 chr1_107948091 0 107948091 T T T T T T T T G G G G T T T T T T T T
1 chr1_107954220 0 107954220 C G C C C C C C C C C C C C C C C C C C
1 chr1_107981714 0 107981714 C C C C C C C C C C C C C C C C A C C C
1 chr1_108000064 0 108000064 C C C C C G C C C C C C C C C C C C C C
1 chr1_108006714 0 108006714 A A A A A A A A A A A T A A A A A A A A
1 chr1_108023610 0 108023610 A A A A A A A A A A A A A T T T A A A A
1 chr1_108032043 0 108032043 G G G G G G G G C C G G G G G G G G G G
1 chr1_108069062 0 108069062 A A A A A A A A C C A C A A A A A A A A
1 chr1_108083060 0 108083060 C C A C C C C C C C C C C C C C C C C C
1 chr1_108107727 0 108107727 C C C C C C C C C C C C C G C C C C C C
1 chr1_108115155 0 108115155 T T G T T T T T T T T T T T T T T T T T
1 chr1_108117909 0 108117909 G T G G G G G G G G G G G G G G G G G G
1 chr1_108123727 0 108123727 C C A C C C C C C C C C C C C C C C C C
1 chr1_108142382 0 108142382 T T T T T T T T A A A A T T T T T T T T
1 chr1_108162968 0 108162968 A A A A A A A A T T T T A A A A A A A A
1 chr1_108179998 0 108179998 C C C C C C C C C C C C A C C C C C C C
1 chr1_108195520 0 108195520 G G G G G G G G C C C C G G G G G G G G
1 chr1_108210213 0 108210213 C C C C C C C C C C C C C C G G C C C C
1 chr1_108214865 0 108214865 C C C C A C C C C C C C C C C C C C C C
1 chr1_108265568 0 108265568 G G G G G G G G C C C C G G G G G G G G
1 chr1_108268858 0 108268858 G G G G G G G G C C C C G G G G G G G G
1 chr1_108276649 0 108276649 G G G G G G G G T T T T G G G G G G G G
1 chr1_108303484 0 108303484 C C C C C C C C C C C C A C C C C C C C
1 chr1_108355234 0 108355234 G G G G G G G G G G T T G G G G G G G G
1 chr1_108360163 0 108360163 C C C C C C C C C C C C C C C C A A C C
1 chr1_108426446 0 108426446 G G C C C C G G G G G G G G G G G G G G
1 chr1_108426453 0 108426453 G G G G G G G G G G G G G G G G T T G G
1 chr1_108438999 0 108438999 G G G G G G G G T T T T G G G G G G G G
1 chr1_108447518 0 108447518 G G G G G G G G T T T T G G G G G G G G
1 chr1_108453145 0 108453145 T T T T T T T T G G G G T T T T T T T T
1 chr1_108479008 0 108479008 C C C C C C C C A C C C C C C C C C C C
1 chr1_108492626 0 108492626 G G G G G G G G G G G G G G G T G G G G
1 chr1_108497253 0 108497253 T T T T T T T T G G G G T T T T T T T T
1 chr1_108508501 0 108508501 C C G G G G C C C C C C C C C C C C C C
1 chr1_108512261 0 108512261 T T T T T T G G T T T T T T T T T T T T
1 chr1_108517451 0 108517451 G G T T T T G G T T T T T T T T T T G G
1 chr1_108525267 0 108525267 A A A A A A A A C C C C A A A A A A A A
1 chr1_108531162 0 108531162 A A C C A C A A A A A A A A A A A A A A
1 chr1_108532312 0 108532312 C G C C C C G G C C C C C C C C C C C C
1 chr1_108550862 0 108550862 T T T T T T T T A A A A T T T T T T T T
1 chr1_108561038 0 108561038 T T A T T T T T T T T T T T T T T T T T
1 chr1_108576852 0 108576852 A C C C C C C C C C C C C C C C C C C C
1 chr1_108596446 0 108596446 C C C C C C C C G G G G C C C C C C C C
1 chr1_108599096 0 108599096 T T T T T T G G T T T T T T T T T T T T
1 chr1_108600927 0 108600927 T T T T T T T T T T T T A T T T T T T T
1 chr1_108610861 0 108610861 C G G G G G G G G G G G G G G G G G G G
1 chr1_108614476 0 108614476 C C A C C C C C C C C C C C C C C C C C
1 chr1_108660835 0 108660835 A A A A A A A A A A A A A T A A A A A A
1 chr1_108660896 0 108660896 G G G G G G G G G G G G C G G G G G G G
1 chr1_108686678 0 108686678 C C C C C C C C C C C C A A C C C C C C
1 chr1_108688986 0 108688986 C C C C C G C C C C C C C C C C C C C C
1 chr1_108693637 0 108693637 T T T T T T T T T T T T A T T T T T T T
1 chr1_108704917 0 108704917 G G G G G G G G T T T T G G G G G G G G
1 chr1_108713031 0 108713031 A A A A A A A A A A A A A A A C A A A A
1 chr1_108721924 0 108721924 G G G G G G G G G G G G C G G G G G G G
1 chr1_108730086 0 108730086 T T G T T T T T T T T T T T T T T T T T
1 chr1_108752530 0 108752530 G G G G G G G G T T T T G G G G G G G G
1 chr1_108778851 0 108778851 A A A C A A A A A A A A A A A A A A A A
1 chr1_108782861 0 108782861 T T T T T T T T T T T T A T T T T T T T
1 chr1_108792175 0 108792175 C C C C C C C C C C C G C C C C C C C C
1 chr1_108792992 0 108792992 C C C C C C C C C C C C A C C C C C C C
1 chr1_108798133 0 108798133 C C C C C C C C A A A A C C C C C C C C
1 chr1_108807226 0 108807226 G G G G G T G G G G G G G G G G G G G G
1 chr1_108850376 0 108850376 C C C C C C C C C C C C C C C G C C C C
1 chr1_108871204 0 108871204 A A T T A A A A A A A A A A A A A A A A
1 chr1_108874140 0 108874140 C C C C C C C C C C C C C G C C C C C C
1 chr1_108878046 0 108878046 G G G G G G G G G G G T G G G G G G G G
1 chr1_108896941 0 108896941 G G G G G G G G G G G T G G G G G G G G
1 chr1_108901924 0 108901924 C C C C C C C C C C C C C C A A C C C C
1 chr1_108904825 0 108904825 C C C C C C C C C G C C C C C C C C C C
1 chr1_108906699 0 108906699 G G G G G G G G C C C C G G G G G G G G
1 chr1_108924836 0 108924836 A A A A A C A A A A A A A A A A A A A A
1 chr1_108940196 0 108940196 C C C C C C C C C C C C A C A A C C C C
1 chr1_108967315 0 108967315 C C C C C C C C G G G G C C C C C C C C
1 chr1_108969433 0 108969433 A A C C C C C C C C C C C C C C C C C C
1 chr1_108999302 0 108999302 C C C C C C C C C C C C G G C C C C C C
1 chr1_109005588 0 109005588 A A C C C C A A C C C C C C C C C C A A
1 chr1_109016851 0 109016851 T T T T T T T T G G G G T T T T T T T T
1 chr1_109025109 0 109025109 C C C C C C C C C C C C C C C C A A C C
1 chr1_109045479 0 109045479 T T G G G G T T G G G G G G G G G G T T
1 chr1_109053669 0 109053669 G G G G G G G G G G G G G G C C G G G G
1 chr1_109081978 0 109081978 A A A A A A A A C C C C A A A A A A A A
1 chr1_109118719 0 109118719 A A A A A A A A A A A A A A T T A A A A
1 chr1_109123440 0 109123440 T T T T T T T T T T T T T T T T G G T T
1 chr1_109133583 0 109133583 A A A A A T A A A A A A A A A A A A A A
1 chr1_109150934 0 109150934 G G G G G G G G G G G G G T G G G G G G
1 chr1_109158414 0 109158414 C C C C C C C C A A A A C C C C C C C C
1 chr1_109161104 0 109161104 A A A A A A A A A A A A A C A A C C A A
1 chr1_109172908 0 109172908 T T T T T T T T G T G T T T T T T T T T
1 chr1_109174761 0 109174761 C C A A A A C C A A A A A A A A A A C C
1 chr1_109206873 0 109206873 A A A A A A A A A T A A A A A A A A A A
1 chr1_109208855 0 109208855 G G G G G G G G C G G G G G G G G G G G
1 chr1_109213467 0 109213467 C C C C A C C C C C C C C C C C C C C C
1 chr1_109225836 0 109225836 T T T T T T T T A A A A T T T T T T T T
1 chr1_109258095 0 109258095 A A A A A A A A A A A T A A A A A A A A
1 chr1_109270119 0 109270119 T T T T T T T T A A A A T T T T T T T T
1 chr1_109277895 0 109277895 C C C C C C A A C C C C C C C C C C C C
1 chr1_109285681 0 109285681 A A A A A A A A C C C C A A A A A A A A
1 chr1_109299753 0 109299753 G G G G G G G G C C C C G G G G G G G G
1 chr1_109320201 0 109320201 T T T T T T T T T T T T G T T T G G T T
1 chr1_109331161 0 109331161 T T T T T T T T G G G G T T T T T T T T
1 chr1_109331513 0 109331513 A A A A A A A A A A A A A A A A A C A A
1 chr1_109333284 0 109333284 C C C C C C G G C C C C C C C C C C C C
1 chr1_109338143 0 109338143 T T T T A T T T T T T T T T T T T T T T
1 chr1_109346641 0 109346641 A A A A A A A A T T T T A A A A A A A A
1 chr1_109353266 0 109353266 G G G G G G G G G G G G G G G G C C G G
1 chr1_109355339 0 109355339 G G G G G G G G T T T T G G G G G G G G
1 chr1_109363245 0 109363245 A T T T T T T T T T T T T T T T T T T T
1 chr1_109365317 0 109365317 C C A C C C C C C C C C C C C C C C C C
1 chr1_109369912 0 109369912 G G G G G G G G G G G G C G G G G G G G
1 chr1_109395113 0 109395113 C C C C C C C C C C C C C C A C C C C C
1 chr1_109395730 0 109395730 T T T T T T T T A A A A A A A A A A T T
1 chr1_109411944 0 109411944 G G C C C C G G G G G G C C C C C C G G
1 chr1_109415483 0 109415483 G G G G G G G G G G G G T T T T T T G G
1 chr1_109436787 0 109436787 G G G G G G G G C C C C G G G G G G G G
1 chr1_109454335 0 109454335 T T T T T T T T T T T T T T A A T T T T
1 chr1_109463868 0 109463868 G G G G G G G G G G G G G T G G G G G G
1 chr1_109482031 0 109482031 A A A A A A A A A A A A A A A A A T A A
1 chr1_109497373 0 109497373 T T T T T T T T T T T T T T T T G G T T
1 chr1_109500587 0 109500587 T T A A A T T T T T T T T T T T T T T T
1 chr1_109506641 0 109506641 C C C C C G C C C C C C C C C C C C C C
1 chr1_109514743 0 109514743 C C A C C C C C C C C C C C C C C C C C
1 chr1_109515022 0 109515022 C C C C A C C C C C C C C C C C C C C C
1 chr1_109538348 0 109538348 T T T T T T T T A A A A T T T T T T T T
1 chr1_109539825 0 109539825 C C A A A A C C A A A A A A A A A A C C
1 chr1_109545481 0 109545481 G G G G G G G G G G G G G G T T G G G G
1 chr1_109558331 0 109558331 G G G G G G G G G G G G G G G G T T G G
1 chr1_109563407 0 109563407 C C C C C C C C C C C C C C A C C C C C
1 chr1_109592549 0 109592549 A A A A A A A A A C A A A A A A A A A A
1 chr1_109596985 0 109596985 C C C C A C C C C C C C C C C C C C C C
1 chr1_109617548 0 109617548 G G G G G G G G G G G G G G G G C G G G
1 chr1_109645153 0 109645153 A A A A A A A A A C A A A A A A A A A A
1 chr1_109668253 0 109668253 C C C C C C C C A C C C C C C C C C C C
1 chr1_109668696 0 109668696 T T T T T T T T T T T T G G T T T T T T
1 chr1_109670258 0 109670258 C C C C C C C C C G C C C C C C C C C C
1 chr1_109672909 0 109672909 G T T T T T T T T T T T T T T T T T G G
1 chr1_109680533 0 109680533 G T G G G G T T G G G G G G G G G G G G
1 chr1_109682021 0 109682021 C C C C C C C C A A A A C C C C C C C C
1 chr1_109684634 0 109684634 G G C C G G G G G G G G G G G G G G G G
1 chr1_109684726 0 109684726 G G C C C C G G C C C C C C C C C C G G
1 chr1_109691244 0 109691244 T T G G G G T T T T T T T T T T T T T T
1 chr1_109695173 0 109695173 A A A A A A A A A A A A A A A A C C A A
1 chr1_109705982 0 109705982 T T T T T T G G T T T T T T T T T T T T
1 chr1_109719505 0 109719505 T T T T A A T T T T T T T T T T T T T T
1 chr1_109724329 0 109724329 C C C C C C C C C C C C C C G G C C C C
1 chr1_109724425 0 109724425 C C A A A A C C C C C C C C C C C C C C
1 chr1_109754148 0 109754148 C G G G G G G G G G G G G G G G G G C C
1 chr1_109757689 0 109757689 C C C C C C C C C C C C A C C C C C C C
1 chr1_109765905 0 109765905 C C C C C C C C C C A C C C C C C C C C
1 chr1_109786970 0 109786970 A A T T A A A A A A A A A A A A A A A A
1 chr1_109819943 0 109819943 C C C C C C C C C C C C C C C C A C C C
1 chr1_109822939 0 109822939 T T T T G T T T T T T T T T T T T T T T
1 chr1_109824425 0 109824425 C G G G G G G G G G G G G G G G G G G G
1 chr1_109845472 0 109845472 A A A A A C A A A A A A A A A A A A A A
1 chr1_109847880 0 109847880 A A A A A A A A C C C C A A A A A A A A
1 chr1_109856266 0 109856266 G G G G G G G G C G G G G G G G G G G G
1 chr1_109859238 0 109859238 T T T T T T T T T T T T A T T T A A T T
1 chr1_109893350 0 109893350 T T T T T T T T T T T T T T T T G T T T
1 chr1_109900962 0 109900962 C C C C C C C C C C C C C C A A C C C C
1 chr1_109901099 0 109901099 G G G G G G G G G G G G C G G G G G G G
1 chr1_109914832 0 109914832 C C C C C C C C A C C C C C C C C C C C
1 chr1_109915718 0 109915718 T T T T T T G G T T T T T T T T T T T T
1 chr1_109923483 0 109923483 A A A A A A A A A T A A A A A A A A A A
1 chr1_109927382 0 109927382 A C A A A A A A A A A A A A A A A A C C
1 chr1_109949405 0 109949405 C C G G G G C C C C C C C C C C C C C C
1 chr1_109966959 0 109966959 G G G G C G G G G G G G G G G G G G G G
1 chr1_109968500 0 109968500 C C C C C C C C A A A A C C C C C C C C
1 chr1_109969240 0 109969240 C C C C C C C C A C C C C C C C C C C C
1 chr1_109975478 0 109975478 T T T T T T T T T T G T T T T T T T T T
1 chr1_109977435 0 109977435 A A A A A C A A A A A A A A A A A A A A
1 chr1_110028743 0 110028743 A A A A A A A A A C A A A A A A A A A A
1 chr1_110041796 0 110041796 G G C C C C G G G G G G G G G G G G G G
1 chr1_110148564 0 110148564 C C C C C G C C C C C C C C C C C C C C
1 chr1_110233779 0 110233779 A C C C C C C C C C C C C C C C C C A A
1 chr1_110246723 0 110246723 T T T T T T T T G G G G T T T T T T T T
1 chr1_110253695 0 110253695 T T T T T T T T T T T T T T T T A T T T
1 chr1_110255081 0 110255081 T T A A A A T T A A A A A A A A A A T T
1 chr1_110258628 0 110258628 T T T T T T T T T T T T T T T T A T T T
1 chr1_110267941 0 110267941 T T G G G G T T G G G G G G G G G G T T
1 chr1_110268619 0 110268619 G G G G G G G G T T T T G G G G G G G G
1 chr1_110282157 0 110282157 T T T T T T T T A A A A T T A A T T T T
1 chr1_110290529 0 110290529 G G T T T T G G T T T T T T T T T T G G
1 chr1_110322672 0 110322672 A A T T T T A A A A A A A A A A A A A A
1 chr1_110323907 0 110323907 T T T T T T T T T T T T A T T T T T T T
1 chr1_110328017 0 110328017 T T T T T T T T T T T T T T T T A T T T
1 chr1_110329168 0 110329168 A A A A A A A A A A A T A A A A A A A A
1 chr1_110355134 0 110355134 T T T T T T T T G G G G T T T T T T T T
1 chr1_110356531 0 110356531 T T T T T T T T A A A A T T T T T T T T
1 chr1_110358299 0 110358299 T T T T T T T T T T T T T T G T T T T T
1 chr1_110366667 0 110366667 G G G G G G G G G G G G G G T T G G G G
1 chr1_110375446 0 110375446 G G G G G G G G G G G G C G G G G G G G
1 chr1_110378339 0 110378339 T T T T T T T T T T T T T T G T T T T T
1 chr1_110392601 0 110392601 C C C C C C C C A A A A C C C C C C C C
1 chr1_110404008 0 110404008 A A A A A A A A A A A A C C A A A A A A
1 chr1_110409403 0 110409403 C G C C C C C C C C C C C C C C C C C C
1 chr1_110418928 0 110418928 G G G G G G G G C C C C G G G G G G G G
1 chr1_110435253 0 110435253 A A C C C C A A C C C C C C C C C C A A
1 chr1_110467277 0 110467277 G G G G G G G G C C C C G G G G G G G G
1 chr1_110480140 0 110480140 T T T T G T T T T T T T T T T T T T T T
1 chr1_110508984 0 110508984 T T T T T T T T A A A A T T T T T T T T
1 chr1_110540771 0 110540771 G G T T T T T T T T T T T T T T T T G G
1 chr1_110540941 0 110540941 C C C C C C C C C C C C A A C C C C C C
1 chr1_110542347 0 110542347 G G G G G G T T G G G G G G G G G G G G
1 chr1_110561197 0 110561197 T T T T T T T T T T T T T T T T A A T T
1 chr1_110565776 0 110565776 G G G G G G G G C C C C G G G G G G G G
1 chr1_110580982 0 110580982 A A A A A A A A T T T T A A A A A A A A
1 chr1_110582618 0 110582618 G G G G G G G G G G G G G G G G C C G G
1 chr1_110599625 0 110599625 A C A A A A A A A A A A A A A A A A A A
1 chr1_110601157 0 110601157 A A C C A A A A A A A A A A A A A A A A
1 chr1_110604313 0 110604313 C C A A C C C C C C C C C C C C C C C C
1 chr1_110615901 0 110615901 T T T T T T T T T T T T T T A A T T T T
1 chr1_110619310 0 110619310 C C C C C C C C C C C C C C C C A A C C
1 chr1_110635760 0 110635760 C C C C C C C C C C C C A A C C C C C C
1 chr1_110657160 0 110657160 G G G G G G G G G G G G G G G G T T G G
1 chr1_110673119 0 110673119 C C C C C C C C C C C C G G G G G G C C
1 chr1_110678650 0 110678650 G G G G C C G G G G G G G G G G G G G G
1 chr1_110679719 0 110679719 G G G G G G G G G T G G G G G G G G G G
1 chr1_110715253 0 110715253 G G G G G G G G G G G G G G G G C C G G
1 chr1_110735683 0 110735683 C C C C C C C C C C C C C C C C G G C C
1 chr1_110736617 0 110736617 C C A A A A C C A A A A A A A A A A C C
1 chr1_110740621 0 110740621 A A A A C C A A A A A A A A A A A A A A
1 chr1_110746268 0 110746268 C C C C C C C C C C C C C G C C C C C C
1 chr1_110787843 0 110787843 C C C C C C C C C C C C C C A A C C C C
1 chr1_110821653 0 110821653 G G G G G G G G T T T T G G G G G G G G
1 chr1_110886753 0 110886753 G G G G G G G G T T T T G G G G G G G G
1 chr1_110890932 0 110890932 G G G G G G G G C G G G G G G G G G G G
1 chr1_110893868 0 110893868 T T T T T T A A T T T T T T T T T T T T
1 chr1_110908029 0 110908029 A A A A A A A A A T A A A A A A A A A A
1 chr1_110921353 0 110921353 C G C C C C C C C C C C C C C C C C C C
1 chr1_110926928 0 110926928 T T T T T T T T T T T T G G T T T T T T
1 chr1_110932806 0 110932806 A A T T T T T T T T T T T T T T T T A A
1 chr1_110939837 0 110939837 C C C C C C C C A A A A C C C C C C C C
1 chr1_110949983 0 110949983 G G G G G G G G G G G G G T G G G G G G
1 chr1_110971362 0 110971362 G G G G G G G G G G G G T T G G G G G G
1 chr1_110975568 0 110975568 T T T T T T T T T T T T T T G G T T T T
1 chr1_111028876 0 111028876 C C C C A C C C C C C C C C C C C C C C
1 chr1_111030427 0 111030427 C C A A A A C C C C C C C C C C C C C C
1 chr1_111107718 0 111107718 G G C C C C G G C C C C C C C C C C G G
1 chr1_111110825 0 111110825 G G T T T T G G T T T T T T T T T T G G
1 chr1_111119231 0 111119231 T T T T T T T T G G G T T T T T T T T T
1 chr1_111126703 0 111126703 T T T T T T G G T T T T T T T T T T T T
1 chr1_111132331 0 111132331 C C A A A A C C A A A A A A A A A A C C
1 chr1_111154600 0 111154600 T T T T T T A A T T T T T T T T T T T T
1 chr1_111174738 0 111174738 G G G G G G G G T T T T G G G G G G G G
1 chr1_111217368 0 111217368 T T T T T T T T A A A A T T T T T T T T
1 chr1_111220648 0 111220648 G G G G G G G G G T G G G G G G G G G G
1 chr1_111224958 0 111224958 G G G G G G G G C C C C G G G G G G G G
1 chr1_111230160 0 111230160 T T G G G T T T G G G G T T T T T T T T
1 chr1_111237061 0 111237061 A A A A A A A A A A A A A A C C A A A A
1 chr1_111247537 0 111247537 T T T T G T T T T T T T T T T T T T T T
1 chr1_111251356 0 111251356 G G C G G G G G G G G G G G G G G G G G
1 chr1_111278503 0 111278503 C C C C C C C C G G G G C C C C C C C C
1 chr1_111340972 0 111340972 G G G G G G G G G G G G G G T T G G G G
1 chr1_111341797 0 111341797 C C C C A C C C C C C C C C C C C C C C
1 chr1_111374139 0 111374139 C C C C C C C C G G G G C C C C C C C C
1 chr1_111395459 0 111395459 G G G G G G G G G G G G G G G T G G G G
1 chr1_111404669 0 111404669 G G G G G G G G G G G G G G G G C C G G
1 chr1_111410784 0 111410784 G G G G G G G G G G G G T T G G G G G G
1 chr1_111420210 0 111420210 T T T T G T T T T T T T T T T T T T T T
1 chr1_111421146 0 111421146 T T T T T T T T T T T T T T T T A A T T
1 chr1_111440802 0 111440802 T T T T T T T T G G G G T T T T T T T T
1 chr1_111449899 0 111449899 C C C C C C C C C C C C A C C C C C C C
1 chr1_111455124 0 111455124 T T A A T T T T T T T T T T T T T T T T
1 chr1_111458936 0 111458936 G G G G G G G G G G G G G G G G C G G G
1 chr1_111520098 0 111520098 T T T T T T T T T T T T T T G G T T T T
1 chr1_111525902 0 111525902 A A T T A T A A A A A A A A A A A A A A
1 chr1_111600583 0 111600583 A A A A A A A A A A A A A C A A A A A A
1 chr1_111632666 0 111632666 C C C C C C A A C C C C C C C C C C C C
1 chr1_111633297 0 111633297 G G G G G G G G G G G G G T G G G G G G
1 chr1_111635832 0 111635832 G G C C C C G G G G G G G G G G G G G G
1 chr1_111641340 0 111641340 C C C C C C C C C C A C C C C C C C C C
1 chr1_111646724 0 111646724 C C C G C C C C C C C C C C C C C C C C
1 chr1_111648844 0 111648844 G G G G G G G G G G G G G T G G G G G G
1 chr1_111650494 0 111650494 T T T T T T T T T T T T T T T T A A T T
1 chr1_111660446 0 111660446 C C C C C C C C C C C G C C C C C C C C
1 chr1_111663549 0 111663549 G G G G G G G G G G G G G G T T G G G G
1 chr1_111683115 0 111683115 A A A A A A A A T T T T A A A A A A A A
1 chr1_111712190 0 111712190 T T T T T T T T A A A A T T T T T T T T
1 chr1_111727037 0 111727037 T T T T T T T T T T T T A T T T T T T T
1 chr1_111730704 0 111730704 T T T T T T T T T T T T G G T T T T T T
1 chr1_111736527 0 111736527 A A A A A A A A A A A A A A A A T T A A
1 chr1_111742674 0 111742674 T T T T T T T T T T T T T T T T A A T T
1 chr1_111754575 0 111754575 T T T T T T T T G G G G T T T T T T T T
1 chr1_111797942 0 111797942 T T T T T T T T T T G T T T T T T T T T
1 chr1_111813389 0 111813389 C C C C C C C C C C C C C C A C C C C C
1 chr1_111837310 0 111837310 G G G G G G G G G G C G G G G G G G G G
1 chr1_111846864 0 111846864 G G G G G G G G G G G G C G G G G G G G
1 chr1_111863376 0 111863376 T T T T A T T T T T T T T T T T T T T T
1 chr1_111873462 0 111873462 T T T T T T T T T T T T T T G G T T T T
1 chr1_111882769 0 111882769 C C C C C G C C C C C C C C C C C C C C
1 chr1_111884427 0 111884427 T T T T T T T T T T T T T T A A T T T T
1 chr1_111886794 0 111886794 C C A A A A C C A A A A A A A A A A C C
1 chr1_111890963 0 111890963 G G G G G G G G G G G G G T G G G G G G
1 chr1_111895306 0 111895306 A C C C C C C C C C C C C C C C C C C C
1 chr1_111896225 0 111896225 G T T T T T T T T T T T T T T T T T T T
1 chr1_111899005 0 111899005 T T T T T T T T A A A A T T T T T T T T
1 chr1_111903545 0 111903545 C C C C C C C C C C C C C C C C A C C C
1 chr1_111919917 0 111919917 G G G G G G G G T T T T G G G G G G G G
1 chr1_111951995 0 111951995 T T T T T T A A T T T T T T T T T T T T
1 chr1_111959661 0 111959661 G G C C C C G G C C C C C C C C C C G G
1 chr1_111978098 0 111978098 G G G G G G G G G G G G G T G G G G G G
1 chr1_111986645 0 111986645 C C C C C C C C A A A A C C C C C C C C
1 chr1_112047031 0 112047031 A A A A A A A A A A A A A A T T T T A A
1 chr1_112055488 0 112055488 T T G G G T T T T T T T T T T T T T T T
1 chr1_112070585 0 112070585 T T T T T T T T T T T T T T G T T T T T
1 chr1_112108705 0 112108705 C C C C C C C C C C C C C G C C C C C C
1 chr1_112127613 0 112127613 A A A A A C A A A A A A A A A A A A A A
1 chr1_112131715 0 112131715 A A A A A C A A A A A A A A A A A A A A
1 chr1_112140166 0 112140166 G G G G G T G G G G G G G G G G G G G G
1 chr1_112147787 0 112147787 A A A A A A A A C C C C A A A A A A A A
1 chr1_112148613 0 112148613 A A C C C C A A A A A A A A A A A A A A
1 chr1_112207756 0 112207756 T T T T T T T T T T T T A A T T T T T T
1 chr1_112235218 0 112235218 C C C C C C C C A A A A C C C C C C C C
1 chr1_112296742 0 112296742 T T T T T T T T T T T T T T G G T T T T
1 chr1_112301962 0 112301962 T T T T T T T T T T T T T T G T T T T T
1 chr1_112303362 0 112303362 A A A A A A A A A A A A A A C C A A A A
1 chr1_112304538 0 112304538 T T T T T T T T T T T T T T T T G G T T
1 chr1_112322942 0 112322942 C C C C C C C C A A A A C C C C C C C C
1 chr1_112328465 0 112328465 C C C C C C C C A A A A C C C C C C C C
1 chr1_112341519 0 112341519 T T T T T T T T A T T T T T T T T T T T
1 chr1_112359846 0 112359846 T T T T T T T T T T T T G T T T T T T T
1 chr1_112367901 0 112367901 A C C C C C A A C C C C C C C C C C A A
1 chr1_112398695 0 112398695 G G G G G G G G C C C C G G G G G G G G
1 chr1_112428681 0 112428681 C C C C A C C C C C C C C C C C C C C C
1 chr1_112429894 0 112429894 A A A A A A A A A A A A A A A T A A A A
1 chr1_112452766 0 112452766 C C C C C C C C C C C C C C C C G G C C
1 chr1_112459867 0 112459867 A A A A A A A A A A A A A A A A T T A A
1 chr1_112467277 0 112467277 C C C C C C A A C C C C C C C C C C C C
1 chr1_112476832 0 112476832 C C A A A A C C A A A A A A A A A A C C
1 chr1_112483305 0 112483305 C C C C C C C C C C C C A C C C C C C C
1 chr1_112500356 0 112500356 A A A A A A C C A A A A A A A A A A C C
1 chr1_112524129 0 112524129 T T T T T T T T G G G G T T T T T T T T
1 chr1_112527651 0 112527651 A A A A A A A A C C C C A A A A A A A A
1 chr1_112529770 0 112529770 G G C G G G G G G G G G G G G G G G G G
1 chr1_112539188 0 112539188 G G G G G G G G T T T T G G G G G G G G
1 chr1_112551733 0 112551733 A A A A A C A A A A A A A A A A A A A A
1 chr1_112551951 0 112551951 G G G G G G G G C C C C G G G G G G G G
1 chr1_112565976 0 112565976 G G G G G G G G G G G G G G T T G G G G
1 chr1_112581553 0 112581553 G G G G G G G G G G G G C G G G G G G G
1 chr1_112612937 0 112612937 T T A A A A T T A A A A A A A A A A T T
1 chr1_112615870 0 112615870 C C C C C C C C A A A A C C C C C C C C
1 chr1_112665116 0 112665116 G G G G C G G G G G G G G G G G G G G G
1 chr1_112691229 0 112691229 G T T T T T T T T T T T T T T T T T G G
1 chr1_112699344 0 112699344 A A C C C C A A C C C C C C C C C C A A
1 chr1_112713874 0 112713874 A A A A A A A A A T A T A A A A A A A A
1 chr1_112724462 0 112724462 G T T T T T T T T T T T T T T T T T T T
1 chr1_112742550 0 112742550 C C C C C C C C G G C G C C C C C C C C
1 chr1_112746959 0 112746959 G G G G G G G G G G G G G G G T G G G G
1 chr1_112760240 0 112760240 C C A A C C C C C C C C C C C C C C C C
1 chr1_112779838 0 112779838 C C C C C C C C C C C C C C C G C C C C
1 chr1_112783246 0 112783246 A A A A A A A A A T T T A A A A A A A A
1 chr1_112785356 0 112785356 G G G G G G G G G T G G G G G G G G G G
1 chr1_112787709 0 112787709 A A A A A A A A C C C C A A A A A A A A
1 chr1_112837841 0 112837841 A A A A A T A A A A A A A A A A A A A A
1 chr1_112841352 0 112841352 G G T T T T G G G G G G G G G G G G G G
1 chr1_112841660 0 112841660 C C C C A C C C C C C C C C C C C C C C
1 chr1_112845672 0 112845672 T T T T T T T T G G G G T T T T T T T T
1 chr1_112848625 0 112848625 T T T T T T T T T T T T T T T T G T T T
1 chr1_112851592 0 112851592 G G G G G G G G G G G G C G G G G G G G
1 chr1_112868488 0 112868488 G G G G G G G G G T G G G G G G G G G G
1 chr1_112873749 0 112873749 T T T T T T T T T T T T T T G G T T T T
1 chr1_112888290 0 112888290 G T T T T T T T T T T T T T T T T T G G
1 chr1_112929634 0 112929634 G G G G G T G G G G G G G G G G G G G G
1 chr1_112955065 0 112955065 A A A A A A A A A A A A A A C C A A A A
1 chr1_112979953 0 112979953 G G G G G G G G G G G G C C G G G G G G
1 chr1_112984806 0 112984806 A A A A A A A A A A A A A A A A C C A A
1 chr1_112988448 0 112988448 G G G G G G G G G G G G G G G G C C G G
1 chr1_112992039 0 112992039 C C C C C C C C C C C C C C C C C G C C
1 chr1_112999399 0 112999399 A C C C C C C C C C C C C C C C C C C C
1 chr1_113029783 0 113029783 A A A A A A A A A A A A A A A A C C A A
1 chr1_113049811 0 113049811 A A A A A C A A A A A A A A A A A A A A
1 chr1_113058506 0 113058506 T T T T T T T T T T T T A T T T T T T T
1 chr1_113076162 0 113076162 G G G G G G T T G G G G G G G G G G G G
1 chr1_113080032 0 113080032 A A A A A A A A A A A C A A A A A A A A
1 chr1_113123133 0 113123133 A A A A A A A A A A A A A T A A T T A A
1 chr1_113179228 0 113179228 A A T T A T A A A A A A A A A A A A A A
1 chr1_113190110 0 113190110 A C C C C C C C C C C C C C C C C C C C
1 chr1_113248700 0 113248700 C C C C C C C C C C A C C C C C C C C C
1 chr1_113267246 0 113267246 G G G G G G G G T T T T G G G G G G G G
1 chr1_113282314 0 113282314 T T T T T T T T G G G G T T T T T T T T
1 chr1_113283834 0 113283834 C C C C C C C C C C C C C C C C G G C C
1 chr1_113296225 0 113296225 C C C C C C C C A A A A C C C C C C C C
1 chr1_113304641 0 113304641 C C C C C C C C A A C C C C C C C C C C
1 chr1_113316126 0 113316126 G G T T G T G G G G G G G T G T G T G G
1 chr1_113343248 0 113343248 G G G G G G G G T T T T G G G G G G G G
1 chr1_113380559 0 113380559 A A A A A A A A A A A A A T A A A A A A
1 chr1_113384308 0 113384308 G G C C C G G G G G G G G G G G G G G G
1 chr1_113384935 0 113384935 C C C C C C C C C C C C C C A A C C C C
1 chr1_113388682 0 113388682 G G G G G G G G C C C C G G G G G G G G
1 chr1_113433175 0 113433175 A A A A A A A A C C A A A A A A A A A A
1 chr1_113453611 0 113453611 C C C C C C C C C C C C A C C C C C C C
1 chr1_113467464 0 113467464 C C C C C C C C C C C C C C G G C C C C
1 chr1_113495824 0 113495824 A A A A A T A A A A A A A A A A A A A A
1 chr1_113498376 0 113498376 T T T T T T T T T T G G T T T T T T T T
1 chr1_113556257 0 113556257 A A A C A A A A A A A A A A A A A A A A
1 chr1_113569460 0 113569460 G G G G G G G G C C C G G G G G G G G G
1 chr1_113577214 0 113577214 A A A A A A C C A A A A A A A A A A A A
1 chr1_113579141 0 113579141 G G C C C C C C C C C C C C C C C C G G
1 chr1_113587110 0 113587110 A A A A A A A A C C A C A A A A A A A A
1 chr1_113594805 0 113594805 C C C C C C C C C C C C C G C C C C C C
1 chr1_113629504 0 113629504 T T T T T T T T T T T T A T T T T T T T
1 chr1_113632583 0 113632583 A A A A A A C C A A A A A A A A A A A A
1 chr1_113659256 0 113659256 A A A A A A A A A A A A A A A A A C A A
1 chr1_113666865 0 113666865 C C C C C C C C A A A A C C C C C C C C
1 chr1_113672238 0 113672238 G G G G G G G G C C C C G G G G G G G G
1 chr1_113672772 0 113672772 A A A A A A T T A A A A A A A A A A A A
1 chr1_113678993 0 113678993 C C C C C G C C C C C C C C C C C C C C
1 chr1_113692148 0 113692148 A A T T A A A A A A A A A A A A A A A A
1 chr1_113721658 0 113721658 A A A A A A A A T T T T A A A A A A A A
1 chr1_113723279 0 113723279 C C C C C C C C A A A A C C C C C C C C
1 chr1_113729761 0 113729761 C C A A A C C C C C C C C C C C C C C C
1 chr1_113747665 0 113747665 C C C C C G C C C C C C C C C C C C C C
1 chr1_113764648 0 113764648 A A A A A A A A C C C C A A A A A A A A
1 chr1_113771487 0 113771487 C C A A A C C C C C C C C C C C C C C C
1 chr1_113814887 0 113814887 C C C C C C C C C C C C C G C C C C C C
1 chr1_113822118 0 113822118 C C C C C C C C A A A A C C C C C C C C
1 chr1_113865832 0 113865832 C C G G C G C C C C C C C C C C C C C C
1 chr1_113911794 0 113911794 T T T T T T T T T T A A T T T T T T T T
1 chr1_113927184 0 113927184 A A A A A A A A C C C C A A A A A A A A
1 chr1_113930550 0 113930550 A A A A A A A A T T T T A A A A A A A A
1 chr1_113930689 0 113930689 G G G G G G T T G G G G G G G G G G G G
1 chr1_113947036 0 113947036 A A C C C C C C C C C C C C C C C C A A
1 chr1_114011853 0 114011853 G G G G G G G G G G G G C C G G G G G G
1 chr1_114099082 0 114099082 G G G G G G G G G G G G G G C C G G G G
1 chr1_114160951 0 114160951 G G C G G G G G G G G G G G G G G G G G
1 chr1_114163343 0 114163343 A A A A A A A A A A C C A A A A A A A A
1 chr1_114178715 0 114178715 G G T T G T G G T T T T T T T T T T G G
1 chr1_114180101 0 114180101 T T T T T T T T G T T T T T T T T T T T
1 chr1_114201469 0 114201469 C C C C C C A A C C C C C C C C C C C C
1 chr1_114316242 0 114316242 C C C C C C C C C C C C C C C C A C C C
1 chr1_114325297 0 114325297 G G G G G G G G T T T T G G G G G G G G
1 chr1_114327992 0 114327992 C C C C C C C C C C C C C C G G C C C C
1 chr1_114340697 0 114340697 T T T T T T T T A A A A T T T T T T T T
1 chr1_114353265 0 114353265 A A C C C C A A A A A A A A A A A A A A
1 chr1_114384388 0 114384388 C C G G C C C C C C C C C C C C C C C C
1 chr1_114385205 0 114385205 A A A A A A A A A A A A C C A A A A A A
1 chr1_114406682 0 114406682 C C C C C C C C C C C G C C C C C C C C
1 chr1_114413233 0 114413233 G G G G G G G G C C C C G G G G G G G G
1 chr1_114415642 0 114415642 C C G G G G C C G G G G G G G G G G C C
1 chr1_114420033 0 114420033 A A A A A A A A T T T T A A A A A A T T
1 chr1_114441463 0 114441463 G G G G G G G G G G G T G G G G G G G G
1 chr1_114454539 0 114454539 T T T T T T T T G G G G T T T T T T T T
1 chr1_114467197 0 114467197 G G G G G G G G C C C C G G G G G G G G
1 chr1_114488396 0 114488396 A A C C C C A A A A A A A A A A A A A A
1 chr1_114541249 0 114541249 A A A A A A A A C C C C A A A A A A A A
1 chr1_114544083 0 114544083 C C C C C C C C A A A A C C C C C C C C
1 chr1_114554009 0 114554009 C C G G C G C C C C C C C C C C C C C C
1 chr1_114572014 0 114572014 G G G G G G G G G G G G G G G G T T G G
1 chr1_114573111 0 114573111 T T T T T T T T G G G G T T T T T T T T
1 chr1_114576580 0 114576580 A A A A A A C C A A A A A A A A A A A A
1 chr1_114653321 0 114653321 G G G G G G G G G T T T G G G G G G G G
1 chr1_114681396 0 114681396 C C C C C C C C G G G G C C C C C C C C
1 chr1_114701115 0 114701115 T T T T T T T T T T T T G T T T T T T T
1 chr1_114705207 0 114705207 G G T T T T G G T T T T T T T T T T G G
1 chr1_114708251 0 114708251 T T T T T T T T A A A A T T T T T T T T
1 chr1_114714927 0 114714927 C C C C C C C C G G G G C C C C C C C C
1 chr1_114725363 0 114725363 C C C C C C C C G G G G C C C C C C C C
1 chr1_114748648 0 114748648 A A A A A A A A A A A A T T T T T T A A
1 chr1_114748817 0 114748817 G G G G G G T T G G G G G G G G G G G G
1 chr1_114758404 0 114758404 G G G G G G G G G G G G T T T T T T G G
1 chr1_114761574 0 114761574 A A A A A A A A C C C C A A A A A A A A
1 chr1_114792831 0 114792831 C C C C C C C C A A A A C C C C C C C C
1 chr1_114817924 0 114817924 G T G G G G G G G G G G G G G G G G G G
1 chr1_114842494 0 114842494 C C C C C C C C C C C C C C C C A C C C
1 chr1_114864308 0 114864308 A C A A A A A A A A A A A A A A A A A A
1 chr1_114883007 0 114883007 T T T T A T T T T T T T T T T T T T T T
1 chr1_114898670 0 114898670 A A C C A A A A A A A A A A A A A A A A
1 chr1_114899920 0 114899920 A A A A A A A A A A A A A A A A A T A A
1 chr1_114903790 0 114903790 A A A A A A A A C C C C C C C C A A A A
1 chr1_114904319 0 114904319 A A A A A A A A T T T T A A A A A A A A
1 chr1_114940371 0 114940371 A A A A A A A A A A A C A A A A A A A A
1 chr1_114979988 0 114979988 G G C G C G G G G G G G G G G G G G G G
1 chr1_114996478 0 114996478 G G G G G G G G C C C C G G G G G G G G
1 chr1_115029831 0 115029831 A A A A A A A A C C C C A A A A A A A A
1 chr1_115057346 0 115057346 A A A C A A A A A A A A A A A A A A A A
1 chr1_115089495 0 115089495 G G G G G G G G T T T T G G G G G G G G
1 chr1_115101588 0 115101588 A C C C C C C C C C C C C C C C C C C C
1 chr1_115138032 0 115138032 A A C C C C A A C C C C C C C C C C A A
1 chr1_115159629 0 115159629 C C G G C C C C C C C C C C C C C C C C
1 chr1_115160083 0 115160083 G G G G G G G G T T T T G G G G G G T T
1 chr1_115165335 0 115165335 A A A A A A A A A T A T A A A A A A A A
1 chr1_115166659 0 115166659 T T T T T T T T T T T T T T T T G G T T
1 chr1_115174319 0 115174319 A A A A A A A A T T T T A A A A A A A A
1 chr1_115198713 0 115198713 A A A A A A A A A A A T A A A A A A A A
1 chr1_115204370 0 115204370 T T T T G T T T T T T T T T T T T T T T
1 chr1_115205409 0 115205409 G G T T G G G G G G G G G G G G G G G G
1 chr1_115220639 0 115220639 C C C C C C C C C C C C A C C C C C C C
1 chr1_115221539 0 115221539 C G G G G G G G G G G G G G G G G G G G
1 chr1_115228680 0 115228680 C C C C C C C C C C C C C G C C C C C C
1 chr1_115255008 0 115255008 G G G G G G G G G G G G G T G G G G G G
1 chr1_115255626 0 115255626 C C A A C C C C C C C C C C C C C C C C
1 chr1_115263612 0 115263612 A A T T T T T T T T T T T T T T T T A A
1 chr1_115264298 0 115264298 T T T T T T T T A A A A T T T T T T T T
1 chr1_115319705 0 115319705 T T T T T T T T A A A A T T T T T T T T
1 chr1_115344811 0 115344811 G G C G G G G G G G G G G G G G G G G G
1 chr1_115349612 0 115349612 C G G G G G G G G G G G G G G G G G G G
1 chr1_115356849 0 115356849 G G G G G G G G G G G G G G G G T T G G
1 chr1_115377672 0 115377672 G G G G G G G G G G G G G G G G C C G G
1 chr1_115399742 0 115399742 T T T T T T T T G G G G T T T T T T T T
1 chr1_115411256 0 115411256 G G G G G G G G G G G G G G G G T T G G
1 chr1_115431368 0 115431368 C C C C C C C C C C C G C C C C C C C C
1 chr1_115432779 0 115432779 A A A A A A A A A A A A A A C C A A A A
1 chr1_115454577 0 115454577 G G G G C G G G G G G G G G G G G G G G
1 chr1_115458093 0 115458093 T T G T G T T T T T T T T T T T T T T T
1 chr1_115468811 0 115468811 G G G G G G G G C G G G G G G G G G G G
1 chr1_115471097 0 115471097 T T T T T T T T G G G G T T T T T T T T
1 chr1_115486705 0 115486705 C C G G G G C C G G G G G G G G G G C C
1 chr1_115489805 0 115489805 T T T T T T T T A A A A T T T T T T T T
1 chr1_115521661 0 115521661 A A A A A A A A C C C C A A A A A A A A
1 chr1_115523031 0 115523031 G G G G G G G G C C C C G G G G G G G G
1 chr1_115536476 0 115536476 C C C C A C C C C C C C C C C C C C C C
1 chr1_115536566 0 115536566 A A A A A A A A C C C C A A A A A A A A
1 chr1_115545316 0 115545316 C C C C C C C C A A A A C C C C C C C C
1 chr1_115550794 0 115550794 G G G G G G G G G G G G G G G T G G G G
1 chr1_115574432 0 115574432 G G G G G G G G G T G G G G G G G G G G
1 chr1_115578296 0 115578296 G G G G G G G G G G G G G T G G G G G G
1 chr1_115580923 0 115580923 C C C C C C C C C C A C C C C C C C C C
1 chr1_115595958 0 115595958 T T T T T T T T T T A T T T T T T T T T
1 chr1_115607446 0 115607446 C C C C C C C C C G C G C C C C C C C C
1 chr1_115609063 0 115609063 T T T T T T T T T T T T T T T T A A T T
1 chr1_115666021 0 115666021 C C C C C G C C C C C C C C C C C C C C
1 chr1_115683754 0 115683754 C C A A A A C C A A A A A A A A A A C C
1 chr1_115716686 0 115716686 A A C C A C A A A A A A A A A A A A A A
1 chr1_115751119 0 115751119 G G C C C C C C C C C C C C C C C C C C
1 chr1_115760929 0 115760929 G G G T G G G G G G G G G G G G G G G G
1 chr1_115800553 0 115800553 G G T T T T G G T T T T T T T T T T G G
1 chr1_115803207 0 115803207 G T G G G G T T G G G G G G G G G G T T
1 chr1_115828741 0 115828741 C C G G C G C C C C C C C C C C C C C C
1 chr1_115837084 0 115837084 G G G G G G G G T T T T G G G G G G G G
1 chr1_115863351 0 115863351 C C C C C C C C G G G G C C C C C C C C
1 chr1_115874148 0 115874148 A A A A A A A A A A A A A C A A A A A A
1 chr1_115884772 0 115884772 T T T T T T T T T T T T T T T T G G T T
1 chr1_115904961 0 115904961 G G G G G G G G G G G G G G T T T T G G
1 chr1_115916230 0 115916230 C C C C C C C C C C C C C C C C A C C C
1 chr1_115927989 0 115927989 G G G G C G G G G G G G G G G G G G G G
1 chr1_115929940 0 115929940 C C C C C C C C C C C C C C C C A A C C
1 chr1_115996590 0 115996590 C C C C C G C C C C C C C C C C C C C C
1 chr1_115998884 0 115998884 T T T T T T T T T T G G T T T T T T T T
1 chr1_116025926 0 116025926 C C A C A C C C C C C C C C C C C C C C
1 chr1_116027399 0 116027399 A A A A A A A A C C C C A A A A A A A A
1 chr1_116038535 0 116038535 G G G G G G G G C G G G G G G G G G G G
1 chr1_116042372 0 116042372 C C C C A C C C C C C C C C C C C C C C
1 chr1_116055456 0 116055456 G G G G G G G G T T T T G G G G G G G G
1 chr1_116079341 0 116079341 T T T T T T T T T T T T T T G G T T T T
1 chr1_116094981 0 116094981 T T T T T T T T T T T T T T T T A A T T
1 chr1_116095048 0 116095048 G G G G G G G G G G G G G G G G C C G G
1 chr1_116115344 0 116115344 G G G G G G G G G G G G G G G G G T G G
1 chr1_116131370 0 116131370 C C C C C C C C C C C C C C A A C C C C
1 chr1_116132958 0 116132958 C C C C C C C C A A A A A A A A A A C C
1 chr1_116182473 0 116182473 G G G G G T G G G G G G G G G G G G G G
1 chr1_116212199 0 116212199 C C C C C C C C C C C C C G C C C C C C
1 chr1_116244881 0 116244881 T T T T T T T T T T T T T T T T A A T T
1 chr1_116261175 0 116261175 C C C C C C C C G G G G C C C C C C C C
1 chr1_116265847 0 116265847 A A A A A A A A C C C C A A A A A A A A
1 chr1_116328911 0 116328911 G G G G C G G G G G G G G G G G G G G G
1 chr1_116337689 0 116337689 A A A A A C A A A A A A A A A A A A A A
1 chr1_116360724 0 116360724 T T A T T T T T T T T T T T T T T T T T
1 chr1_116408487 0 116408487 T T T T T T T T T T T T T T T T G G T T
1 chr1_116411733 0 116411733 G G T T T T G G T T T T T T T T T T G G
1 chr1_116425297 0 116425297 C C C C C C C C C C C C C C C C A A C C
1 chr1_116431552 0 116431552 T T G T G T T T T T T T T T T T T T T T
1 chr1_116442918 0 116442918 C C C C C C C C A A A A C C C C C C C C
1 chr1_116443546 0 116443546 A A A A A A A A A A A A A C A A A A A A
1 chr1_116479757 0 116479757 C C C C C C C C C G C C C C C C C C C C
1 chr1_116483961 0 116483961 A A A A A A A A A A A T A A A A A A A A
1 chr1_116508335 0 116508335 G G G G G G G G C C C C G G G G G G G G
1 chr1_116527963 0 116527963 C G G G G G C C G G G G G G G G G G C C
1 chr1_116528218 0 116528218 C C C C A C C C C C C C C C C C C C C C
1 chr1_116558944 0 116558944 T T T T T T T T G G G G T T T T T T T T
1 chr1_116565824 0 116565824 G G G T G G G G G G G G G G G G G G G G
1 chr1_116577243 0 116577243 C C C C C C C C C C C C C C A A C C C C
1 chr1_116587015 0 116587015 A A A A A A A A A A A A A T A A A A A A
1 chr1_116587847 0 116587847 T T T T T T T T G G G G T T T T T T T T
1 chr1_116647222 0 116647222 G G G G G G G G G G G G G G C G G G G G
1 chr1_116654366 0 116654366 G G G G G G G G C C C C G G G G G G G G
1 chr1_116705972 0 116705972 G G G G C G G G G G G G G G G G G G G G
1 chr1_116744572 0 116744572 T T T T T T T T A A A A T T T T T T T T
1 chr1_116779024 0 116779024 T T T T T T T T T T G T T T T T T T T T
1 chr1_116788331 0 116788331 C C C C C G C C C C C C C C C C C C C C
1 chr1_116805799 0 116805799 T T G G G G T T G G G G G G G G G G T T
1 chr1_116815721 0 116815721 C C C C C C C C A A A A C C C C C C C C
1 chr1_116881425 0 116881425 C C C C C G C C C C C C C C C C C C C C
1 chr1_116903370 0 116903370 G G G G G G G G G G G G C G G G G G G G
1 chr1_116907264 0 116907264 C C C C C C C C A A A A C C C C C C C C
1 chr1_116932021 0 116932021 T T A A A A T T A A A A A A A A A A T T
1 chr1_116945019 0 116945019 A A C C A C A A A A A A A A A A A A A A
1 chr1_116951732 0 116951732 T T A A A T T T T T T T T T T T T T T T
1 chr1_117011878 0 117011878 A A A A A A A A A A A A A A C C A A A A
1 chr1_117012602 0 117012602 C C G G C G C C C C C C C C C C C C C C
1 chr1_117017446 0 117017446 A A T T T T A A T T T T T T T T T T A A
1 chr1_117019562 0 117019562 G G G G G G G G G G G G C G G G G G G G
1 chr1_117044827 0 117044827 C C C C C C C C G G G G C C C C C C C C
1 chr1_117071925 0 117071925 T T G G G G T T G G G G G G G G G G T T
1 chr1_117097047 0 117097047 C C C C C C C C C C C C C G C C C C C C
1 chr1_117097653 0 117097653 A A A A A A A A A A A A A A A T A A A A
1 chr1_117108633 0 117108633 C C C C C G C C C C C C C C C C C C C C
1 chr1_117114525 0 117114525 G G G G G G G G G G G G C C G G G G G G
1 chr1_117150009 0 117150009 A A A A A A A A A A A A C C A A A A A A
1 chr1_117189506 0 117189506 C C C C A C C C C C C C C C C C C C C C
1 chr1_117194093 0 117194093 C C C C C C C C C C C C C C G G C C C C
1 chr1_117199662 0 117199662 C C C C C C C C G G G G C C C C C C C C
1 chr1_117224110 0 117224110 T T T T T T T T T T T T A A T T T T T T
1 chr1_117225441 0 117225441 G G G G G G G G T T T T G G G G G G G G
1 chr1_117250354 0 117250354 A A A A A A A A A A A A A C A A A A A A
1 chr1_117263868 0 117263868 A A A A A C A A A A A A A A A A A A A A
1 chr1_117272368 0 117272368 G G G G G G G G G G G G G G C G G G G G
1 chr1_117272856 0 117272856 T T A T T T T T T T T T T T T T T T T T
1 chr1_117334632 0 117334632 A A A A A A A A T T T T A A A A A A A A
1 chr1_117340922 0 117340922 C C C C C C C C A A A C C C C C C C C C
1 chr1_117405365 0 117405365 A A A A A A A A T T A T A A A A A A A A
1 chr1_117407840 0 117407840 A A C C C C A A A A A A A A A A A A A A
1 chr1_117428003 0 117428003 T T G T T T T T T T T T T T T T T T T T
1 chr1_117438586 0 117438586 T T T T T T T T T T T T G G G G G G T T
1 chr1_117441477 0 117441477 T T T T T T T T T T T T T T T T G T T T
1 chr1_117466080 0 117466080 G G G G G G G G G G G G G G G G C C G G
1 chr1_117473693 0 117473693 G G G G G G G G G G G G G G C G G G G G
1 chr1_117477783 0 117477783 A A A A A A A A A A A A A A A C A A A A
1 chr1_117502428 0 117502428 T T T T T T T T T T T T G T T T T T T T
1 chr1_117539345 0 117539345 G G G G G G T T G G G G G G G G G G T T
1 chr1_117544025 0 117544025 A A A A A A A A A A A A A A A A C C A A
1 chr1_117555253 0 117555253 C C C C C C C C G G G G C C C C C C C C
1 chr1_117565802 0 117565802 C C C C A C C C C C C C C C C C C C C C
1 chr1_117572154 0 117572154 C C A A C C C C C C C C C C C C C C C C
1 chr1_117578459 0 117578459 G G C C C C G G G G G G G G G G G G G G
1 chr1_117585456 0 117585456 A A A A A A A A T T T T A A A A A A A A
1 chr1_117630417 0 117630417 T T T T T T T T G T T T T T T T T T T T
1 chr1_117664411 0 117664411 T T T T T T T T T T T T T T T T A T T T
1 chr1_117671944 0 117671944 A A A A A A A A C C C C A A A A A A A A
1 chr1_117676309 0 117676309 G G G G G G G G C C C C G G G G G G G G
1 chr1_117688072 0 117688072 C C G G G G C C G G G G G G G G G G C C
1 chr1_117734632 0 117734632 A A A A A A A A A A A A A C A A A A A A
1 chr1_117735592 0 117735592 C C C C C C C C C C C C C C C C A A C C
1 chr1_117747901 0 117747901 G G G G G G G G G G G G C G G G G G G G
1 chr1_117751452 0 117751452 T T G T T T T T T T T T T T T T T T T T
1 chr1_117797450 0 117797450 G G G G G G G G G G G G G G G G C C G G
1 chr1_117799173 0 117799173 A A C C C C A A A A A A A A A A A A A A
1 chr1_117832347 0 117832347 G G G G G G G G G G G G G T G G G G G G
1 chr1_117843689 0 117843689 G G C C C C G G C C C C C C C C C C G G
1 chr1_117848209 0 117848209 G G G G G G G G G G C G G G G G G G G G
1 chr1_117873161 0 117873161 A A A A A A A A A A A C A A A A A A A A
1 chr1_117886287 0 117886287 T T T T T T T T T T T T T T T T A A T T
1 chr1_117897934 0 117897934 A A A C A A A A A A A A A A A A A A A A
1 chr1_117922199 0 117922199 G G G G G G G G C G G G G G G G G G G G
1 chr1_117929878 0 117929878 C C C C A C C C C C C C C C C C C C C C
1 chr1_117930881 0 117930881 C C C C C C C C G G G G C C C C C C C C
1 chr1_117937602 0 117937602 T T T T T T T T T T A T T T T T T T T T
1 chr1_117951640 0 117951640 C C C C C C C C C G C C C C C C C C C C
1 chr1_117986350 0 117986350 C C C C C C C C G G G G C C C C C C C C
1 chr1_118028913 0 118028913 C C C C C C C C C C C C C C A A C C C C
1 chr1_118066154 0 118066154 C C C C C C C C C C C C C C C C G G C C
1 chr1_118075755 0 118075755 T T T T T T T T T T T T A T T T T T T T
1 chr1_118076900 0 118076900 T T T T T T T T G G G G T T T T T T T T
1 chr1_118080146 0 118080146 C C C C C C C C C C C C A C C C C C C C
1 chr1_118082078 0 118082078 A A A A A T A A A A A A A A A A A A A A
1 chr1_118100001 0 118100001 G G G G G G G G C C C C G G G G G G G G
1 chr1_118113137 0 118113137 C C C C C C C C C C C C C C C C A A C C
1 chr1_118119434 0 118119434 G G C C C G G G G G G G G G G G G G G G
1 chr1_118122076 0 118122076 G G G G G T G G G G G G G G G G G G G G
1 chr1_118166076 0 118166076 T T T T T T T T A A A A T T T T T T T T
1 chr1_118196062 0 118196062 G G G G G G G G G G G G G T G G G G G G
1 chr1_118197451 0 118197451 A A A A A A A A A A A A A A A A C C A A
1 chr1_118235073 0 118235073 T T T T T T T T G T T T T T T T T T T T
1 chr1_118245059 0 118245059 C C C C C C C C C C C C A C C C C C C C
1 chr1_118261305 0 118261305 G G T T G T G G G G G G G G G G G G G G
1 chr1_118272935 0 118272935 G G G G G G G G T T T T G G G G G G G G
1 chr1_118276989 0 118276989 T T T T T T T T T T T T T T T T G G T T
1 chr1_118285728 0 118285728 A A A A A A A A A A A A A A C C A A A A
1 chr1_118287938 0 118287938 G G G T G T G G G G G G G G G G G G G G
1 chr1_118306528 0 118306528 T T G G G G G G G G G G G G G G G G G G
1 chr1_118318679 0 118318679 C C C C C C C C C C C C C C C G C C C C
1 chr1_118325321 0 118325321 C C C C C C C C A A A A C C C C C C C C
1 chr1_118348608 0 118348608 A A A A A A A A A A A A A A A A C C A A
1 chr1_118357618 0 118357618 C C C C C C C C A A A A C C C C C C C C
1 chr1_118365394 0 118365394 C C C C C C C C C C C C C C G G C C C C
1 chr1_118382186 0 118382186 G G T T T T G G T T T T T T T T T T G G
1 chr1_118391194 0 118391194 G G G G G G G G T T T T G G G G G G G G
1 chr1_118400362 0 118400362 C C C G C G C C C C C C C C C C C C C C
1 chr1_118404297 0 118404297 C C C C C G C C C C C C C C C C C C C C
1 chr1_118406985 0 118406985 G G G G G G G G C G C G G G G G G G G G
1 chr1_118416445 0 118416445 G G G G G G G G G G G G G G C C G G G G
1 chr1_118418096 0 118418096 A A A A A A A A A C A A A A A A A A A A
1 chr1_118420059 0 118420059 T T T T T T T T T T T T T T G G T T T T
1 chr1_118435300 0 118435300 A A C C C C A A A A A A A A A A A A A A
1 chr1_118461712 0 118461712 T T T T T T T T T T T T A A A A A A T T
1 chr1_118483988 0 118483988 G G G G G G G G T T T T G G G G G G G G
1 chr1_118490708 0 118490708 A T T T T T T T T T T T T T T T T T T T
1 chr1_118504534 0 118504534 C C G G C G C C C C C C C C C C C C C C
1 chr1_118519857 0 118519857 G G G G C G G G G G G G G G G G G G G G
1 chr1_118520070 0 118520070 T T G G G T T T T T T T T T T T T T T T
1 chr1_118550449 0 118550449 T T G G G T T T T T T T T T T T T T T T
1 chr1_118554551 0 118554551 G G G G G G G G G G G G T T G G G G G G
1 chr1_118561185 0 118561185 A A A A A A A A A T A A A A A A A A A A
1 chr1_118598588 0 118598588 C C C C C C C C C C C C C C C C C G C C
1 chr1_118610926 0 118610926 T T T T T T T T T T T T T T G G T T T T
1 chr1_118619785 0 118619785 C C C C C C C C G G G G G G G G G G C C
1 chr1_118626941 0 118626941 C C C C C C C C C C C C A C C C C C C C
1 chr1_118628336 0 118628336 C C C C C C C C G G G G C C C C C C C C
1 chr1_118690491 0 118690491 G G G G G G G G C C C C G G G G G G G G
1 chr1_118691133 0 118691133 G G C C C C G G G G G G G G G G G G G G
1 chr1_118692642 0 118692642 C C C C C C C C C C C C A A A A C C C C
1 chr1_118698540 0 118698540 C C C C C C C C C C C C C C A A C C C C
1 chr1_118745332 0 118745332 C C C C C C C C G G G G C C C C C C C C
1 chr1_118750590 0 118750590 G G G G G G G G G G G G G G C G G G G G
1 chr1_118750982 0 118750982 A A A A A A A A A A A A A A A A A C A A
1 chr1_118784511 0 118784511 G G T T G T G G T T T T T T T T T T G G
1 chr1_118807215 0 118807215 G G C C C C C C C C C C C C C C C C G G
1 chr1_118862210 0 118862210 C C C C C C C C A A A A C C C C C C C C
1 chr1_118873439 0 118873439 G G G G G G G G G G G G G T G G G G G G
1 chr1_118947744 0 118947744 A A A A A A A A A A A A A A A A C C A A
1 chr1_118951587 0 118951587 G G G G G G G G G G G G C C C C C C G G
1 chr1_118957066 0 118957066 A A A C A A A A A A A A A A A A A A A A
1 chr1_118964949 0 118964949 T T A T A A T T T T T T T T T T T T T T
1 chr1_118971884 0 118971884 G G G G G G G G G G G G G G G G G T G G
1 chr1_118982470 0 118982470 C C C C C C C C C C C C C C C C A A C C
1 chr1_118988036 0 118988036 C C C C C C C C A A A A C C C C C C C C
1 chr1_118992121 0 118992121 C C C C C C C C C C C C C C C C G G C C
1 chr1_118993032 0 118993032 G G G G G G G G G G G G G G G G T T G G
1 chr1_118996623 0 118996623 T T T T T T T T T T T T T T T T G T T T
1 chr1_119028942 0 119028942 A A A A A A A A T T T T A A A A A A A A
1 chr1_119030103 0 119030103 T T T T T T T T T T T T T T T T G G T T
1 chr1_119030485 0 119030485 G G G G G G G G G G C G G G G G G G G G
1 chr1_119037619 0 119037619 C C C C C C C C C C C C A A A A C C C C
1 chr1_119040640 0 119040640 G G G G G G G G G G G G C G G G G G G G
1 chr1_119053678 0 119053678 A A C C A C A A A A A A A A A A A A A A
1 chr1_119094038 0 119094038 T T T T T T T T T T T T T T T T G G T T
1 chr1_119095501 0 119095501 T T T T G T T T T T T T T T T T T T T T
1 chr1_119123926 0 119123926 C C C C C C C C G G G G C C C C C C C C
1 chr1_119133417 0 119133417 C C C C C C C C C C C C C C C C G G C C
1 chr1_119193576 0 119193576 G G G G G G G G C C C C G G G G G G G G
1 chr1_119213521 0 119213521 C C C C C C C C C G C G C C C C C C C C
1 chr1_119233428 0 119233428 T T T T T T T T G T G T T T T T T T T T
1 chr1_119265135 0 119265135 G G G G G T G G G G G G G G G G G G G G
1 chr1_119289746 0 119289746 C C C C C C C C C C C G C C C C C C C C
1 chr1_119306799 0 119306799 C C A C A C C C C C C C C C C C C C C C
1 chr1_119309361 0 119309361 G G G G G G G G T T T T G G G G G G G G
1 chr1_119311648 0 119311648 G G G G G G G G C G G G G G G G G G G G
1 chr1_119325810 0 119325810 C C G G C G C C C C C C C C C C C C C C
1 chr1_119334164 0 119334164 G G G G G G G G C G G G G G G G G G G G
1 chr1_119343030 0 119343030 T T T T T T T T G T G T T T T T T T T T
1 chr1_119356324 0 119356324 A A A A A A A A A T A A A A A A A A A A
1 chr1_119408956 0 119408956 C C C C C C C C C C C C G G G G C C C C
1 chr1_119411293 0 119411293 G G C C C G G G G G G G G G G G G G G G
1 chr1_119423229 0 119423229 G G G G G G G G T T T T G G G G G G G G
1 chr1_119473479 0 119473479 A A A A A A A A C C C C A A A A A A A A
1 chr1_119490109 0 119490109 C C C C C C C C G G G G C C C C C C C C
1 chr1_119501322 0 119501322 C C C C C C C C C C C C C C G G C C C C
1 chr1_119502882 0 119502882 A C C C C C A A C C C C C C C C C C A A
1 chr1_119509770 0 119509770 T T T T T T T T T T T T T T G T T T T T
1 chr1_119510092 0 119510092 C C C C C C C C A C C C C C C C C C C C
1 chr1_119510835 0 119510835 C C C C C C C C C C C C C C C C A A C C
1 chr1_119523215 0 119523215 C C C C C C C C C C C C C C A A C C C C
1 chr1_119552618 0 119552618 C C C C C C C C A A A A C C C C C C C C
1 chr1_119560588 0 119560588 T T T T T T T T T T T T T T T T G G T T
1 chr1_119566984 0 119566984 C C C C C C G G C C C C C C C C C C C C
1 chr1_119570443 0 119570443 T T A T T T T T T T T T T T T T T T T T
1 chr1_119573405 0 119573405 G G G G G G G G G G G G G G T T G G G G
1 chr1_119576806 0 119576806 T T T T T T T T T T T T T T T T G T T T
1 chr1_119591424 0 119591424 C G C C C C C C C C C C C C C C C C G G
1 chr1_119625804 0 119625804 G G G G G G G G C C C C G G G G G G G G
1 chr1_119654186 0 119654186 A A A A A A A A T T T T A A A A A A A A
1 chr1_119685227 0 119685227 A A A A A A A A A A A A A C A A A A A A
1 chr1_119694388 0 119694388 G G G G G G G G G G G G G G G G T T G G
1 chr1_119696537 0 119696537 A A A A A A A A C C C C A A A A A A A A
1 chr1_119705694 0 119705694 G G G G G G G G T T T T G G G G G G G G
1 chr1_119717776 0 119717776 T T G G G G T T T T T T T T T T T T T T
1 chr1_119718453 0 119718453 T T T T T T T T T T T T G T T T T T T T
1 chr1_119722082 0 119722082 T T T T T T T T T T T T T T G T T T T T
1 chr1_119737658 0 119737658 A A T T T T T T T T T T T T T T T T T T
1 chr1_119748548 0 119748548 A A A A A A T T A A A A A A A A A A A A
1 chr1_119754644 0 119754644 C C C C C C C C A A C C C C C C C C C C
1 chr1_119766045 0 119766045 C C C C C C C C C G G G C C C C C C C C
1 chr1_119778863 0 119778863 A A A A A A A A A A A A A C A A A A A A
1 chr1_119800579 0 119800579 T T T T T T T T A A A A T T T T T T T T
1 chr1_119801299 0 119801299 A A A A A A A A C C C C A A A A A A A A
1 chr1_119818878 0 119818878 A A A A A A A A T T T T A A A A A A A A
1 chr1_119821862 0 119821862 C C A C C C C C C C C C C C C C C C C C
1 chr1_119843827 0 119843827 G G G G G G G G C C C C G G G G G G G G
1 chr1_119853299 0 119853299 G G G G G G G G T T T T G G G G G G G G
1 chr1_119858659 0 119858659 G G G G G G G G C C C C G G G G G G G G
1 chr1_119893038 0 119893038 T T T T T T T T G G G G T T T T T T T T
1 chr1_119899938 0 119899938 C C C C C C C C G G G G C C C C C C C C
1 chr1_119905852 0 119905852 C C C C C C C C C C C C C C G G C C C C
1 chr1_119951855 0 119951855 A A A T A T A A A A A A A A A A A A A A
1 chr1_119968569 0 119968569 T T T T T T T T T T T T T T T T G G T T
1 chr1_119979023 0 119979023 A C C C C C C C C C C C C C C C C C C C
1 chr1_119993775 0 119993775 A A A A A A A A A A A C A A A A A A A A
1 chr1_120050908 0 120050908 C C C C C C C C A A A A C C C C C C C C
1 chr1_120070048 0 120070048 A A A A A A A A C C C C A A A A A A A A
1 chr1_120075286 0 120075286 G G G G G G G G G G G G C G G G G G G G
1 chr1_120086966 0 120086966 T T T T T T A A T T T T T T T T T T T T
1 chr1_120102616 0 120102616 T T G G G G T T G G G G G G G G G G T T
1 chr1_120105206 0 120105206 A A C C A C A A A A A A A A A A A A A A
1 chr1_120119814 0 120119814 T T T T T T T T T T T T G T T T T T T T
1 chr1_120122999 0 120122999 G G G G G G G G G G C G G G G G G G G G
1 chr1_120131920 0 120131920 G G G G G G G G C C C C G G G G G G G G
1 chr1_120164440 0 120164440 A A C C C C A A A A A A A A A A A A A A
1 chr1_120195940 0 120195940 T T T T T T T T G T T T T T T T T T T T
1 chr1_120217800 0 120217800 G G G G G G G G G G G G G G G G C C G G
1 chr1_120220864 0 120220864 C C C C C C C C C C A C C C C C C C C C
1 chr1_120227599 0 120227599 A A A A A A A A T T T T A A A A A A A A
1 chr1_120245883 0 120245883 G G G G G G G G G G G G C G G G G G G G
1 chr1_120258399 0 120258399 G G G G G G G G T T T T G G G G G G G G
1 chr1_120259836 0 120259836 A A A A A A A A A A A A A C A A A A A A
1 chr1_120262131 0 120262131 A A A A A A A A A A A A A A A A T T A A
1 chr1_120289881 0 120289881 G G G G G G G G G G G G C G G G G G G G
1 chr1_120314622 0 120314622 C C C C C C C C A A A A C C C C C C C C
1 chr1_120325276 0 120325276 C C C C C C C C A A A A C C C C C C C C
1 chr1_120351099 0 120351099 A A A A A A A A A A A A A A A A T T A A
1 chr1_120362107 0 120362107 G G G G G G G G T T T T G G G G G G G G
1 chr1_120368207 0 120368207 A A A A A C A A A A A A A A A A A A A A
1 chr1_120369862 0 120369862 G G G G G G C C G G G G G G G G G G G G
1 chr1_120370844 0 120370844 G G T T T T G G T T T T T T T T T T G G
1 chr1_120398343 0 120398343 T T A A A A T T A A A A A A A A A A T T
1 chr1_120403276 0 120403276 C C A C A A C C C C C C C C C C C C C C
1 chr1_120406126 0 120406126 T T T T T T T T T T T T G G T T T T T T
1 chr1_120406788 0 120406788 C C C C C C C C C C C C C G C C C C C C
1 chr1_120426499 0 120426499 T T A T A A T T T T T T T T T T T T T T
1 chr1_120428970 0 120428970 C C C C C C C C C C C C C C A A C C C C
1 chr1_120449703 0 120449703 A A A A A A A A A A A A A A C C A A A A
1 chr1_120477623 0 120477623 C C C C C C C C C C C C C C C G C C C C
1 chr1_120501740 0 120501740 A A A A A A A A A A A A T T A A A A A A
1 chr1_120527151 0 120527151 C C C C C C C C C C C C C C G G C C C C
1 chr1_120536202 0 120536202 C C C C C C C C G G G G C C C C C C C C
1 chr1_120545257 0 120545257 T T T T T T T T A A A A T T T T T T T T
1 chr1_120554203 0 120554203 C C C C C C C C C C C C C C C G C C C C
1 chr1_120599094 0 120599094 A A A A A A A A A A A A A A C C A A A A
1 chr1_120601936 0 120601936 G G G G G G G G T T T T G G G G G G G G
1 chr1_120602178 0 120602178 A A A A A A A A A C A A A A A A A A A A
1 chr1_120607553 0 120607553 T T T T T T T T G T G G T T T T T T T T
1 chr1_120643922 0 120643922 A C C C C C C C C C C C C C C C C C A A
1 chr1_120661787 0 120661787 T T T T T T T T G G G G T T T T T T T T
1 chr1_120668588 0 120668588 A A A A A A A A A A A A A A A A A C A A
1 chr1_120720090 0 120720090 A A A A A A A A A A A A A A A C A A A A
1 chr1_120724926 0 120724926 C C C C C C C C C C C C C G C C C C C C
1 chr1_120758384 0 120758384 G G G G G G G G G G G G G T T T G G G G
1 chr1_120762041 0 120762041 A A A A A A A A C C C C A A A A A A A A
1 chr1_120847670 0 120847670 T T T T T T T T A A A A T T T T T T T T
1 chr1_120858093 0 120858093 G G G G G G G G G G G G G T G G G G G G
1 chr1_120902849 0 120902849 C C C C C C C C A A A A C C C C C C C C
1 chr1_120908985 0 120908985 C C A A C C C C C C C C C C C C C C C C
1 chr1_120956631 0 120956631 A A A A A A A A A A A A A A C C A A A A
1 chr1_120960358 0 120960358 T T T T T T T T T T T T T T T T G G T T
1 chr1_120963783 0 120963783 C C C C C C C C A A A A C C C C C C C C
1 chr1_120979175 0 120979175 C C C C C C C C A A A A C C C C C C C C
1 chr1_121006255 0 121006255 C C C C C C C C C C C C A A C C C C C C
1 chr1_121018044 0 121018044 T T T T T T T T T T T T T T T T G G T T
1 chr1_121026360 0 121026360 C C C C C C C C A A A A A A A A A A C C
1 chr1_121033077 0 121033077 T T A A T T T T T T T T T T T T T T T T
1 chr1_121036680 0 121036680 G G C C G G G G G G G G G G G G G G G G
1 chr1_121051775 0 121051775 C C G G G G C C G G G G G G G G G G C C
1 chr1_121085268 0 121085268 C C C C C C C C C C C C C C C C G G C C
1 chr1_121148838 0 121148838 C C C C C G C C C C C C C C C C C C C C
1 chr1_121160950 0 121160950 G G G G G G G G C G C G G G G G G G G G
1 chr1_121174173 0 121174173 C C C C C C C C G G G G C C C C C C C C
1 chr1_121191854 0 121191854 T T G G G T T T T T T T T T T T T T T T
1 chr1_121254862 0 121254862 G T G G G G G G T T T T G G G G G G T T
1 chr1_121261509 0 121261509 G T T T T T T T T T T T T T T T T T T T
1 chr1_121278438 0 121278438 T T T T T T T T G G G G T T T T T T T T
1 chr1_121288369 0 121288369 T T T T T T T T A A A A T T T T T T T T
1 chr1_121308483 0 121308483 T T T T T T T T T T T T T T A A T T T T
1 chr1_121317298 0 121317298 T T T T T T T T A A A A T T T T T T T T
1 chr1_121317666 0 121317666 C C C C C C C C C C C C C C C G C C C C
1 chr1_121319001 0 121319001 A A A A A A A A A A A A A A T T A A A A
1 chr1_121324308 0 121324308 T T T T T T T T G G G G T T T T T T T T
1 chr1_121341650 0 121341650 T T T T T T T T A A A A T T T T T T T T
1 chr1_121345126 0 121345126 A A A A A A A A A A A A A A A A C C A A
1 chr1_121362344 0 121362344 C C C C C C C C C C C C C C G G C C C C
1 chr1_121369090 0 121369090 C C C C C C C C C C C C C C C C G G C C
1 chr1_121464187 0 121464187 G G G G G G G G C C C C G G G G G G G G
1 chr1_121467620 0 121467620 C C G G C G C C C C C C C C C C C C C C
1 chr1_121485804 0 121485804 C C C C A C C C C C C C C C C C C C C C
1 chr1_121543880 0 121543880 C C C C C C C C G G G G C C C C C C C C
1 chr1_121547706 0 121547706 C C C C C C C C A A A A C C C C C C C C
1 chr1_121553759 0 121553759 G G C C G G G G G G G G G G G G G G G G
1 chr1_121572683 0 121572683 A A A A A A A A A A A T A A A A A A A A
1 chr1_121585084 0 121585084 G G G G G G G G T T T T G G G G G G G G
1 chr1_121602299 0 121602299 C C C C C C C C G G G G C C C C C C C C
1 chr1_121609069 0 121609069 G G G G G G G G C C C C G G G G G G G G
1 chr1_121613019 0 121613019 A A A A A A A A C C C C A A A A A A A A
1 chr1_121626234 0 121626234 A A A A A A A A A A A A A A A A C C A A
1 chr1_121626418 0 121626418 G G G G G G G G G G G G C C G G G G G G
1 chr1_121632846 0 121632846 C C C C C C C C C C C C C C C C A C C C
1 chr1_121674293 0 121674293 C C C C C C C C A A A A C C C C C C C C
1 chr1_121682963 0 121682963 T T G G G T T T T T T T T T T T T T T T
1 chr1_121686645 0 121686645 A A A A A A A A A A A A A A C C A A A A
1 chr1_121707327 0 121707327 G G G G G G G G G G G G G G G G G T G G
1 chr1_121756001 0 121756001 T T T T G T T T T T T T T T T T T T T T
1 chr1_121773654 0 121773654 G G C C G G G G G G G G G G G G G G G G
1 chr1_121790371 0 121790371 A C A A A A A A A A A A A A A A A A C C
1 chr1_121792964 0 121792964 C G C C C C C C C C C C G G G G G G G G
1 chr1_121803823 0 121803823 A A A A A T A A A A A A A A A A A A A A
1 chr1_121818206 0 121818206 T T T T T T T T A A A A T T T T T T T T
1 chr1_121820752 0 121820752 T T T T T T T T T T T T G G G T G G T T
1 chr1_121822134 0 121822134 G G G G C G G G G G G G G G G G G G G G
1 chr1_121826440 0 121826440 T T T T T T T T T T T T T T T T G T T T
1 chr1_121830047 0 121830047 G G G G G G G G G G G G C G G G G G G G
1 chr1_121834842 0 121834842 A A C C A A A A A A A A A A A A A A A A
1 chr1_121872879 0 121872879 G G G G G G G G C G G G G G G G G G G G
1 chr1_121931959 0 121931959 G G G G G G G G G G G G C G G G G G G G
1 chr1_121940346 0 121940346 C C C C C C C C A A A A C C C C C C C C
1 chr1_121942830 0 121942830 A T A A A A A A A A A A A A A A A A A A
1 chr1_121961688 0 121961688 C C C C C C C C A A A A C C C C C C C C
1 chr1_121966675 0 121966675 G G G G G G G G C C C C G G G G G G G G
1 chr1_121995483 0 121995483 G G T T G T G G G G G G G G G G G G G G
1 chr1_122001130 0 122001130 A A A A A A A A A A A C A A A A A A A A
1 chr1_122005357 0 122005357 G T T T T T T T T T T T T T T T T T T T
1 chr1_122019230 0 122019230 C C C C C C C C A A A A C C C C C C C C
1 chr1_122022617 0 122022617 G G G G G G G G G G G G G G G T G G G G
1 chr1_122120856 0 122120856 C C A C A A C C C C C C C C C C C C C C
1 chr1_122144327 0 122144327 G G G G G G G G C C C C G G G G G G G G
1 chr1_122199320 0 122199320 T T T T T T T T T T T T A T T T T T T T
1 chr1_122233425 0 122233425 T T T T T T T T A A A A T T T T T T T T
1 chr1_122233596 0 122233596 C C C C C C C C C C C C A C C C C C C C
1 chr1_122243702 0 122243702 A A T T T T A A T T T T T T T T T T A A
1 chr1_122248740 0 122248740 A A A A A A A A A A A A A A A A A T A A
1 chr1_122249325 0 122249325 T T G G G T T T T T T T T T T T T T T T
1 chr1_122251829 0 122251829 T T T T T T T T T T T T G T T T T T T T
1 chr1_122267993 0 122267993 C C C C C C C C C C C C G G G G G G C C
1 chr1_122272734 0 122272734 T T G G G G T T T T T T T T T T T T T T
1 chr1_122325038 0 122325038 C C C C C C C C C C C C C C C C G G C C
1 chr1_122347288 0 122347288 A A A A A A C C A A A A A A A A A A A A
1 chr1_122363499 0 122363499 T T T T T T T T T T T T T T G G T T T T
1 chr1_122392980 0 122392980 T T G G G G T T G G G G G G G G G G T T
1 chr1_122408575 0 122408575 T T T T T T T T T T T T T T T T G G T T
1 chr1_122445111 0 122445111 C C C C C C C C C C A C C C C C C C C C
1 chr1_122456237 0 122456237 C C C C A C C C C C C C C C C C C C C C
1 chr1_122524060 0 122524060 G G C C C C G G G G G G G G G G G G G G
1 chr1_122524151 0 122524151 G G G G G G G G T T T T G G G G G G G G
1 chr1_122543594 0 122543594 T T T T T T T T G G G G T T T T T T T T
1 chr1_122563260 0 122563260 C C C C C C C C A A A A C C C C C C C C
1 chr1_122571758 0 122571758 G G G G G G G G T T T T G G G G G G G G
1 chr1_122572890 0 122572890 A A A A A A A A C C C C A A A A A A A A
1 chr1_122587520 0 122587520 C C C C C C C C A A A A C C C C C C C C
1 chr1_122603277 0 122603277 G G G G G G G G T T T T G G G G G G G G
1 chr1_122608276 0 122608276 T T T T T T T T T T T T T T G G T T T T
1 chr1_122618307 0 122618307 C C A A A C C C C C C C C C C C C C C C
1 chr1_122636594 0 122636594 C C C C C C C C A C C C C C C C C C C C
1 chr1_122652171 0 122652171 G G G G G G G G T T T T G G G G G G G G
1 chr1_122673742 0 122673742 G G G G G G G G G G C C G G G G G G G G
1 chr1_122690391 0 122690391 T T T T T T T T A A A A T T T T T T T T
1 chr1_122706446 0 122706446 C C G G C C C C C C C C C C C C C C C C
1 chr1_122719460 0 122719460 T T T T T T T T G G G G T T T T T T T T
1 chr1_122750188 0 122750188 C C A A A A A A A A A A A A A A A A C C
1 chr1_122829469 0 122829469 G G G G G G G G C C C C G G G G G G G G
1 chr1_122830846 0 122830846 G G G G G G G G G G G G G G G G C C G G
1 chr1_122839443 0 122839443 T T T T T T T T G G G G T T T T T T T T
1 chr1_122871923 0 122871923 C G G G G G G G G G G G G G G G G G C C
1 chr1_122876439 0 122876439 T T T T T T T T G G G G T T T T T T T T
1 chr1_122892328 0 122892328 C C C C C C G G C C C C C C C C C C C C
1 chr1_122931313 0 122931313 G G G G G G G G G G G G C G G G G G G G
1 chr1_122933797 0 122933797 T T A A A A A A A A A A A A A A A A T T
1 chr1_122951189 0 122951189 T T G T T T T T T T T T T T T T T T T T
1 chr1_122969504 0 122969504 A A A A A A A A C C C C A A A A A A A A
1 chr1_122985416 0 122985416 T T T T A T T T T T T T T T T T T T T T
1 chr1_122996869 0 122996869 G G G G G G G G G G G G G G C C G G G G
1 chr1_123020981 0 123020981 C C C C C C G G C C C C C C C C C C C C
1 chr1_123028006 0 123028006 C C C C C C C C G G G G C C C C C C C C
1 chr1_123036938 0 123036938 C C C C C C G G C C C C C C C C C C G G
1 chr1_123068069 0 123068069 A A A A A A A A A A A T A A A A A A A A
1 chr1_123073614 0 123073614 G G G G G G G G G G G G G T G G G G G G
1 chr1_123113400 0 123113400 G G G G G G G G C C C C G G G G G G G G
1 chr1_123127558 0 123127558 A T T T T T A A T T T T T T T T T T A A
1 chr1_123130796 0 123130796 C C A A A C C C C C C C C C C C C C C C
1 chr1_123136487 0 123136487 G G G G G G G G G G G G C G G G G G G G
1 chr1_123149134 0 123149134 G G G G G G G G C C C C G G G G G G G G
1 chr1_123152583 0 123152583 G G G G G G G G C C C C G G G G G G G G
1 chr1_123173265 0 123173265 A A A A A A A A A A A A A A A T A A A A
1 chr1_123214447 0 123214447 C C C C C C C C C C C C G G C C C C C C
1 chr1_123243188 0 123243188 C C C C C C C C G G G G C C C C C C C C
1 chr1_123252354 0 123252354 T T T T T T T T G G G G T T T T T T T T
1 chr1_123257430 0 123257430 G G C G G G G G G G G G G G G G G G G G
1 chr1_123270848 0 123270848 T T T T T T T T T T A T T T T T T T T T
1 chr1_123276468 0 123276468 A T T T T T T T T T T T T T T T T T T T
1 chr1_123280435 0 123280435 T T T T T T A A T T T T T T T T T T T T
1 chr1_123289648 0 123289648 C C C C C C C C A A A A C C C C C C C C
1 chr1_123324296 0 123324296 T T T T T T T T T T T T G T T T T T T T
1 chr1_123333964 0 123333964 A A A A A A A A T T T T A A A A A A A A
1 chr1_123336052 0 123336052 G G C C C C G G G G G G G G G G G G G G
1 chr1_123404076 0 123404076 C C G G C C C C C C C C C C C C C C C C
1 chr1_123405432 0 123405432 T T T T G T T T T T T T T T T T T T T T
1 chr1_123420180 0 123420180 C C C C C C A A C C C C C C C C C C C C
1 chr1_123423950 0 123423950 G G G G G G G G T T T T G G G G G G G G
1 chr1_123444675 0 123444675 C C C C C C A A C C C C C C C C C C C C
1 chr1_123445420 0 123445420 G G G G C G G G G G G G G G G G G G G G
1 chr1_123446100 0 123446100 T T T T T T T T T T A T T T T T T T T T
1 chr1_123447095 0 123447095 T T T T T T T T G G G G T T T T T T T T
1 chr1_123448522 0 123448522 G G G G G G G G T T T T G G G G G G G G
1 chr1_123452070 0 123452070 T T T T T T T T A A A A T T T T T T T T
1 chr1_123453466 0 123453466 A A A A A A A A A A A A A A A T A A A A
1 chr1_123473597 0 123473597 T T T T T T T T G G G G T T T T T T T T
1 chr1_123482320 0 123482320 A A A A A A A A A A A A C C A A A A A A
1 chr1_123507528 0 123507528 G G G G G T G G G G G G G G G G G G G G
1 chr1_123531487 0 123531487 C G G G G G C C G G G G G G G G G G G G
1 chr1_123534534 0 123534534 T T T T T T T T A A A A T T T T T T T T
1 chr1_123536985 0 123536985 A A A A A A A A C C C C A A A A A A A A
1 chr1_123570224 0 123570224 T T T T T T T T T T T T G G T T T T T T
1 chr1_123576889 0 123576889 G G G G G G G G G G G G C C G G G G G G
1 chr1_123609357 0 123609357 G G G G G G G G G G G G G G T T G G G G
1 chr1_123629997 0 123629997 A A A A A A A A C C C C A A A A A A A A
1 chr1_123630797 0 123630797 C C C C C C C C A A A A C C C C C C C C
1 chr1_123640555 0 123640555 G G C C C C G G G G G G G G G G G G G G
1 chr1_123667898 0 123667898 T T T T T T T T T T T T T T T T G G T T
1 chr1_123690910 0 123690910 A C A A A A C C A A A A A A A A A A C C
1 chr1_123729447 0 123729447 C C C C C C C C C C C C C C C C A A C C
1 chr1_123736612 0 123736612 C C C C A C C C C C C C C C C C C C C C
1 chr1_123739985 0 123739985 C C C C C C C C C C A C C C C C C C C C
1 chr1_123784596 0 123784596 G G G G G G G G G G G G C C C C G G G G
1 chr1_123803274 0 123803274 T T T T T T T T T T T T T T A T T T T T
1 chr1_123846104 0 123846104 G G T T T T G G T T T T T T T T T T G G
1 chr1_123856833 0 123856833 C C C C C C C C A A A A C C C C C C C C
1 chr1_123870414 0 123870414 G G G G G G G G C C C C G G G G G G G G
1 chr1_123880368 0 123880368 T T T T T T T T T T G G T T T T T T T T
1 chr1_123936823 0 123936823 C G C C C C C C C C C C C C C C C C C C
1 chr1_123943313 0 123943313 G G G G G G G G C C C C G G G G G G G G
1 chr1_123948098 0 123948098 A A A A A A A A C C C C A A A A A A A A
1 chr1_124011597 0 124011597 C G G G G G G G G G G G G G G G G G C C
1 chr1_124015320 0 124015320 G T T T T T T T T T T T T T T T T T T T
1 chr1_124026201 0 124026201 G G C C C C G G C C C C C C C C C C G G
1 chr1_124030225 0 124030225 T T T T T T T T T T T T T T T T G G T T
1 chr1_124033778 0 124033778 C C C C C C C C A A A A C C C C C C C C
1 chr1_124062635 0 124062635 A A A A A C A A A A A A A A A A A A A A
1 chr1_124073930 0 124073930 G G G G G G G G G G G G G T G G G G G G
1 chr1_124083353 0 124083353 T T T T T T G G T T T T T T T T T T T T
1 chr1_124099268 0 124099268 A A C C C C A A A A A A A A A A A A A A
1 chr1_124120059 0 124120059 G G G G G G G G G G G G T T T T G G G G
1 chr1_124120516 0 124120516 C C C C C C C C C C C C C G C C C C C C
1 chr1_124170408 0 124170408 C C A A C C C C C C C C C C C C C C C C
1 chr1_124171269 0 124171269 T T T T T T T T T T T T A T T T T T T T
1 chr1_124173007 0 124173007 A A A A A A A A A C A C A A A A A A A A
1 chr1_124175423 0 124175423 C C C C C C C C A A A A C C C C C C C C
1 chr1_124179618 0 124179618 G G G G G G G G C G C G G G G G G G G G
1 chr1_124274428 0 124274428 T T G G G T T T T T T T T T T T T T T T
1 chr1_124277205 0 124277205 A A A A A A A A T T T T A A A A A A A A
1 chr1_124288671 0 124288671 C C C C C C C C G G G G C C C C C C C C
1 chr1_124293353 0 124293353 C C C C C C G G C C C C C C C C C C C C
1 chr1_124296177 0 124296177 C C C C A C C C C C C C C C C C C C C C
1 chr1_124309332 0 124309332 A A A A A A T T A A A A A A A A A A A A
1 chr1_124320259 0 124320259 G G G G G G T T G G G G G G G G G G G G
1 chr1_124321751 0 124321751 G G G G G G G G T T T T G G G G G G G G
1 chr1_124349780 0 124349780 C C C C C C C C C C C C C G C C G G C C
1 chr1_124358885 0 124358885 T T T T T T T T G T G T T T T T T T T T
1 chr1_124379363 0 124379363 A A A A A A A A A A A A A A A A A T A A
1 chr1_124379669 0 124379669 G G G G G G G G G G G G G T G G G G G G
1 chr1_124389132 0 124389132 G G G G G G G G C C C C G G G G G G G G
1 chr1_124395191 0 124395191 T T T T T T T T A A A A T T T T T T T T
1 chr1_124412390 0 124412390 C C C C C C A A C C C C C C C C C C C C
1 chr1_124414465 0 124414465 C C C C C C C C G G G G C C C C C C C C
1 chr1_124418416 0 124418416 G G T T G T G G G G G G G G G G G G G G
1 chr1_124429581 0 124429581 T T T T T T T T T T T T T T T T A T T T
1 chr1_124450096 0 124450096 C C C C C C C C C C C C C C G G C C C C
1 chr1_124468871 0 124468871 T T T T T T T T T T T T G T T T T T T T
1 chr1_124487498 0 124487498 C C C C C C C C G G G G C C C C C C C C
1 chr1_124488872 0 124488872 C C C C C C C C A A A A C C C C C C C C
1 chr1_124490166 0 124490166 G G G G G G G G C C C C G G G G G G G G
1 chr1_124565453 0 124565453 T T G G G G G G G G G G G G G G G G T T
1 chr1_124651077 0 124651077 C C C C C C C C A A A A C C C C C C C C
1 chr1_124683164 0 124683164 C C A A A A C C C C C C C C C C C C C C
1 chr1_124719547 0 124719547 T T T T T T T T G G G G T T T T T T T T
1 chr1_124726247 0 124726247 G G G G G G G G T T T T G G G G G G G G
1 chr1_124730810 0 124730810 C C C C C C C C G G C G C C C C C C C C
1 chr1_124733546 0 124733546 A A C C C C A A C C C C C C C C C C A A
1 chr1_124786893 0 124786893 G G G G G G G G G T G T G G G G G G G G
1 chr1_124787983 0 124787983 C C C C C C C C C C C C A A A A A A C C
1 chr1_124806088 0 124806088 T T A A A A T T A A A A A A A A A A T T
1 chr1_124813154 0 124813154 G G G T G G G G G G G G G G G G G G G G
1 chr1_124913836 0 124913836 C C C C C C C C A A A A C C C C C C C C
1 chr1_124922208 0 124922208 C C C C C C C C C C C C C C A A C C C C
1 chr1_124939920 0 124939920 T T T T T T G G T T T T T T T T T T T T
1 chr1_124958897 0 124958897 G G G T G T G G G G G G G G G G G G G G
1 chr1_124961951 0 124961951 A A A A A A A A C C C C A A A A A A A A
1 chr1_124964918 0 124964918 T T T T T T T T T T T T T T A A T T T T
1 chr1_124975679 0 124975679 A A A A A A A A A A A A A C A A A A A A
1 chr1_124976786 0 124976786 C G G G G G G G G G G G G G G G G G G G
1 chr1_125016453 0 125016453 G G C C G G G G G G G G G G G G G G G G
1 chr1_125060521 0 125060521 A A A A A A A A A A A A A A C C A A A A
1 chr1_125078153 0 125078153 C C C C C C C C G G G G C C C C C C C C
1 chr1_125117955 0 125117955 C C C C C C C C C G C C C C C C C C C C
1 chr1_125118075 0 125118075 T T G G G G T T T T T T T T T T T T T T
1 chr1_125143488 0 125143488 A A A A A A A A C C C C A A A A A A A A
1 chr1_125164473 0 125164473 A A A A A A A A T T T T T T T T T T A A
1 chr1_125172985 0 125172985 A A A A A A A A T T T T A A A A A A A A
1 chr1_125173079 0 125173079 T T T T T T T T T T T T G T T T T T T T
1 chr1_125175703 0 125175703 C C C C C C C C C C C C C C A C C C C C
1 chr1_125203886 0 125203886 G G T T G T G G G G G G G G G G G G G G
1 chr1_125237660 0 125237660 G G C G G G G G G G G G G G G G G G G G
1 chr1_125261660 0 125261660 T T T T T T T T G G G G T T T T T T T T
1 chr1_125264197 0 125264197 G G T T G T G G G G G G G G G T G G G G
1 chr1_125288662 0 125288662 T T T T T T T T T T T T A A A A T T T T
1 chr1_125304514 0 125304514 G T T T T T T T T T T T T T T T T T G G
1 chr1_125329164 0 125329164 G G G G G G G G G G G G G G C C G G G G
1 chr1_125338020 0 125338020 C C C C C C C C C G C G C C C C C C C C
1 chr1_125384003 0 125384003 G G G G G G G G C C C C G G G G G G G G
1 chr1_125395133 0 125395133 T T T T T T G G T T T T T T T T T T T T
1 chr1_125395323 0 125395323 G G G G G G G G G G G G C G G G G G G G
1 chr1_125431215 0 125431215 A A A A A A A A T T T T A A A A A A A A
1 chr1_125452003 0 125452003 T T T T T T T T T T T T T T T T G G T T
1 chr1_125472392 0 125472392 C C C C C C C C A C C C C C C C C C C C
1 chr1_125486694 0 125486694 A A C C C C A A A A A A A A A A A A A A
1 chr1_125503483 0 125503483 G G G G G G G G G G G G G T G G G G G G
1 chr1_125505028 0 125505028 C C C C C C C C C G C C C C C C C C C C
1 chr1_125507010 0 125507010 C C C C C C C C C C C C C C A C C C C C
1 chr1_125508178 0 125508178 A A A A A A A A T T T T A A A A A A A A
1 chr1_125512112 0 125512112 A C A A A A A A A A A A A A A A A A C C
1 chr1_125522601 0 125522601 A A A A A A A A A A A A C C A A A A A A
1 chr1_125525944 0 125525944 C C A A A A C C A A A A A A A A A A C C
1 chr1_125527941 0 125527941 C C C C C C C C C C C C C C A A C C C C
1 chr1_125529064 0 125529064 G G G G G G G G G T G T G G G G G G G G
1 chr1_125530590 0 125530590 G G G G C G G G G G G G G G G G G G G G
1 chr1_125569187 0 125569187 A A C C A A A A A A A A C C C C C C A A
1 chr1_125575931 0 125575931 A A A A A A A A A A A A A A A T A A A A
1 chr1_125580158 0 125580158 A C C C C C C C C C C C C C C C C C C C
1 chr1_125583170 0 125583170 C C C C C C C C C C C C C G C C C C C C
1 chr1_125583243 0 125583243 A A A A A A C C A A A A A A A A A A A A
1 chr1_125612512 0 125612512 G G G G G G G G C C C C G G G G G G G G
1 chr1_125625858 0 125625858 A A A A A T A A A A A A A A A A A A A A
1 chr1_125638578 0 125638578 G G G G G G T T G G G G G G G G G G G G
1 chr1_125649927 0 125649927 C C C C C C C C C C C C C C C C G G C C
1 chr1_125659526 0 125659526 C C C C C C C C G G G G C C C C C C C C
1 chr1_125706937 0 125706937 T T T T T T T T T T T T A T T T T T T T
1 chr1_125715049 0 125715049 C C C C C C C C C C C C A C C C C C C C
1 chr1_125719830 0 125719830 G G G G G G G G G G G G C G G G G G G G
1 chr1_125754769 0 125754769 G G G G G G G G G G G G G G G G T T G G
1 chr1_125757133 0 125757133 T T T T T T T T T T A T T T T T T T T T
1 chr1_125808960 0 125808960 A A A A A A A A A A A A A A A A C C A A
1 chr1_125819014 0 125819014 T T T T G T T T T T T T T T T T T T T T
1 chr1_125855938 0 125855938 C C G G G G C C G G G G G G G G G G C C
1 chr1_125856519 0 125856519 C C C C C C C C A A A A C C C C C C C C
1 chr1_125872468 0 125872468 C C C C C C C C C G C C C C C C C C C C
1 chr1_125930177 0 125930177 A A A A A A A A C C C C A A A A A A A A
1 chr1_125930780 0 125930780 A A A A A A A A C C C C A A A A A A A A
1 chr1_125940676 0 125940676 G G G G G G G G C C C C G G G G G G G G
1 chr1_125949377 0 125949377 G G G T G G G G G G G G G G G G G G G G
1 chr1_125969213 0 125969213 G G G G G G G G T T T T G G G G G G G G
1 chr1_125985541 0 125985541 G G C C C C G G G G G G G G G G G G G G
1 chr1_125989797 0 125989797 C C C C C C C C C C C C C C C C A A C C
1 chr1_126019347 0 126019347 T T G G G G T T G G G G G G G G G G T T
1 chr1_126024465 0 126024465 G G G G G G C C G G G G G G G G G G G G
1 chr1_126045449 0 126045449 G G G G G G G G G G G T G G G G G G G G
1 chr1_126049800 0 126049800 C C C C C C C C A A A A C C C C C C C C
1 chr1_126081621 0 126081621 C C A A C C C C C C C C C C C C C C C C
1 chr1_126083635 0 126083635 G G G G G G G G T T T T G G G G G G G G
1 chr1_126086343 0 126086343 A A A A A A A A A A A A A C A A A A A A
1 chr1_126100185 0 126100185 G G G G G G G G C C C C G G G G G G G G
1 chr1_126100797 0 126100797 G G C C C C G G C C C C C C C C C C G G
1 chr1_126106344 0 126106344 G G G G G G G G C C C C G G G G G G G G
1 chr1_126184265 0 126184265 A A T T A A A A A A A A A A A A A A A A
1 chr1_126216051 0 126216051 T T T T T T T T A A A A T T T T T T T T
1 chr1_126217269 0 126217269 A A C C A C A A A A A A A A A A A A A A
1 chr1_126229717 0 126229717 A A A A A A A A A A A A A A A C A A A A
1 chr1_126230728 0 126230728 T T T T T T T T T T T T G T T T T T T T
1 chr1_126265180 0 126265180 G G C C C G G G G G G G G G G G G G G G
1 chr1_126285010 0 126285010 C C C C C C C C G G G G C C C C C C C C
1 chr1_126329877 0 126329877 T T T T A T T T T T T T T T T T T T T T
1 chr1_126373824 0 126373824 G G G G G G G G G G G G T T G G G G G G
1 chr1_126381703 0 126381703 C C C C C C C C G G G G C C C C C C C C
1 chr1_126387103 0 126387103 G G G G G G G G G G G G G G G G T T G G
1 chr1_126396407 0 126396407 A A A A A A A A C C C C A A A A A A A A
1 chr1_126412456 0 126412456 C C C C C C C C G G G G C C C C C C C C
1 chr1_126419879 0 126419879 G G G G G G G G G T G G G G G G G G G G
1 chr1_126423943 0 126423943 T T T T T T T T T T T T G T T T T T T T
1 chr1_126426820 0 126426820 T T G G G G G G G G G G G G G G G G G G
1 chr1_126435090 0 126435090 C C C C C C A A C C C C C C C C C C C C
1 chr1_126445636 0 126445636 G G G G G G G G C C C C G G G G G G G G
1 chr1_126470667 0 126470667 G G G G G T G G G G G G G G G G G G G G
1 chr1_126495472 0 126495472 G G G G T T G G G G G G G G G G G G G G
1 chr1_126499193 0 126499193 G G G G G G G G T T T T G G G G G G G G
1 chr1_126500742 0 126500742 A A A A A A A A A A A A A A T T A A A A
1 chr1_126504077 0 126504077 G G T T T T G G T T T T T T G G T T G G
1 chr1_126519275 0 126519275 T T T T T T T T T T T T T T A A T T T T
1 chr1_126531195 0 126531195 A A A A A A A A A A A A A C A A A A A A
1 chr1_126538993 0 126538993 A A A A A A A A A A A A A A C C A A A A
1 chr1_126560527 0 126560527 C C G G G G G G G G G G G G G G G G C C
1 chr1_126568179 0 126568179 A A C C C C A A A A A A A A A A A A A A
1 chr1_126578595 0 126578595 C C C C C C C C C C C C C G C C C C C C
1 chr1_126581750 0 126581750 C C C C C C C C A A A A C C C C C C C C
1 chr1_126602717 0 126602717 G G G G G G G G G G G G T T G G G G G G
1 chr1_126674956 0 126674956 C C A A A A A A A A A A A A A A A A A A
1 chr1_126698813 0 126698813 C C C C C C C C G G G G C C C C C C C C
1 chr1_126735563 0 126735563 T T G G G T T T T T T T T T T T T T T T
1 chr1_126737911 0 126737911 A A A A A A A A T T T T A A A A A A A A
1 chr1_126762941 0 126762941 T T T T T T T T T T A T T T T T T T T T
1 chr1_126842457 0 126842457 G G G G G T G G G G G G G G G G G G G G
1 chr1_126857098 0 126857098 C C C C C C C C C C C C C C G G C C C C
1 chr1_126884923 0 126884923 T T T T T T A A T T T T T T T T T T T T
1 chr1_126886592 0 126886592 C C C C C C C C C C C C C C A A C C C C
1 chr1_126899533 0 126899533 G G G G G G G G G G G G G G T T G G G G
1 chr1_126929408 0 126929408 G G G G G G G G G G G G G G G G T T G G
1 chr1_126940443 0 126940443 G G G G G G G G C G C G G G G G G G G G
1 chr1_126960481 0 126960481 C C C C C G C C C C C C C C C C C C C C
1 chr1_126983302 0 126983302 A A A A A A A A A A A C A A A A A A A A
1 chr1_126999558 0 126999558 G G G G G G G G C C C C G G G G G G G G
1 chr1_127015640 0 127015640 T T G G G T T T T T T T T T T T T T T T
1 chr1_127070581 0 127070581 G G G G C G G G G G G G G G G G G G G G
1 chr1_127073899 0 127073899 T T T T T T T T T T T T G T T T T T T T
1 chr1_127094802 0 127094802 A A A C A A A A A A A A A A A A A A A A
1 chr1_127096162 0 127096162 A A A A A A A A A A A A A A A A A C A A
1 chr1_127117930 0 127117930 G G G G G G G G G G G G C G G G G G G G
1 chr1_127119787 0 127119787 C C C C C C C C C C A C C C C C C C C C
1 chr1_127123178 0 127123178 T T T T T T T T T T T T T T T T A T T T
1 chr1_127142660 0 127142660 A A A A A A A A A A A A A A C C A A A A
1 chr1_127149357 0 127149357 A C A A A A A A A A A A A A A A A A A A
1 chr1_127152217 0 127152217 A A A A A A A A C C C C A A A A A A A A
1 chr1_127154880 0 127154880 C C C C C C C C A A A A C C C C C C C C
1 chr1_127169215 0 127169215 A A A A A A A A C C C C A A A A A A A A
1 chr1_127179205 0 127179205 A C C C C C A A C C C C C C C C C C A A
1 chr1_127213027 0 127213027 C C C C A C C C C C C C C C C C C C C C
1 chr1_127230631 0 127230631 G G G G G G G G C C C C G G G G G G G G
1 chr1_127239830 0 127239830 T T T T T T T T T T T T G G G G T T T T
1 chr1_127254141 0 127254141 C C C C C C C C G G G G C C C C C C C C
1 chr1_127254251 0 127254251 A A A A A A A A C C C C A A A A A A A A
1 chr1_127260816 0 127260816 G G G G G G C C G G G G G G G G G G G G
1 chr1_127287876 0 127287876 G G T T T T G G T T T T T T T T T T G G
1 chr1_127299789 0 127299789 G G C C G G G G G G G G G G G G C G G G
1 chr1_127318452 0 127318452 A A A A A A A A A A A C A A A A A A A A
1 chr1_127335105 0 127335105 A A C C C C A A A A A A A A A A A A A A
1 chr1_127352341 0 127352341 A A A A A A A A A A A A A A A A A C A A
1 chr1_127356440 0 127356440 A A A A A A A A A A A A A A A A C C A A
1 chr1_127372421 0 127372421 C C C C C C C C C C C C C C A C C C C C
1 chr1_127391570 0 127391570 C C G G G G G G G G G G G G G G G G C C
1 chr1_127395967 0 127395967 G G G G G G G G C C C C G G G G G G G G
1 chr1_127424906 0 127424906 C C C C C C C C A A A A C C C C C C C C
1 chr1_127432692 0 127432692 C C C C A C C C C C C C C C C C C C C C
1 chr1_127443025 0 127443025 A A A A A A A A C C C C A A A A A A A A
1 chr1_127445109 0 127445109 A A C C C C C C C C C C C C C C C C A A
1 chr1_127460017 0 127460017 T T T T T T T T T T T T T T G G T T T T
1 chr1_127462056 0 127462056 C C G G G G C C C C C C C C C C C C C C
1 chr1_127485598 0 127485598 C C G G G G C C C C C C C C C C C C C C
1 chr1_127485796 0 127485796 C C C C C C C C C C C C C C G G C C C C
1 chr1_127539477 0 127539477 G G G G G T G G G G G G G G G G G G G G
1 chr1_127542957 0 127542957 C C C C C C C C C C C C C C C C A A C C
1 chr1_127545413 0 127545413 A A A A A A A A C C C C A A A A A A A A
1 chr1_127575295 0 127575295 G G G G G G G G T T T T G G G G G G G G
1 chr1_127586322 0 127586322 C C C C C C C C C C C C C C C C A A C C
1 chr1_127615678 0 127615678 C C C C C C C C C C C C C C A A C C C C
1 chr1_127647297 0 127647297 C C A A A C C C C C C C C C C C C C C C
1 chr1_127675145 0 127675145 G G G G G G G G G T G T G G G G G G G G
1 chr1_127695614 0 127695614 C C C C C C C C G G G G C C C C C C C C
1 chr1_127718872 0 127718872 C C C C C C C C C G C G C C C C C C C C
1 chr1_127743703 0 127743703 T T T T T T T T A A A A T T T T T T T T
1 chr1_127748752 0 127748752 A A C C C C A A A A A A A A A A A A A A
1 chr1_127758230 0 127758230 A A C C C C A A C C C C C C C C C C A A
1 chr1_127777370 0 127777370 C C C C C C C C A A A A C C C C C C C C
1 chr1_127792009 0 127792009 C C C C C C C C C C C C A C C C C C C C
1 chr1_127796461 0 127796461 C C C C C G C C C C C C C C C C C C C C
1 chr1_127801391 0 127801391 C C C C C G C C C C C C C C C C C C C C
1 chr1_127810933 0 127810933 G G T T T T G G T T T T T T T T T T G G
1 chr1_127820515 0 127820515 C C C C C C C C C C C C C C G G C C C C
1 chr1_127824994 0 127824994 G G G G G G G G G G G G G G G G C G G G
1 chr1_127842400 0 127842400 C C C C C C C C C C C C C C C C A A C C
1 chr1_127850854 0 127850854 C C C C C C C C A A A A C C C C C C C C
1 chr1_127858793 0 127858793 A A A A A A A A C C C C A A A A A A A A
1 chr1_127874711 0 127874711 C C G G C G C C C C C C C C C C C C C C
1 chr1_127877486 0 127877486 A A A A A A A A T T T T A A A A A A A A
1 chr1_127896522 0 127896522 G G G G G G G G G G G G C G G G G G G G
1 chr1_127899146 0 127899146 G G G G G G G G G G G G C G G G C C G G
1 chr1_127921232 0 127921232 G G T T G G G G G G G G G G G G G G G G
1 chr1_127946150 0 127946150 G G G G G G C C G G G G G G G G G G G G
1 chr1_127954682 0 127954682 G G G G G G G G G G G G G G G G C G G G
1 chr1_127974433 0 127974433 C C C C C C G G C C C C C C C C C C C C
1 chr1_128003682 0 128003682 C C C G C G C C C C C C C C C C C C C C
1 chr1_128104244 0 128104244 A A A A A A T T A A A A A A A A A A A A
1 chr1_128104946 0 128104946 A A A A A A A A A A A C A A A A A A A A
1 chr1_128114234 0 128114234 G G G G G G G G G G C G G G G G G G G G
1 chr1_128191006 0 128191006 C C C C C C C C G G G G C C C C C C C C
1 chr1_128200453 0 128200453 A A A A A A A A T T T T A A A A A A A A
1 chr1_128206621 0 128206621 G G G T G G G G G G G G G G G G G G G G
1 chr1_128330496 0 128330496 G G G G G G G G T T T T G G G G G G G G
1 chr1_128390467 0 128390467 T T T T T T T T T T T T T T G G T T T T
1 chr1_128390723 0 128390723 C C C C C C C C A A A A C C C C C C C C
1 chr1_128485653 0 128485653 G G G G G G G G C C C C G G G G G G G G
1 chr1_128512820 0 128512820 G G G G G G G G G G G G G G G T G G G G
1 chr1_128526927 0 128526927 A A A A A A A A A A A A A A A A C C A A
1 chr1_128531155 0 128531155 C C C C C C C C C C C C C C C G C C C C
1 chr1_128571367 0 128571367 A A C C A C A A A A A A A A A A A A A A
1 chr1_128587298 0 128587298 A C A A A A C C A A A A A A A A A A C C
1 chr1_128591881 0 128591881 C C C C C C C C C C C C C C C G C C C C
1 chr1_128593704 0 128593704 C C C C C G C C C C C C C C C C C C C C
1 chr1_128614279 0 128614279 C C G G G G G G G G G G G G G G G G C C
1 chr1_128630023 0 128630023 A A A A A C A A A A A A A A A A A A A A
1 chr1_128659635 0 128659635 G G G G G G G G G G G G G G G T G G G G
1 chr1_128664168 0 128664168 T T T T T T T T T T G T T T T T T T T T
1 chr1_128673323 0 128673323 G G G G G G G G G G G G C G G G G G G G
1 chr1_128678816 0 128678816 C G C C C C G G C C C C C C C C C C G G
1 chr1_128682975 0 128682975 T T T T T T T T T T T T T T T T G G T T
1 chr1_128700042 0 128700042 G G G G G G G G C C C C G G G G G G G G
1 chr1_128700973 0 128700973 C C A A A A C C C C C C C C C C C C C C
1 chr1_128705115 0 128705115 C C C C C C C C C C C C C C A C C C C C
1 chr1_128709993 0 128709993 G G G G G G G G C C C C C C C C C C G G
1 chr1_128739264 0 128739264 A A A A A A A A T T T T A A A A A A A A
1 chr1_128764984 0 128764984 G G G G G G G G G G G G C G G G G G G G
1 chr1_128822938 0 128822938 A A A A A A A A C C C C A A A A A A A A
1 chr1_128825914 0 128825914 G T G G G G G G G G G G G G G G G G G G
1 chr1_128845893 0 128845893 A A T T A T A A A A A A A A A A A A A A
1 chr1_128857159 0 128857159 T T T T T T T T A A A A T T T T T T T T
1 chr1_128868761 0 128868761 C C C G G G C C C C C C C C C C C C C C
1 chr1_128879145 0 128879145 C C G G G G G G G G G G G G G G G G C C
1 chr1_128925680 0 128925680 A A A A A A A A A A A A A C A A A A A A
1 chr1_128933482 0 128933482 G G G G G G G G C G C G G G G G G G G G
1 chr1_128935869 0 128935869 G G G G G G G G G G G G G G C G G G G G
1 chr1_128967779 0 128967779 G G G G G G G G G G G G G G G G C C G G
1 chr1_129014829 0 129014829 G G G G G G G G G G G G C C G G G G G G
1 chr1_129016732 0 129016732 C C G G C G C C C C C C C C C C C C C C
1 chr1_129023571 0 129023571 T T T T G T T T T T T T T T T T T T T T
1 chr1_129045012 0 129045012 C C A A A C C C C C C C C C C C C C C C
1 chr1_129049681 0 129049681 C C A C C C C C C C C C C C C C C C C C
1 chr1_129079895 0 129079895 C C C C C C C C G G G G C C C C C C C C
1 chr1_129081697 0 129081697 A A A A A A A A A A C C A A A A A A A A
1 chr1_129126424 0 129126424 C C C C A C C C C C C C C C C C C C C C
1 chr1_129181712 0 129181712 T T T T G T T T T T T T T T T T T T T T
1 chr1_129191338 0 129191338 T T T T T T T T T T T T T T A A T T T T
1 chr1_129197032 0 129197032 G G G G G G G G G G G G G G T T G G G G
1 chr1_129222849 0 129222849 C C C C C C C C G G G G C C C C C C C C
1 chr1_129247730 0 129247730 C C C C C C C C C C C C A A C C C C C C
1 chr1_129275226 0 129275226 G G G G G G G G G G G G T T G G G G G G
1 chr1_129280180 0 129280180 C C C C C C C C C C C C C C C C G G C C
1 chr1_129337846 0 129337846 C C A A A A C C A A A A A A A A A A C C
1 chr1_129348014 0 129348014 G G G G G G G G T T T T G G G G G G G G
1 chr1_129351612 0 129351612 G G G G G G G G C C C C G G G G G G G G
1 chr1_129362836 0 129362836 G G G G G G G G T T T T G G G G G G G G
1 chr1_129394826 0 129394826 A A A A A T A A A A A A A A A A A A A A
1 chr1_129404484 0 129404484 G G C C G G G G G G G G G G G G G G G G
1 chr1_129405904 0 129405904 T T G G T T T T T T T T T T T T T T T T
1 chr1_129409499 0 129409499 T T T T T T T T A A A A T T T T T T T T
1 chr1_129420179 0 129420179 A A A A A A A A C C C C A A A A A A A A
1 chr1_129423590 0 129423590 G G G G G G G G G G G G G G G G T T G G
1 chr1_129435468 0 129435468 C C C C C C C C C C C C A C C C C C C C
1 chr1_129439873 0 129439873 C C C C C C C C C C A C C C C C C C C C
1 chr1_129466193 0 129466193 G G G G G T G G G G G G G G G G G G G G
1 chr1_129477326 0 129477326 C C C C C C C C C C C C C C C C A C C C
1 chr1_129496306 0 129496306 A A A A A A A A A A A A A A A A C C A A
1 chr1_129530838 0 129530838 C C A C C C C C C C C C C C C C C C C C
1 chr1_129554998 0 129554998 G G G G G G G G C C C C G G G G G G G G
1 chr1_129558379 0 129558379 T T T T T T T T T T T T T T T T A A T T
1 chr1_129584199 0 129584199 A A T T T T A A A A A A T T T T T T A A
1 chr1_129584957 0 129584957 A A A A A A A A A A A A A A A A C C A A
1 chr1_129613694 0 129613694 C C C C C C C C A C A C C C C C C C C C
1 chr1_129627753 0 129627753 A C C C C C C C C C C C C C C C C C C C
1 chr1_129643991 0 129643991 G G G G G G G G G G G G G G T T G G G G
1 chr1_129650594 0 129650594 C C C C C C A A C C C C C C C C C C C C
1 chr1_129675305 0 129675305 T T T T T T T T T T T T A T T T T T T T
1 chr1_129687359 0 129687359 A A A A A A A A A A A A A A C C A A A A
1 chr1_129729681 0 129729681 A A A A A A A A C C A C A A A A A A A A
1 chr1_129752830 0 129752830 C C C C C C C C C C C C C C C C G G C C
1 chr1_129759660 0 129759660 G G G G G G G G G G G G G G G G G T G G
1 chr1_129760775 0 129760775 A A A A A A T T A A A A A A A A A A A A
1 chr1_129791640 0 129791640 C C C C C C C C C C A C C C C C C C C C
1 chr1_129886581 0 129886581 A A A A A A A A C C C C A A A A A A A A
1 chr1_129887894 0 129887894 T T T T T T T T T T T T T T A A T T T T
1 chr1_129915906 0 129915906 G G G G G G G G T T T T G G G G G G G G
1 chr1_129965861 0 129965861 G G G G G G G G C C C C G G G G G G G G
1 chr1_129974832 0 129974832 G G C C C C G G G G G G G G G G G G G G
1 chr1_130038513 0 130038513 C C C C C C C C C C C C C G C C G G C C
1 chr1_130043043 0 130043043 A A A A A A A A A C A A A A A A A A A A
1 chr1_130079441 0 130079441 G G G G G G G G G G G G G G T T G G G G
1 chr1_130099274 0 130099274 A A A T A A A A A A A A A A A A A A A A
1 chr1_130115651 0 130115651 C C A C C C C C C C C C C C C C C C C C
1 chr1_130126332 0 130126332 T T T T T T T T T T T T T T A A T T T T
1 chr1_130128332 0 130128332 G G G G C G G G G G G G G G G G G G G G
1 chr1_130134031 0 130134031 C C C C G G C C C C C C C C C C C C C C
1 chr1_130171022 0 130171022 G G G G G G G G G G G G G G G G C G G G
1 chr1_130178509 0 130178509 A A A A A A A A T T T T A A A A A A A A
1 chr1_130183346 0 130183346 G G G G G G G G G T G T G G G G G G G G
1 chr1_130239298 0 130239298 T T T T T T T T T T T T A A T T T T T T
1 chr1_130251063 0 130251063 C C C C C C C C G G G G C C C C C C C C
1 chr1_130267054 0 130267054 C C C C C C C C C C C C G G G G G G C C
1 chr1_130278385 0 130278385 T T T T T T T T T T T T A A T T T T T T
1 chr1_130285459 0 130285459 C C C C A C C C C C C C C C C C C C C C
1 chr1_130311407 0 130311407 G G G G G G G G T T T T G G G G G G G G
1 chr1_130318049 0 130318049 G G G G G G G G G G G G G G G G T T G G
1 chr1_130342255 0 130342255 T T T T G T T T T T T T T T T T T T T T
1 chr1_130353640 0 130353640 G G G G G G G G G G G G C G G G G G G G
1 chr1_130356307 0 130356307 G G G G G G C C G G G G G G G G G G G G
1 chr1_130374562 0 130374562 G G G G G G G G G T G G G G G G G G G G
1 chr1_130375196 0 130375196 A A A A A A A A T T T T A A A A A A A A
1 chr1_130396943 0 130396943 A A A T A A A A A A A A A A A A A A A A
1 chr1_130408553 0 130408553 A A A A A A A A A A A A A C A A A A A A
1 chr1_130410957 0 130410957 A A A A A A A A A A A A A T A A A A A A
1 chr1_130412357 0 130412357 T T T T T T T T T T T T G T T T T T T T
1 chr1_130419317 0 130419317 C C C C C G C C G G G G G G G G G G C C
1 chr1_130438073 0 130438073 T T T T T T T T A T A T T T T T T T T T
1 chr1_130456384 0 130456384 T T T T T T T T G G G G T T T T T T T T
1 chr1_130465594 0 130465594 C C C C C C C C C C C C C G C C C C C C
1 chr1_130480019 0 130480019 A A A A A A A A C C C C A A A A A A A A
1 chr1_130482099 0 130482099 T T T T T T T T T T T T G T T T T T T T
1 chr1_130508951 0 130508951 A A A A A C A A A A A A A A A A A A A A
1 chr1_130523045 0 130523045 A A A A A A A A C C C C A A A A A A A A
1 chr1_130566434 0 130566434 C C C C C C C C G G G G C C C C C C C C
1 chr1_130570524 0 130570524 G G G G G G G G G G G G T T T T T T G G
1 chr1_130574201 0 130574201 T T T T T T T T T T T T A T T T T T T T
1 chr1_130582083 0 130582083 T T G G G G T T G G G G G G G G G G T T
1 chr1_130586191 0 130586191 C C C C C C G G C C C C C C C C C C C C
1 chr1_130593508 0 130593508 T T T T T T T T T T T T G T T T T T T T
1 chr1_130599638 0 130599638 A A A C A C A A A A A A A A A A A A A A
1 chr1_130611148 0 130611148 G G C C C C G G C C C C C C C C C C G G
1 chr1_130613898 0 130613898 T T T T T T T T T T T T T T T T A T T T
1 chr1_130622321 0 130622321 G G G G G G G G C G G G G G G G G G G G
1 chr1_130627926 0 130627926 G G G G G G G G C C C C G G G G G G G G
1 chr1_130630881 0 130630881 G G C C C C G G G G G G G G G G G G G G
1 chr1_130662101 0 130662101 G G G G G T G G G G G G G G G G G G G G
1 chr1_130664164 0 130664164 C C C C C C C C G G G G C C C C C C C C
1 chr1_130664392 0 130664392 T T G G G G T T G G G G G G G G G G T T
1 chr1_130666041 0 130666041 G G G G G G T T G G G G G G G G G G G G
1 chr1_130669264 0 130669264 A A A A C C A A A A A A A A A A A A A A
1 chr1_130679807 0 130679807 G G G G G G G G G G G G G G G T G G G G
1 chr1_130693685 0 130693685 G G G G G G G G T T T T G G G G G G G G
1 chr1_130714859 0 130714859 A C A A A A C C A A A A A A A A A A A A
1 chr1_130718894 0 130718894 T T T T T T T T T T T T G T T T T T T T
1 chr1_130727729 0 130727729 C C A A A A A A A A A A A A A A A A A A
1 chr1_130749792 0 130749792 G G G G G G T T G G G G G G G G G G G G
1 chr1_130759213 0 130759213 C C C C C C C C C C C C G G G G G G C C
1 chr1_130785699 0 130785699 T T T T T T T T T T T T G T T T T T T T
1 chr1_130820689 0 130820689 A A A T A A A A A A A A A A A A A A A A
1 chr1_130821032 0 130821032 T T T T G T T T T T T T T T T T T T T T
1 chr1_130857836 0 130857836 A A A A A A A A A A A A A T A A A A A A
1 chr1_130858242 0 130858242 C C C C C C C C C C C C C G C C C C C C
1 chr1_130859471 0 130859471 C C C C C C C C G G G G C C C C C C C C
1 chr1_130864397 0 130864397 C C C C C C C C C C C G C C C C C C C C
1 chr1_130866972 0 130866972 A A A A A A A A A A A A A A C C A A A A
1 chr1_130868085 0 130868085 T T G G G G G G G G G G G G G G G G T T
1 chr1_130875022 0 130875022 G G G T G G G G G G G G G G G G G G G G
1 chr1_130883206 0 130883206 T T G T T T T T T T T T T T T T T T T T
1 chr1_130884260 0 130884260 T T T T T T T T G G G G T T T T T T T T
1 chr1_130885290 0 130885290 T T T T T T T T T T T T T T T T G T T T
1 chr1_130905491 0 130905491 G G G G G G G G G G G G G G G G G T G G
1 chr1_130912008 0 130912008 G G G G G G G G G G G G G G G G T T G G
1 chr1_130934732 0 130934732 G G G G G G G G T T T T G G G G G G G G
1 chr1_130959172 0 130959172 G G G G G G G G G G G G G G G G T T G G
1 chr1_130981715 0 130981715 G G G G G G G G G G G G G G G G G T G G
1 chr1_130982941 0 130982941 C C C C C C C C C C C C C C C C G G C C
1 chr1_130991972 0 130991972 C C C C C C C C C C C C C C C C A A C C
1 chr1_131026833 0 131026833 C C C C C C C C C C C C C G C C C C C C
1 chr1_131041636 0 131041636 C C C C C C C C C C C C A C C C C C C C
1 chr1_131065895 0 131065895 A A A A A A A A T T T T A A A A A A A A
1 chr1_131076618 0 131076618 C C C C A C C C C C C C C C C C C C C C
1 chr1_131079908 0 131079908 G G G G G G G G G G G G C G G G G G G G
1 chr1_131094799 0 131094799 A A A A A A A A C C C C A A A A A A A A
1 chr1_131107235 0 131107235 A A A A A A A A C C C C A A A A A A A A
1 chr1_131109771 0 131109771 C C G G G G C C G G G G G G G G G G C C
1 chr1_131126341 0 131126341 A A A A A A A A T T T T A A A A A A A A
1 chr1_131132847 0 131132847 T T T T T T T T T T T T T T A A T T T T
1 chr1_131134675 0 131134675 T T T T G G T T T T T T T T T T T T T T
1 chr1_131140332 0 131140332 A A A A A A A A C C C C A A A A A A A A
1 chr1_131156503 0 131156503 T T A A A A T T T T T T T T T T T T T T
1 chr1_131163138 0 131163138 G G G G G G G G T T T T G G G G G G G G
1 chr1_131163256 0 131163256 C C C C C C C C A A A A C C C C C C C C
1 chr1_131169075 0 131169075 A A A A A A A A A A A A A A C C A A A A
1 chr1_131172592 0 131172592 A A A A A A A A A A C C A A A A A A A A
1 chr1_131180720 0 131180720 C C C G C C C C C C C C C C C C C C C C
1 chr1_131186450 0 131186450 T T A T T T T T T T T T T T T T T T T T
1 chr1_131197341 0 131197341 A A A A A A A A A A A A A A A A T T A A
1 chr1_131205944 0 131205944 A C A A A A A A A A A A A A A A A A A A
1 chr1_131209916 0 131209916 G G G G G G G G G G G G G G G G C C G G
1 chr1_131215436 0 131215436 C C C C C C C C G G G G C C C C C C C C
1 chr1_131218974 0 131218974 T T T T T T T T T T T T T T T T G G T T
1 chr1_131235643 0 131235643 C C C C C C C C C C C C A C C C C C C C
1 chr1_131243715 0 131243715 G G G G T T G G G G G G G G G G G G G G
1 chr1_131264163 0 131264163 T T T T T T T T A T A T T T T T T T T T
1 chr1_131274203 0 131274203 G G G G C C G G G G G G G G G G G G G G
1 chr1_131297159 0 131297159 C C C C C C C C A A A A C C C C C C C C
1 chr1_131313146 0 131313146 C C C C C C C C A A A A C C C C C C C C
1 chr1_131433738 0 131433738 A A A C C C A A A A A A A A A A A A A A
1 chr1_131447050 0 131447050 C C G G C G C C C C C C C C C C C C C C
1 chr1_131451857 0 131451857 A A A A A A A A C C C C A A A A A A A A
1 chr1_131463827 0 131463827 A A A A A A A A A A A A A A A A C C A A
1 chr1_131487354 0 131487354 A A A A A A A A A A A A A A A A C C A A
1 chr1_131487771 0 131487771 G G C G G G G G G G G G G G G G G G G G
1 chr1_131510400 0 131510400 T T T T G T T T T T T T T T T T T T T T
1 chr1_131513353 0 131513353 G G G G G G G G G G G G C G G G G G G G
1 chr1_131535889 0 131535889 A A A A A A A A A A A T A A A A A A A A
1 chr1_131541061 0 131541061 T T T T A T T T T T T T T T T T T T T T
1 chr1_131559235 0 131559235 G G G G C G G G G G G G G G G G G G G G
1 chr1_131565361 0 131565361 G G G G G G G G G G G G T T G G G G G G
1 chr1_131568736 0 131568736 T T T T T T T T A T T T T T T T T T T T
1 chr1_131576414 0 131576414 A A A A A A A A T T T T A A A A A A A A
1 chr1_131585894 0 131585894 C C C C C C C C G G G G C C C C C C C C
1 chr1_131654388 0 131654388 A A A A A A A A A A A A A A A C C C A A
1 chr1_131690547 0 131690547 A A A A A A A A C C C C A A A A A A A A
1 chr1_131693722 0 131693722 A A A T A A A A A A A A A A A A A A A A
1 chr1_131694050 0 131694050 T T T T T T T T G G G G T T T T T T T T
1 chr1_131704729 0 131704729 C G G G G G G G G G G G G G G G G G G G
1 chr1_131753971 0 131753971 T T T T T T T T T T A T T T T T T T T T
1 chr1_131806502 0 131806502 T T A A A T T T T T T T T T T T T T T T
1 chr1_131820075 0 131820075 T T T T T T T T G G G G T T T T T T T T
1 chr1_131838914 0 131838914 T T A A A A T T A A A A A A A A A A T T
1 chr1_131846016 0 131846016 A A A A A A A A T T T T A A A A A A A A
1 chr1_131862774 0 131862774 C C C C C C C C G G G G C C C C C C C C
1 chr1_131923066 0 131923066 C C C C C C C C C C C C A C C C C C C C
1 chr1_131929659 0 131929659 G G G G G G G G T T T T G G G G G G G G
1 chr1_131936473 0 131936473 A A A A A A A A C C C C A A A A A A A A
1 chr1_131956324 0 131956324 G G G G G G G G G G G G G G G G T T G G
1 chr1_131963190 0 131963190 C C C C C C C C C C C C C G C C C C C C
1 chr1_132043091 0 132043091 T T T T G T T T T T T T T T T T T T T T
1 chr1_132057440 0 132057440 C C G G G G C C C C C C C C C C C C C C
1 chr1_132071698 0 132071698 G G T T T T T T T T T T T T T T T T G G
1 chr1_132076031 0 132076031 C C C C C C C C C C C C C C C C C G C C
1 chr1_132082558 0 132082558 G G G G G G G G C C C C G G G G G G G G
1 chr1_132109267 0 132109267 A A A A A A A A A C A A A A A A A A A A
1 chr1_132140522 0 132140522 T T T T G T T T T T T T T T T T T T T T
1 chr1_132146717 0 132146717 T T T T G T T T T T T T T T T T T T T T
1 chr1_132146903 0 132146903 T T T T T T T T T T T T A A T T T T T T
1 chr1_132164175 0 132164175 T T T T T T T T A T T T T T T T T T T T
1 chr1_132202553 0 132202553 A A C C A C A A A A A A A A A A A A A A
1 chr1_132203689 0 132203689 G G G G G G T T G G G G G G G G G G G G
1 chr1_132226203 0 132226203 G G G G G G G G G G G G G G G G G T G G
1 chr1_132243036 0 132243036 G G G G G G G G G G G T G G G G G G G G
1 chr1_132243634 0 132243634 T T T T T T A A T T T T T T T T T T T T
1 chr1_132273887 0 132273887 A A A A A A A A A T A T A A A A A A A A
1 chr1_132292815 0 132292815 A A A A A T A A A A A A A A A A A A A A
1 chr1_132302568 0 132302568 A A A T A T A A A A A A A A A A A A A A
1 chr1_132307960 0 132307960 C C C G C C C C C C C C C C C C C C C C
1 chr1_132374366 0 132374366 A A A A A A A A C C C C A A A A A A A A
1 chr1_132375424 0 132375424 T T T T T T T T G G G G T T T T T T T T
1 chr1_132375875 0 132375875 G G G G G G G G C C C G G G G G G G G G
1 chr1_132391196 0 132391196 C C C C C C C C C C C C C C C C G G C C
1 chr1_132395761 0 132395761 G G C G C G G G G G G G G G G G G G G G
1 chr1_132402045 0 132402045 C G C C C C C C C C C C C C C C C C C C
1 chr1_132405340 0 132405340 G G G G G G G G G G G G G G G G T T G G
1 chr1_132449518 0 132449518 C C C C C C C C C C C C C C A A C C C C
1 chr1_132458258 0 132458258 G G G G G G C C G G G G G G G G G G G G
1 chr1_132490848 0 132490848 A A T T T T T T T T T T T T T T T T A A
1 chr1_132505532 0 132505532 A A A A A A A A C C C C C C C C A A A A
1 chr1_132531904 0 132531904 G G G G G G G G G G G T G G G G G G G G
1 chr1_132565232 0 132565232 G G T T T T T T T T T T T T T T T T T T
1 chr1_132570558 0 132570558 T T A A A A T T T T T T T T T T T T T T
1 chr1_132648932 0 132648932 T T T T T T T T G G G G T T T T T T T T
1 chr1_132691726 0 132691726 A A A A A C A A A A A A A A A A A A A A
1 chr1_132756227 0 132756227 A A A A A A A A A A A A A A C C A A A A
1 chr1_132756682 0 132756682 A A T T T T A A T T T T T T T T T T A A
1 chr1_132779248 0 132779248 A A A A A A A A A C A A A A A A A A A A
1 chr1_132785071 0 132785071 G G G G G G G G C G G G G G G G G G G G
1 chr1_132792394 0 132792394 C C A A A A C C A A A A A A A A A A C C
1 chr1_132800851 0 132800851 G G G G G G G G G G G G G G C C G G G G
1 chr1_132808548 0 132808548 A A A C A A A A A A A A A A A A A A A A
1 chr1_132855730 0 132855730 A A A A A C A A A A A A A A A A A A A A
1 chr1_132866167 0 132866167 C C C C C C C C A A A A C C C C C C C C
1 chr1_132885871 0 132885871 A A A A A A A A A A A C A A A A A A A A
1 chr1_132894473 0 132894473 G G G G G G G G T T T T G G G G G G G G
1 chr1_132904761 0 132904761 C C C C C G C C C C C C C C C C C C C C
1 chr1_132910027 0 132910027 A A A A A A A A C C C C A A A A A A A A
1 chr1_132920026 0 132920026 C C C C C C C C A A A A C C C C C C C C
1 chr1_132929200 0 132929200 G G G G G G G G T T T T G G G G G G G G
1 chr1_132932276 0 132932276 C C C C C C C C C C C C C C A A C C C C
1 chr1_132950255 0 132950255 T T T T T T T T T T T T T T T T A A T T
1 chr1_132983847 0 132983847 A A A A A A A A T T T T A A A A A A A A
1 chr1_132986753 0 132986753 T T T T T T T T G G G G T T T T T T T T
1 chr1_133009498 0 133009498 G G G G G T G G G G G G G G G G G G G G
1 chr1_133011357 0 133011357 T T T T T T T T T T T T A T T T T T T T
1 chr1_133023660 0 133023660 G G G G G G G G T T T T G G G G G G G G
1 chr1_133034760 0 133034760 T T T T T T T T T T T T T T T T G G T T
1 chr1_133042289 0 133042289 A A A A C C A A A A A A A A A A A A A A
1 chr1_133054500 0 133054500 G G G G T T G G G G G G G G G G G G G G
1 chr1_133057157 0 133057157 T T T T T T T T G G G G T T T T T T T T
1 chr1_133074742 0 133074742 A A C C A A A A A A A A A A A A A A A A
1 chr1_133074967 0 133074967 G T G G G G G G G G G G G G G G G G T T
1 chr1_133091638 0 133091638 C C A A A C C C C C C C C C C C C C C C
1 chr1_133100547 0 133100547 T T G T T T T T T T T T T T T T T T T T
1 chr1_133112026 0 133112026 T T G G G T T T T T T T T T T T T T T T
1 chr1_133116672 0 133116672 A A A A A A A A A T A A A A A A A A A A
1 chr1_133125494 0 133125494 G G C C G G G G G G G G G G G G G G G G
1 chr1_133130503 0 133130503 C C C C C C C C C C C C A C C C C C C C
1 chr1_133134904 0 133134904 T T T T A A T T T T T T T T T T T T T T
1 chr1_133141968 0 133141968 T T T T T T T T T T T T T T T T G T T T
1 chr1_133142184 0 133142184 T T T T T T T T G G G G T T T T T T T T
1 chr1_133187610 0 133187610 C C C C C C C C C C C C C C C C A A C C
1 chr1_133191600 0 133191600 C C A C C C C C C C C C C C C C C C C C
1 chr1_133192974 0 133192974 T T T T T T T T T T T T T T T T G G T T
1 chr1_133194354 0 133194354 A A C C C C C C C C C C C C C C C C A A
1 chr1_133203568 0 133203568 A A A A A A A A A A A A A A A A C C A A
1 chr1_133225213 0 133225213 A A T T A T A A A A A A T T T T T T A A
1 chr1_133229529 0 133229529 G G G G G G G G C C C C G G G G G G G G
1 chr1_133231108 0 133231108 G G C C C G G G C C C C G G G G G G G G
1 chr1_133250167 0 133250167 G G G G G G G G G G C G G G G G G G G G
1 chr1_133274518 0 133274518 T T T T T T T T G G G G T T T T T T T T
1 chr1_133298966 0 133298966 T T T T T T T T T T T T A T T T T T T T
1 chr1_133300778 0 133300778 G G G G G G G G G G G G G G G G C C G G
1 chr1_133336109 0 133336109 T T T T T T T T G G G G T T T T T T T T
1 chr1_133338553 0 133338553 C C C C C C C C G G G G C C C C C C C C
1 chr1_133346393 0 133346393 A A A A A A A A C C C C A A A A A A A A
1 chr1_133352844 0 133352844 T T T T T T T T G G G G T T T T T T T T
1 chr1_133362688 0 133362688 G G G G G G G G G G G G C G G G G G G G
1 chr1_133372349 0 133372349 T T T T G T T T T T T T T T T T T T T T
1 chr1_133374444 0 133374444 C C C C C C C C C C C C C C G G C C C C
1 chr1_133379696 0 133379696 G G G G G G G G T T T T G G G G G G G G
1 chr1_133393269 0 133393269 A A T T T T A A T T T T T T T T T T A A
1 chr1_133421492 0 133421492 G G G T G T G G G G G G G G G G G G G G
1 chr1_133423694 0 133423694 C C C G C C C C C C C C C C C C C C C C
1 chr1_133445684 0 133445684 C C C C C C C C A C C C C C C C C C C C
1 chr1_133461302 0 133461302 A A A A A A A A A A A A A A A A A C A A
1 chr1_133482514 0 133482514 G G G G G G G G G T G G G G G G G G G G
1 chr1_133491305 0 133491305 G G G T G T G G G G G G G G G G G G G G
1 chr1_133492983 0 133492983 C C A C A C C C C C C C C C C C C C C C
1 chr1_133513484 0 133513484 G G G T G T G G G G G G G G G G G G G G
1 chr1_133530141 0 133530141 A C C C C C C C C C C C C C C C C C C C
1 chr1_133545061 0 133545061 T T T T G T T T T T T T T T T T T T T T
1 chr1_133546301 0 133546301 C C C C C C C C G G G G C C C C C C C C
1 chr1_133557199 0 133557199 G G G G G G G G G G G G G G G G C G G G
1 chr1_133557491 0 133557491 C C C C C C C C A A A A C C C C C C C C
1 chr1_133573910 0 133573910 G G G G G G G G G G G G C G G G G G G G
1 chr1_133573930 0 133573930 C C C C C C C C C C C C C C A C C C C C
1 chr1_133584811 0 133584811 G G G G G G G G G G G G G G G G G T G G
1 chr1_133617394 0 133617394 C C C C C C C C C C C C C C C C A A C C
1 chr1_133655928 0 133655928 T T T T T T T T G G G G T T T T T T T T
1 chr1_133658268 0 133658268 T T T T T T T T T T T T T T G G T T T T
1 chr1_133666196 0 133666196 T T T T G T T T T T T T T T T T T T T T
1 chr1_133696401 0 133696401 T T T T A T T T T T T T T T T T T T T T
1 chr1_133696895 0 133696895 G T T T T T T T T T T T T T T T T T T T
1 chr1_133697741 0 133697741 A A A A A A A A C C C C A A A A A A A A
1 chr1_133704894 0 133704894 C G G G G G G G G G G G G G G G G G C C
1 chr1_133709613 0 133709613 G G G G G G T T T T T T G G G G G G G G
1 chr1_133722341 0 133722341 C C C C C C C C C C C C C C C C G G C C
1 chr1_133727122 0 133727122 G G G G G G G G G G C C G G G G G G G G
1 chr1_133727289 0 133727289 T T T T G T T T T T T T T T T T T T T T
1 chr1_133728861 0 133728861 C C C C C C C C G G C C C C C C C C C C
1 chr1_133730844 0 133730844 C C C C C C C C C C C C C C C C G G C C
1 chr1_133733494 0 133733494 A A A A A A A A A A A A C C A A C C A A
1 chr1_133749515 0 133749515 G G G G G G G G G G G G G G T T G G G G
1 chr1_133763649 0 133763649 C C C C C G C C C C C C C C C C C C C C
1 chr1_133792421 0 133792421 C C A C C C C C C C C C C C C C C C C C
1 chr1_133803079 0 133803079 T T T T T T T T T T T T A T T T T T T T
1 chr1_133806197 0 133806197 G G G G G G G G G G G G G G G G C C G G
1 chr1_133826987 0 133826987 G G G G G G G G G G G G G G G T G G G G
1 chr1_133831494 0 133831494 G G G G G G G G G G G T G G G G G G G G
1 chr1_133843680 0 133843680 G G G G G G G G C C C C G G G G G G G G
1 chr1_133852277 0 133852277 C C C C C C C C C C C C C C C C G G C C
1 chr1_133865987 0 133865987 C C C C C C C C C C C C C C C C G G C C
1 chr1_133889943 0 133889943 C C C C C C C C C C C C C C C C A C C C
1 chr1_133907180 0 133907180 C C C C C C C C G G G G C C C C C C C C
1 chr1_133911502 0 133911502 A A A A A A A A A A A A A A A T A A A A
1 chr1_133949798 0 133949798 C C C C C C C C G G G G C C C C C C C C
1 chr1_133956278 0 133956278 G G G T G G G G G G G G G G G G G G G G
1 chr1_133965749 0 133965749 C C C C C C C C C C C C A C C C C C C C
1 chr1_133993158 0 133993158 G G T T G G G G G G G G G G G G G G G G
1 chr1_133997150 0 133997150 A A A A C C A A A A A A A A A A A A A A
1 chr1_134028960 0 134028960 T T T T T T T T G T T T T T T T T T T T
1 chr1_134029509 0 134029509 C C C C C C C C A A A A C C C C C C C C
1 chr1_134037504 0 134037504 A A C C A A A A A A A A A A A A A A A A
1 chr1_134038678 0 134038678 T T T T T T T T T T A T T T T T T T T T
1 chr1_134045044 0 134045044 A A A A A A A A A A A A A A A A C C A A
1 chr1_134052809 0 134052809 G G T T T T G G T T T T T T T T T T G G
1 chr1_134057508 0 134057508 T T T T G T T T T T T T T T T T T T T T
1 chr1_134119271 0 134119271 C C C C C C C C C C C C C C C G C C C C
1 chr1_134124154 0 134124154 T T A A T T T T T T T T T T T T T T T T
1 chr1_134187395 0 134187395 A A A A A C A A A A A A A A A A A A A A
1 chr1_134196148 0 134196148 A A T T T T A A A A A A A A A A A A A A
1 chr1_134213262 0 134213262 C C C C C C C C C C C C C C C C C G C C
1 chr1_134284580 0 134284580 A A C C C C A A C C C C C C C C C C A A
1 chr1_134372995 0 134372995 G G G G C G G G G G G G G G G G G G G G
1 chr1_134381352 0 134381352 C C C C C C C C G G G G C C C C C C C C
1 chr1_134389453 0 134389453 C C C C C C A A C C C C C C C C C C C C
1 chr1_134401950 0 134401950 A A A A A A A A C C C C A A A A A A A A
1 chr1_134410538 0 134410538 T T T T T T T T T T T T T T A T T T T T
1 chr1_134419459 0 134419459 G G G G G G G G C C C C G G G G G G G G
1 chr1_134421402 0 134421402 C C C C C C C C C C C C A A C C C C C C
1 chr1_134426084 0 134426084 G G T T T T G G G G G G G G T T G G G G
1 chr1_134441947 0 134441947 C C C C C C C C G G G G C C C C C C C C
1 chr1_134442909 0 134442909 A A A A A A A A A T A A A A A A A A A A
1 chr1_134465451 0 134465451 A A A A A A A A A C C C A A A A A A A A
1 chr1_134489158 0 134489158 A A A A A A A A C C C C A A A A A A A A
1 chr1_134513695 0 134513695 A A A A A A A A A A A A A A C C A A A A
1 chr1_134538367 0 134538367 G G G G G G G G G G G G G G G G G T G G
1 chr1_134542865 0 134542865 C C C C C C C C C C C C C G C C C C C C
1 chr1_134554667 0 134554667 A C A A A A A A A A A A A A A A A A A A
1 chr1_134584630 0 134584630 G G G G G G G G G G G G C G G G G G G G
1 chr1_134589059 0 134589059 G G G G G G G G G G G G G G G G C C G G
1 chr1_134592929 0 134592929 C G C C C C C C C C C C C C C C C C C C
1 chr1_134593407 0 134593407 C C C C C G C C C C C C C C C C C C C C
1 chr1_134656534 0 134656534 C C C C C C C C C C C G C C C C C C C C
1 chr1_134657570 0 134657570 A A A A A A A A T T A A A A A A A A A A
1 chr1_134662185 0 134662185 C C C C C C C C C C C C C C C C G G C C
1 chr1_134663865 0 134663865 G G G G G G G G C C C C G G G G G G G G
1 chr1_134676634 0 134676634 G G G G G G G G G G G T G G G G G G G G
1 chr1_134699525 0 134699525 C C C C C C C C C C A C C C C C C C C C
1 chr1_134706497 0 134706497 G G G G G G G G C C C C G G G G G G G G
1 chr1_134724741 0 134724741 G G G G G G G G G G G G G G G T G G G G
1 chr1_134747669 0 134747669 G G G G G G G G G G G G G G C C G G G G
1 chr1_134761955 0 134761955 G G G G G G G G G G G G G G G T G G G G
1 chr1_134796282 0 134796282 A A A A A A A A A A A A A T A A A A A A
1 chr1_134802615 0 134802615 C C C C C C C C C C C C C G C C C C C C
1 chr1_134814705 0 134814705 T T T T T T T T T T T T G T T T T T T T
1 chr1_134823345 0 134823345 G G G G G T G G G G G G G G G G G G G G
1 chr1_134847226 0 134847226 T T T T T T T T G T G T T T T T T T T T
1 chr1_134906272 0 134906272 A A C C C C A A A A A A A A A A A A A A
1 chr1_134907510 0 134907510 T T T T T T T T T T T T A T T T T T T T
1 chr1_134993816 0 134993816 G G G G G G G G G G G G C G G G G G G G
1 chr1_135012447 0 135012447 G G G G G T G G G G G G G G G G G G G G
1 chr1_135032378 0 135032378 G G C C C C G G C C C C C C C C C C G G
1 chr1_135037395 0 135037395 C C C C C C C C G G G G C C C C C C C C
1 chr1_135039739 0 135039739 G G T T T T G G T T T T T T T T T T G G
1 chr1_135047253 0 135047253 G G G G G G G G C C C C G G G G G G G G
1 chr1_135075842 0 135075842 C C C C C C C C G G G G C C C C C C C C
1 chr1_135077014 0 135077014 G G C C C C G G G G G G G G G G G G G G
1 chr1_135079427 0 135079427 A A A A A A A A T T T T A A A A A A A A
1 chr1_135097978 0 135097978 C C C C C C C C A A A A C C C C C C C C
1 chr1_135113610 0 135113610 C C C C C C C C C C C G C C C C C C C C
1 chr1_135203211 0 135203211 C C C C C C C C G G G G C C C C C C C C
1 chr1_135222403 0 135222403 T T T T T T T T T T T T T T T T G T T T
1 chr1_135228616 0 135228616 A A A A A A A A A A A A A C A A A A A A
1 chr1_135275739 0 135275739 G G G G G G G G C C C C G G G G G G G G
1 chr1_135312566 0 135312566 C C C C C G C C C C C C C C C C C C C C
1 chr1_135313747 0 135313747 C C C C C C C C C C C C C C A C C C C C
1 chr1_135320595 0 135320595 G G G G G G G G G G G G G T G G G G G G
1 chr1_135371855 0 135371855 G T T T T T G G T T T T T T T T T T G G
1 chr1_135387747 0 135387747 G G G G G G G G G G G G G T G G G G G G
1 chr1_135399629 0 135399629 T T T T T T T T T T T T T T G T T T T T
1 chr1_135425908 0 135425908 T T T T T T T T G T G G T T T T T T T T
1 chr1_135432576 0 135432576 G G G G G G G G C C C C G G G G G G G G
1 chr1_135443011 0 135443011 T T T T T T T T A A A A T T T T T T T T
1 chr1_135452467 0 135452467 A A A A A A A A A A A A A A C C A A A A
1 chr1_135459258 0 135459258 G G G G G G G G G G G G C G G G G G G G
1 chr1_135466198 0 135466198 C C G G C C C C C C C C C C C C C C C C
1 chr1_135525587 0 135525587 G T G G G G T T G G G G G G G G G G T T
1 chr1_135538342 0 135538342 C G G G G G G G G G G G G G G G G G G G
1 chr1_135557988 0 135557988 T T T T T T T T A A A A T T T T T T T T
1 chr1_135567115 0 135567115 C C C C C C C C C C C C C G C C C C C C
1 chr1_135568103 0 135568103 G G T T T T G G G G G G T T G G G G G G
1 chr1_135572273 0 135572273 T T T T T T T T T T T T T T G G T T T T
1 chr1_135590637 0 135590637 G G G G C G G G G G G G G G G G G G G G
1 chr1_135592814 0 135592814 T T A A A A T T A A A A A A A A A A T T
1 chr1_135604393 0 135604393 G G G G G G G G C C C G G G G G G G G G
1 chr1_135632230 0 135632230 G G C C G G G G G G G G G G G G G G G G
1 chr1_135644616 0 135644616 C C C C C C C C C G G G C C C C C C C C
1 chr1_135653202 0 135653202 C C C C C C C C C C C C C C C C A A C C
1 chr1_135676572 0 135676572 C G G G G G G G G G G G G G G G G G G G
1 chr1_135676951 0 135676951 C G C C C C C C C C C C C C C C C C C C
1 chr1_135677961 0 135677961 A A A A A A A A A A A A A A A A A T A A
1 chr1_135687095 0 135687095 C C C C C C C C G G G G C C C C C C C C
1 chr1_135689482 0 135689482 G G G G G G G G T T T T G G G G G G G G
1 chr1_135707719 0 135707719 T T T T T T T T G G G G T T T T T T T T
1 chr1_135722777 0 135722777 A T A A A A A A A A A A A A A A A A A A
1 chr1_135747728 0 135747728 T T T T T T T T T T G T T T T T T T T T
1 chr1_135756506 0 135756506 T T T T T T T T T T T T G G T T T T T T
1 chr1_135763783 0 135763783 C C C C C C C C G G G G C C C C C C C C
1 chr1_135790982 0 135790982 G G G G G G G G G G G G G G G G G T G G
1 chr1_135819018 0 135819018 T T T T T T T T A A A A T T T T T T T T
1 chr1_135828950 0 135828950 G G G G G G G G G G G G C G G G G G G G
1 chr1_135833125 0 135833125 G G G G G G G G T T T T G G G G G G G G
1 chr1_135858415 0 135858415 T T T T T T T T T T T T G G T T T T T T
1 chr1_135858951 0 135858951 G G G G G G G G G G G G G G G G T T G G
1 chr1_135876557 0 135876557 T T A A T T T T T T T T T T T T T T T T
1 chr1_135918097 0 135918097 A A A A A A A A C C C C A A A A A A A A
1 chr1_135938138 0 135938138 A A A A A A A A C C C C A A A A A A A A
1 chr1_135949049 0 135949049 C C C C C C C C C C C C C C G G C C C C
1 chr1_135972332 0 135972332 A A A A A A A A C C C C A A A A A A A A
1 chr1_135986912 0 135986912 G G G G G G G G G G C C G G G G G G G G
1 chr1_135986978 0 135986978 A A C C C C A A C C C C C C A A A A A A
1 chr1_135994533 0 135994533 C C C C C C C C C C C C C G C C C C C C
1 chr1_135998720 0 135998720 A A C C A A A A A A A A A A A A A A A A
1 chr1_136006122 0 136006122 T T T T T T T T T T T T T T A T T T T T
1 chr1_136030131 0 136030131 C C C C C C C C C C C C C C A C C C C C
1 chr1_136030775 0 136030775 T T T T T T T T T T T T T T G T T T T T
1 chr1_136049464 0 136049464 G G C G G G G G G G G G G G G G G G G G
1 chr1_136052007 0 136052007 C C C G C C C C C C C C C C C C C C C C
1 chr1_136054084 0 136054084 T T T T T T T T T T T T T T A T T T T T
1 chr1_136081202 0 136081202 G G G G G G G G T T T T G G G G G G G G
1 chr1_136083894 0 136083894 C C C C C G C C C C C C C C C C C C C C
1 chr1_136089605 0 136089605 A A C C C C A A C C C C C C C C C C A A
1 chr1_136091277 0 136091277 T T T T T T T T T T T T T T A T T T T T
1 chr1_136105173 0 136105173 G G C G G G G G G G G G G G G G G G G G
1 chr1_136113854 0 136113854 G G G G C C G G C C C C G G G G G G G G
1 chr1_136126231 0 136126231 C C A A A A C C A A A A A A A A A A C C
1 chr1_136133271 0 136133271 A A A A A C A A A A A A A A A A A A A A
1 chr1_136194036 0 136194036 G G C G G G G G G G G G G G G G G G G G
1 chr1_136209120 0 136209120 C C C C C C C C C C C C C C A C C C C C
1 chr1_136217569 0 136217569 C C C C A C C C C C C C C C C C C C C C
1 chr1_136238155 0 136238155 T T G T T T T T T T T T T T T T T T T T
1 chr1_136257418 0 136257418 C C C C C G C C C C C C C C C C C C C C
1 chr1_136269148 0 136269148 A A T T T T T T T T T T T T T T T T T T
1 chr1_136306441 0 136306441 G G G G G G G G T T T T G G G G G G G G
1 chr1_136308867 0 136308867 T T T T T T T T T T T T T T T T G G T T
1 chr1_136325196 0 136325196 G G C C C C G G C C C C C C C C C C G G
1 chr1_136327032 0 136327032 A A A A T T A A A A A A A A A A A A A A
1 chr1_136330205 0 136330205 C C C C A A C C C C C C C C C C C C C C
1 chr1_136345037 0 136345037 C C C C C C C C C C C C C C A C C C C C
1 chr1_136381210 0 136381210 T T G T T T T T T T T T T T T T T T T T
1 chr1_136427671 0 136427671 T T G G G G T T T T T T T T T T T T T T
1 chr1_136437925 0 136437925 T T T T T T T T G G G G T T T T T T T T
1 chr1_136444234 0 136444234 C C C C C C C C A A A A C C C C C C C C
1 chr1_136448309 0 136448309 C C C C C C C C C C C G C C C C C C C C
1 chr1_136450399 0 136450399 G G G G G G G G C C C C G G G G G G G G
1 chr1_136461973 0 136461973 A A A A A A A A A A A A C C A A A A A A
1 chr1_136476524 0 136476524 A A C C A A A A A A A A A A A A A A A A
1 chr1_136487443 0 136487443 G G G T G G G G G G G G G G G G G G G G
1 chr1_136498673 0 136498673 A A A A A C A A A A A A A A A A A A A A
1 chr1_136524494 0 136524494 G G G G G G G G G G G G G G C G G G G G
1 chr1_136538472 0 136538472 C G C C C C G G C C C C C C C C C C C C
1 chr1_136545862 0 136545862 T T T T T T T T T T T T A T T T T T T T
1 chr1_136557962 0 136557962 C C A A C C C C C C C C C C C C C C C C
1 chr1_136558592 0 136558592 C C C C C C C C A A A A C C C C C C C C
1 chr1_136564706 0 136564706 A A A A A A A A A A A A A A A T A A A A
1 chr1_136566299 0 136566299 T T T T T T T T G T T T T T T T T T T T
1 chr1_136576738 0 136576738 A A A A A A A A T T T T A A A A A A A A
1 chr1_136594897 0 136594897 G G G G G G G G C C C C G G G G G G G G
1 chr1_136608796 0 136608796 C C C C C C C C A C A C C C C C C C C C
1 chr1_136609483 0 136609483 A A A A A A A A C C C C A A A A A A A A
1 chr1_136613998 0 136613998 T T T T T T T T T T A T T T T T T T T T
1 chr1_136617135 0 136617135 G G G G G G G G G T G G G G G G G G G G
1 chr1_136650712 0 136650712 T T G T T T T T G G G G G G G G T T T T
1 chr1_136665668 0 136665668 T T G T T T T T T T T T T T T T T T T T
1 chr1_136673575 0 136673575 T T G G G G T T G G G G G G G G G G T T
1 chr1_136686278 0 136686278 C C C C C C C C A A A A C C C C C C C C
1 chr1_136689596 0 136689596 G G C G G G G G G G G G G G G G G G G G
1 chr1_136695958 0 136695958 T T G G G G T T T T T T T T T T T T T T
1 chr1_136717360 0 136717360 G G C C C C G G G G G G G G G G G G G G
1 chr1_136723492 0 136723492 T T T T T T T T T T T T T T T T G G T T
1 chr1_136725354 0 136725354 A A A A A A A A T T T T A A A A A A A A
1 chr1_136726816 0 136726816 A A A A A A A A A A A A A A A C A A A A
1 chr1_136726928 0 136726928 A A A A A A A A T T A T A A A A A A A A
1 chr1_136736430 0 136736430 G G G G G G G G G G G G C G G G G G G G
1 chr1_136747376 0 136747376 G G G T G T G G G G G G G G G G G G G G
1 chr1_136749962 0 136749962 A A A A A A A A A A A A A C A A A A A A
1 chr1_136753918 0 136753918 G G G G G G G G C G G G G G G G G G G G
1 chr1_136757383 0 136757383 C C C C C C G G C C C C C C C C C C G G
1 chr1_136773498 0 136773498 T T T T T T T T G G G G T T G T G G T T
1 chr1_136786266 0 136786266 A A C C C C C C C C C C C C C C C C C C
1 chr1_136795045 0 136795045 T T T T G G T T T T T T T T T T T T T T
1 chr1_136805639 0 136805639 C C C C C C C C C C C C C C C C A A C C
1 chr1_136807454 0 136807454 G G G G G G G G G G G T G G G G G G G G
1 chr1_136822093 0 136822093 G G G G G G G G G G G G G G G G T T G G
1 chr1_136856614 0 136856614 T T T T T T T T T T T T G T T T T T T T
1 chr1_136863652 0 136863652 G G G T G G G G G G G G G G G G G G G G
1 chr1_136886498 0 136886498 T T T T T T T T A A A A T T T T T T T T
1 chr1_136923469 0 136923469 T T A A T T T T T T T T T T T T T T T T
1 chr1_136935327 0 136935327 G G G G G G G G G T G T G G G G G G G G
1 chr1_136939098 0 136939098 A A A A A A A A A T A T A A A A A A A A
1 chr1_136940473 0 136940473 C C A A A C C C A A A A C C C C C C C C
1 chr1_136948872 0 136948872 C C C C C C C C A A A A C C C C C C C C
1 chr1_136978508 0 136978508 G G G G G G G G G G G G C G G G G G G G
1 chr1_136989206 0 136989206 A A A C A A A A A A A A A A A A A A A A
1 chr1_137019252 0 137019252 G G C C C C G G C C C C C C C C C C C C
1 chr1_137029977 0 137029977 C C C C C C C C C G C G C C C C C C C C
1 chr1_137070280 0 137070280 C C C C C C C C C C C C C G C C C C C C
1 chr1_137122183 0 137122183 A A C C C C A A A A A A A A A A A A A A
1 chr1_137150734 0 137150734 G G C C C C G G G G G G G G G G G G G G
1 chr1_137181042 0 137181042 C C C C C C C C C C C C G G C C C C C C
1 chr1_137209220 0 137209220 A A T T T T A A T T T T T T T T T T A A
1 chr1_137212592 0 137212592 A A A A A A A A A A A A A A A A C C A A
1 chr1_137219467 0 137219467 G G G T G T G G G G G G G G G G G G G G
1 chr1_137220361 0 137220361 A A A C A A A A A A A A A A A A A A A A
1 chr1_137230619 0 137230619 T T T T T T T T A A A A T T T T T T T T
1 chr1_137255852 0 137255852 C C G G G G C C G G G G G G G G G G C C
1 chr1_137270590 0 137270590 A A A A A T A A A A A A A A A A A A A A
1 chr1_137281449 0 137281449 G G G G G G G G C C C C G G G G G G G G
1 chr1_137286742 0 137286742 A A A A A A A A A A A A A A A A A T A A
1 chr1_137303712 0 137303712 T T T T T T T T T T T T A T T T T T T T
1 chr1_137312321 0 137312321 G G G G G G G G G G G G T T G G G G G G
1 chr1_137347907 0 137347907 T T T T T T T T T T T T A T T T T T T T
1 chr1_137355382 0 137355382 A A A A A A A A T T T T A A A A A A A A
1 chr1_137364963 0 137364963 C C C C C C C C C C C C C C C C C G C C
1 chr1_137390036 0 137390036 T T T T T T T T T T T T G T T T T T T T
1 chr1_137402495 0 137402495 A A A A A A A A T T T T A A A A A A A A
1 chr1_137406244 0 137406244 A A T T T T A A A A A A A A A A A A A A
1 chr1_137410526 0 137410526 C C C C C C C C A A A A C C C C C C C C
1 chr1_137452647 0 137452647 A A A A A A A A A A A A A A C C A A A A
1 chr1_137478244 0 137478244 T T T T T T T T T T T T T T A A T T T T
1 chr1_137485461 0 137485461 C C C C C G C C C C C C C C C C C C C C
1 chr1_137496062 0 137496062 T T T T T T T T T T T T T T T T G T T T
1 chr1_137505454 0 137505454 A A A A A A A A A A A A A T A A A A A A
1 chr1_137516900 0 137516900 T T T T A A T T T T T T T T T T T T T T
1 chr1_137517536 0 137517536 G G G G G G G G G T G G G G G G G G G G
1 chr1_137566639 0 137566639 T T T T T T T T T T A A T T T T T T T T
1 chr1_137568708 0 137568708 G G G G G G G G G G G G T T G G G G G G
1 chr1_137569121 0 137569121 C C C C C C C C A C C C C C C C C C C C
1 chr1_137583533 0 137583533 A A A A A A A A C C C C A A A A A A A A
1 chr1_137587026 0 137587026 C C C C C C C C C C C C C C C C A C C C
1 chr1_137595857 0 137595857 C C C C C G C C C C C C C C C C C C C C
1 chr1_137608878 0 137608878 G G T T G T G G G G G G G G G G G G G G
1 chr1_137622404 0 137622404 T T T T T T T T A A A A T T T T T T T T
1 chr1_137627972 0 137627972 G G G G G G G G G G G G G G G G T T G G
1 chr1_137640107 0 137640107 A A A A A A A A T T T T A A A A A A A A
1 chr1_137644175 0 137644175 C C C C C C C C C C C G C C C C C C C C
1 chr1_137671743 0 137671743 C C C C C C C C C C C C C C C C G G C C
1 chr1_137674127 0 137674127 A A A A A A A A C C C C A A A A A A A A
1 chr1_137681116 0 137681116 T T T T T T T T G G G G T T T T T T T T
1 chr1_137686317 0 137686317 G G G G G G G G T T T T G G G G G G G G
1 chr1_137699788 0 137699788 C C C C C C C C C C C C C C A C C C C C
1 chr1_137712314 0 137712314 A A A A A A A A C C C C A A A A A A A A
1 chr1_137741009 0 137741009 T T A A T T T T T T T T T T T T T T T T
1 chr1_137746434 0 137746434 A A A A A A A A T T T T A A A A A A A A
1 chr1_137768256 0 137768256 T T T T T T T T G G G G T T T T T T T T
1 chr1_137778184 0 137778184 G G G G G G G G G G G G C G G G G G G G
1 chr1_137796343 0 137796343 G G G G G G G G C C C C G G G G G G G G
1 chr1_137799391 0 137799391 C C C C C C C C C C C C C C C C C G C C
1 chr1_137801177 0 137801177 G G G G G G G G G G G G G G G G T T G G
1 chr1_137821399 0 137821399 T T T T T T T T A A A A T T T T T T T T
1 chr1_137866549 0 137866549 A A A A A A A A A A A A A T A A A A A A
1 chr1_137875139 0 137875139 C C C C C C C C C C C C C G C C G G C C
1 chr1_137914827 0 137914827 C C C C C G C C C C C C C C C C C C C C
1 chr1_137920670 0 137920670 T T T T T T T T T T T T G G T T T T T T
1 chr1_137949039 0 137949039 A A A A A A A A A A A A A A C C A A A A
1 chr1_137976056 0 137976056 C C C G C C C C C C C C C C C C C C C C
1 chr1_137976718 0 137976718 G G G G G G G G G G G G G G G T G G G G
1 chr1_137983878 0 137983878 T T T T T T T T G G G G T T T T T T T T
1 chr1_137986355 0 137986355 C C G G G G C C G G G G G G G G G G C C
1 chr1_137992413 0 137992413 T T T T T T G G T T T T T T T T T T T T
1 chr1_138009233 0 138009233 A A A A A A A A C C C C A A A A A A A A
1 chr1_138105778 0 138105778 T T T T T T T T T T T T T T T T G T T T
1 chr1_138130644 0 138130644 G G G G G G G G G G G G C G G G G G G G
1 chr1_138138882 0 138138882 A A A A A A A A A A A A A C A A A A A A
1 chr1_138146868 0 138146868 A A T T A T A A T T T T A A A A A A A A
1 chr1_138183303 0 138183303 T T T T T T T T T T T T T T T T A T T T
1 chr1_138192626 0 138192626 A A A A A A A A A A A A C C A A A A A A
1 chr1_138196813 0 138196813 C C G G C G C C C C C C C C C C C C C C
1 chr1_138232171 0 138232171 C C C C C C C C C C C C C C G G C C C C
1 chr1_138251056 0 138251056 A A A C A A A A A A A A A A A A A A A A
1 chr1_138341351 0 138341351 T T T T T T T T T T T T T T T T G G T T
1 chr1_138343993 0 138343993 A A A A A A A A A A A A A A A C A A A A
1 chr1_138360900 0 138360900 C C C C C C C C C C C C C G C C C C C C
1 chr1_138369412 0 138369412 A A A A A A A A A A A A A A A A T T A A
1 chr1_138384181 0 138384181 C C C C A C C C C C C C C C C C C C C C
1 chr1_138400664 0 138400664 G G G G G G G G G G G G G G G G C G G G
1 chr1_138459368 0 138459368 G G G G G T G G T T T T T T T T T T G G
1 chr1_138471197 0 138471197 G G G G G G G G C C C C G G G G G G G G
1 chr1_138482533 0 138482533 A C C C C C A A C C C C C C C C C C C C
1 chr1_138498566 0 138498566 C C C C C C C C C C C C C C G G C C C C
1 chr1_138498608 0 138498608 C C C C C C C C C C C C A C C C C C C C
1 chr1_138510889 0 138510889 G G G G G G G G T T T T G G G G G G G G
1 chr1_138513057 0 138513057 T T T T T T T T T T T T T T T T A T T T
1 chr1_138528569 0 138528569 A A C C C C A A C C C C C C C C C C A A
1 chr1_138535665 0 138535665 A A A A A A A A A A A A A A A C A A A A
1 chr1_138536565 0 138536565 A T T T T T T T T T T T T T T T T T T T
1 chr1_138539907 0 138539907 A A C C C C A A A A A A A A A A A A A A
1 chr1_138546922 0 138546922 G G G G G G T T G G G G T T T T T T T T
1 chr1_138562446 0 138562446 T T T T T T T T G G G G T T T T T T T T
1 chr1_138563205 0 138563205 C C G G C C C C C C C C C C C C C C C C
1 chr1_138569868 0 138569868 C C C C C C C C C C C G C C C C C C C C
1 chr1_138670501 0 138670501 C G G G G G C C G G G G G G G G G G G G
1 chr1_138698980 0 138698980 A A A A A A A A T T T T A A A A A A A A
1 chr1_138710690 0 138710690 T T T T T T T T A A A A T T T T T T T T
1 chr1_138720174 0 138720174 T T T T T T T T G T T T T T T T T T T T
1 chr1_138726777 0 138726777 C C A C A A C C C C C C C C C C C C C C
1 chr1_138744250 0 138744250 G G G G G G G G G G G G G T G G G G G G
1 chr1_138748779 0 138748779 G G C C C C C C C C C C C C C C C C G G
1 chr1_138776733 0 138776733 C C C C C C A A C C C C C C C C C C C C
1 chr1_138779308 0 138779308 A A A A A A A A A A A A A A A A T T A A
1 chr1_138779489 0 138779489 C C C C C C C C A A A A C C C C C C C C
1 chr1_138814285 0 138814285 C C C C C C C C C C C C C C C C G G C C
1 chr1_138814427 0 138814427 A A A A A A A A C C C C A A A A A A A A
1 chr1_138825207 0 138825207 G G G G G G G G G G G G G G G G T T G G
1 chr1_138825323 0 138825323 C C C C C C C C A C C C C C C C C C C C
1 chr1_138877722 0 138877722 T T T T T T T T A A A A T T T T T T T T
1 chr1_138897599 0 138897599 A A A A A A A A A A A T A A A A A A A A
1 chr1_138901035 0 138901035 T T T T T T T T A A A A T T T T T T T T
1 chr1_138937513 0 138937513 A A A A A A A A A A A A A A T T A A A A
1 chr1_138940127 0 138940127 A A A A A A A A A C A A A A A A A A A A
1 chr1_138961013 0 138961013 G G T T T T G G G G G G G G G G G G G G
1 chr1_138969591 0 138969591 C C C C C C C C C C C C C C G G C C C C
1 chr1_138976900 0 138976900 A T A A A A A A A A A A A A A A A A A A
1 chr1_139057619 0 139057619 T T A A A A T T T T T T T T T T T T T T
1 chr1_139070171 0 139070171 C C A A A A C C C C C C C C C C C C C C
1 chr1_139090395 0 139090395 T T T T A T T T T T T T T T T T T T T T
1 chr1_139095239 0 139095239 C G C C C C C C C C C C C C C C C C C C
1 chr1_139099214 0 139099214 T T T T T T T T A A A A T T T T T T T T
1 chr1_139106224 0 139106224 C C C C C C C C A A A A C C C C C C C C
1 chr1_139107793 0 139107793 G G G G G G G G G G G G T T G G G G G G
1 chr1_139108276 0 139108276 C C C C C C C C C C C C C C A A C C C C
1 chr1_139118662 0 139118662 T T T T T T T T G G G G T T T T T T T T
1 chr1_139123702 0 139123702 T T T T T T T T T T T T G T T T T T T T
1 chr1_139133650 0 139133650 C C A A A A C C A A A A A A A A A A C C
1 chr1_139185944 0 139185944 T T T T T T T T T T T T G T T T T T T T
1 chr1_139188571 0 139188571 C C C C C C C C A A A A C C C C C C C C
1 chr1_139197685 0 139197685 A A A A A A A A A A A A A A C C A A A A
1 chr1_139213317 0 139213317 T T T T T T T T A A A A T T T T T T T T
1 chr1_139236925 0 139236925 G G C C G G G G G G G G G G G G G G G G
1 chr1_139247412 0 139247412 C C C C C C C C G G G G C C C C C C C C
1 chr1_139252199 0 139252199 C C C C C C C C G G G G C C C C C C C C
1 chr1_139280349 0 139280349 T T T T T T T T T T T T G T T T T T T T
1 chr1_139368253 0 139368253 C C C C A C C C C C C C C C C C C C C C
1 chr1_139381161 0 139381161 C C C C A C C C C C C C C C C C C C C C
1 chr1_139382674 0 139382674 C C C C C C C C C C C C A C C C C C C C
1 chr1_139425852 0 139425852 C C C C C C C C C C C C C G C C C C C C
1 chr1_139430094 0 139430094 G G G G G T G G G G G G G G G G G G G G
1 chr1_139490502 0 139490502 C C A C A C C C C C C C C C C C C C C C
1 chr1_139494865 0 139494865 A A A A A A A A C C C C A A A A A A A A
1 chr1_139500922 0 139500922 A A A A A A A A A A A A A A C C A A A A
1 chr1_139507249 0 139507249 G G G G G G G G T T G T G G G G G G G G
1 chr1_139514343 0 139514343 G G G G G T G G G G G G G G G G G G G G
1 chr1_139517602 0 139517602 G G G G G G G G T T T T G G G G G G G G
1 chr1_139528489 0 139528489 T T G G G G T T T T T T T T T T T T T T
1 chr1_139530093 0 139530093 A A A A A A A A T T T T A A A A A A A A
1 chr1_139547461 0 139547461 A A A A A A A A A A A A A A C C A A A A
1 chr1_139554532 0 139554532 G G C C C C G G C C C C C C C C C C G G
1 chr1_139627398 0 139627398 C C C C C G C C C C C C C C C C C C C C
1 chr1_139631569 0 139631569 T T T T G T T T T T T T T T T T T T T T
1 chr1_139653154 0 139653154 C C C C C C C C C C C C A A A A A A C C
1 chr1_139683461 0 139683461 G G G G G G G G G G G G G G G G G T G G
1 chr1_139691930 0 139691930 A A A A A A A A T T T T A A A A A A A A
1 chr1_139710043 0 139710043 C C C C C C C C C C C C C C C C A A C C
1 chr1_139722818 0 139722818 C C C C C C C C A A A A C C C C C C C C
1 chr1_139726089 0 139726089 A A A A A A A A C C C C A A A A A A A A
1 chr1_139775237 0 139775237 C C C C C C C C C G C C C C C C C C C C
1 chr1_139782011 0 139782011 T T T T T T T T T T T T T T T T G G T T
1 chr1_139783844 0 139783844 G G G G G G G G G G G G C G G G C C G G
1 chr1_139784817 0 139784817 C C C C C C C C C C C C A C C C C C C C
1 chr1_139803906 0 139803906 T T A A A A T T A A A A A A A A A A T T
1 chr1_139840922 0 139840922 C C C C C C C C G G G G C C C C C C C C
1 chr1_139853340 0 139853340 T T T T T T T T G G G G T T T T T T T T
1 chr1_139903156 0 139903156 C C C C C C G G C C C C C C C C C C C C
1 chr1_139922092 0 139922092 A A T T T T A A T T T T T T T T T T A A
1 chr1_139942741 0 139942741 T T T T T T T T T T T T A T T T T T T T
1 chr1_139944646 0 139944646 G G C C C C G G C C C C C C C C C C G G
1 chr1_139944647 0 139944647 G G C C C C G G G G G G G G G G G G G G
1 chr1_139946533 0 139946533 G G G G G G G G G G G G G G G G G T G G
1 chr1_139973667 0 139973667 C C C C C C C C G G G G C C C C C C C C
1 chr1_139976036 0 139976036 T T T T T T T T G G G G T T T T T T T T
1 chr1_139987730 0 139987730 A A A A C C A A A A A A A A A A A A A A
1 chr1_140011030 0 140011030 A A A A C C A A A A A A A A A A A A A A
1 chr1_140016268 0 140016268 G G G G C G G G G G G G G G G G G G G G
1 chr1_140032774 0 140032774 T T T T A T T T T T T T T T T T T T T T
1 chr1_140034775 0 140034775 C C C C C C C C C C C C C C G G C C C C
1 chr1_140051038 0 140051038 T T T T T T T T T T T T T T A T T T T T
1 chr1_140070182 0 140070182 G G C C C C G G C C C C C C C C C C G G
1 chr1_140077893 0 140077893 T T G G G G T T T T T T T T T T T T T T
1 chr1_140082782 0 140082782 A C A A A A A A A A A A A A A A A A A A
1 chr1_140125006 0 140125006 G G G G G G G G G G G G G G G G C G G G
1 chr1_140147980 0 140147980 T T T T G T T T T T T T T T T T T T T T
1 chr1_140201837 0 140201837 G G G G G G G G T T T T G G G G G G G G
1 chr1_140203148 0 140203148 G G G G G G G G G G G G C C G G C C G G
1 chr1_140204489 0 140204489 T T A A A A A A A A A A A A A A A A T T
1 chr1_140219691 0 140219691 C C C C C C C C A C C C C C C C C C C C
1 chr1_140238241 0 140238241 A A A A A A A A A A A A C C C C C C A A
1 chr1_140238424 0 140238424 T T T T T T T T T T T T T T G G T T T T
1 chr1_140245359 0 140245359 A A C C C C A A C C C C C C C C C C A A
1 chr1_140251602 0 140251602 G G G G C G G G G G G G G G G G G G G G
1 chr1_140277520 0 140277520 C C C C C C C C C G C C C C C C C C C C
1 chr1_140279379 0 140279379 A C A A A A A A A A A A A A A A A A C C
1 chr1_140286429 0 140286429 A A A A A A A A T T T T A A A A A A A A
1 chr1_140294348 0 140294348 C C C C C C C C A A A A C C C C C C C C
1 chr1_140308882 0 140308882 C G G G G G G G G G G G G G G G G G G G
1 chr1_140313462 0 140313462 C C C C C C C C C C C C A A C C C C C C
1 chr1_140322096 0 140322096 C C C C C C C C G G G G C C C C C C C C
1 chr1_140355971 0 140355971 G G G G C G G G G G G G G G G G G G G G
1 chr1_140363407 0 140363407 G G T T T T G G G G G G G G G G G G G G
1 chr1_140364809 0 140364809 A A A A A A A A C C C C A A A A A A A A
1 chr1_140370372 0 140370372 T T G G G G T T T T T T T T T T T T T T
1 chr1_140371716 0 140371716 C C C C C C C C C C C C C C A C C C C C
1 chr1_140405564 0 140405564 C C C C C G C C C C C C C C C C C C C C
1 chr1_140411536 0 140411536 C C A A C C C C C C C C C C C C C C C C
1 chr1_140417754 0 140417754 C C C C C C C C C C C C C G C C C C C C
1 chr1_140431429 0 140431429 C C C C C G C C C C C C C C C C C C C C
1 chr1_140441118 0 140441118 C C C C C C A A C C C C C C C C C C C C
1 chr1_140448035 0 140448035 C C C C C C C C G G G G C C C C C C C C
1 chr1_140450793 0 140450793 A A A A A A A A C C C C A A A A A A A A
1 chr1_140456234 0 140456234 G G G G G G G G G G G G G G G G G T G G
1 chr1_140462133 0 140462133 T T T T T T T T T T T T G T T T T T T T
1 chr1_140467729 0 140467729 G T G G G G T T G G G G G G G G G G T T
1 chr1_140494533 0 140494533 A A A A A A A A A A A A A A A A C C A A
1 chr1_140521865 0 140521865 C C C C C C C C C C C C C C C C G G C C
1 chr1_140524606 0 140524606 C C C C C C C C C C C C C C C C G G C C
1 chr1_140552164 0 140552164 T T T T T T G G T T T T T T T T T T T T
1 chr1_140565262 0 140565262 T T T T T T T T A A A A T T T T T T T T
1 chr1_140623545 0 140623545 A A C C C C A A C C C C C C C C C C A A
1 chr1_140625359 0 140625359 A A A A A A A A A A A A T T T T T T A A
1 chr1_140643637 0 140643637 T T T T T T T T A A A A T T T T T T T T
1 chr1_140645681 0 140645681 G G G G G G G G T T T T G G G G G G G G
1 chr1_140667727 0 140667727 T T T T T T T T T T G T T T T T T T T T
1 chr1_140671546 0 140671546 T T T T T T T T T T G T T T T T T T T T
1 chr1_140681868 0 140681868 C C C C C C C C G G G G C C C C C C C C
1 chr1_140702910 0 140702910 T T T T T T T T T T T T A A T T T T T T
1 chr1_140703053 0 140703053 G G G G G G G G G G G G G G G T G G G G
1 chr1_140760083 0 140760083 G G C C G G G G G G G G G G G G G G G G
1 chr1_140774127 0 140774127 G G G G G G G G T T T T G G G G G G G G
1 chr1_140792270 0 140792270 T T T T T T A A T T T T T T T T T T T T
1 chr1_140801661 0 140801661 T T A A A A T T A A A A A A A A A A T T
1 chr1_140805855 0 140805855 T T A A A A A A A A A A A A A A A A T T
1 chr1_140823826 0 140823826 G G G T G G G G G G G G G G G G G G G G
1 chr1_140826756 0 140826756 G G G G G G G G G G G G G T G G G G G G
1 chr1_140833395 0 140833395 A A A A A A A A A A A A A A A A T T A A
1 chr1_140854365 0 140854365 G G T T T T G G G G G G G G G G G G G G
1 chr1_140861633 0 140861633 G G G G T T G G G G G G G G G G G G G G
1 chr1_140874613 0 140874613 C C C C C C C C A C A A C C C C C C C C
1 chr1_140892111 0 140892111 C C C C C C C C A A A A C C C C C C C C
1 chr1_140896462 0 140896462 A A A A A C A A A A A A A A A A A A A A
1 chr1_140897697 0 140897697 C C C C C C A A C C C C C C C C C C C C
1 chr1_140899058 0 140899058 G G G G G G G G G G G G C G G G G G G G
1 chr1_140934213 0 140934213 A A A A A A A A A A A A C C A A A A A A
1 chr1_140937638 0 140937638 T T T T T T T T G G G G T T T T T T T T
1 chr1_140957617 0 140957617 A A A A A A A A A A A A A A A C A A A A
1 chr1_140981526 0 140981526 A C A A A A C C A A A A A A A A A A C C
1 chr1_140982184 0 140982184 A A A A A A A A T T T T A A A A A A A A
1 chr1_141016517 0 141016517 G G G G G G G G G G G G G G G T G G G G
1 chr1_141019003 0 141019003 G G G G G G G G C C C C G G G G G G G G
1 chr1_141019474 0 141019474 T T T T T T T T G G G G T T T T T T T T
1 chr1_141070215 0 141070215 C G G G G G G G G G G G G G G G G G G G
1 chr1_141105481 0 141105481 G G G G G G G G T T T T G G G G G G G G
1 chr1_141112859 0 141112859 A A A A C C A A A A A A A A A A A A A A
1 chr1_141125882 0 141125882 C C A C C C C C C C C C C C C C C C C C
1 chr1_141130900 0 141130900 T T T T G G T T T T T T T T T T T T T T
1 chr1_141147136 0 141147136 G G G G G G G G C C C C G G G G G G G G
1 chr1_141153407 0 141153407 C C A A A A C C A A A A A A A A A A C C
1 chr1_141206550 0 141206550 G G T T G G G G G G G G G G G G G G G G
1 chr1_141241465 0 141241465 G G G G G G G G G G G G C G G G G G G G
1 chr1_141264092 0 141264092 A A A A A A A A A A A A A C A A A A A A
1 chr1_141280275 0 141280275 C C C C C C C C C C C C C C A A C C C C
1 chr1_141280439 0 141280439 T T T T T T T T T T T T T T T T G T T T
1 chr1_141288687 0 141288687 G G G G G G G G C C C C G G G G G G G G
1 chr1_141311924 0 141311924 C C C C C C C C C C C C C C C C G G C C
1 chr1_141316172 0 141316172 C C C C C C C C C C C C G G C C C C C C
1 chr1_141341534 0 141341534 T T T T T T T T T T T T T T G G T T T T
1 chr1_141343082 0 141343082 T T T T T T T T T T T T G T T T T T T T
1 chr1_141354310 0 141354310 A A C C A A A A A A A A A A A A A A A A
1 chr1_141357369 0 141357369 C C G G G G C C C C C C C C C C C C C C
1 chr1_141370233 0 141370233 A A A A A A A A C C C C A A A A A A A A
1 chr1_141380247 0 141380247 G G G G G G G G G G G G G G T T G G G G
1 chr1_141385843 0 141385843 C C C C C G C C C C C C C C C C C C C C
1 chr1_141458802 0 141458802 A A A A A C A A A A A A A A A A A A A A
1 chr1_141486889 0 141486889 C C A A C C C C C C C C C C C C C C C C
1 chr1_141501427 0 141501427 C C C C C C C C C C C C A C C C C C C C
1 chr1_141502542 0 141502542 C C C C C C C C C C C C A C C C C C C C
1 chr1_141507883 0 141507883 C C G G G G C C C C C C C C C C C C C C
1 chr1_141512532 0 141512532 T T T T T T T T G G G G T T T T T T T T
1 chr1_141531593 0 141531593 A A A A A A A A A A A C A A A A A A A A
1 chr1_141537717 0 141537717 G G G G G G G G C C C C G G G G G G G G
1 chr1_141555022 0 141555022 G G G T G G G G G G G G G G G G G G G G
1 chr1_141570278 0 141570278 C C C C C C C C C C C C C C C C G G C C
1 chr1_141587386 0 141587386 T T T T T T T T T T T T T T A T T T T T
1 chr1_141593855 0 141593855 T T T T T T G G T T T T T T T T T T T T
1 chr1_141600669 0 141600669 G G G G G G G G G G G G G T G G G G G G
1 chr1_141601366 0 141601366 C C C C C C C C C C C C C C C C A A C C
1 chr1_141623841 0 141623841 T T T T T T G G T T T T T T T T T T T T
1 chr1_141625718 0 141625718 C C C C C C C C G G G G C C C C C C C C
1 chr1_141627500 0 141627500 G G G G G G G G G G G G G G G T G G G G
1 chr1_141630446 0 141630446 A A C C C C C C C C C C C C C C C C A A
1 chr1_141646248 0 141646248 A A A A A A T T A A A A A A A A A A A A
1 chr1_141647069 0 141647069 G G G G G G G G C C C C G G G G G G G G
1 chr1_141660472 0 141660472 T T T T T T T T A A A A T T T T T T T T
1 chr1_141687502 0 141687502 G G G G G G G G C C C C G G G G G G G G
1 chr1_141691527 0 141691527 C C C C C C C C A A A A C C C C C C C C
1 chr1_141715984 0 141715984 C C C C C C C C C C C C C G C C C C C C
1 chr1_141719963 0 141719963 T T T T T T T T T T T T G G G G G G T T
1 chr1_141747410 0 141747410 T T G G G G T T T T T T T T T T T T T T
1 chr1_141756367 0 141756367 C C C C C C C C G G G G C C C C C C C C
1 chr1_141759621 0 141759621 T T T T T T G G T T T T T T T T T T T T
1 chr1_141776907 0 141776907 G G G G G G G G C C C C G G G G G G G G
1 chr1_141779321 0 141779321 C C C C C C C C C C C C C G C C C C C C
1 chr1_141782043 0 141782043 G T G G G G G G G G G G G G G G G G G G
1 chr1_141784937 0 141784937 T T T T T T T T G G G G T T T T T T T T
1 chr1_141792532 0 141792532 G G G G G G G G C C C C G G G G G G G G
1 chr1_141806022 0 141806022 C C A A A A C C A A A A A A A A A A C C
1 chr1_141812843 0 141812843 C C C C C C C C C C C C C C C C C G C C
1 chr1_141836832 0 141836832 T T T T T T T T A T T T T T T T T T T T
1 chr1_141865744 0 141865744 C C C C C C C C A A A A C C C C C C C C
1 chr1_141874298 0 141874298 G G G G C C G G G G G G G G G G G G G G
1 chr1_141877134 0 141877134 G G G G G G G G G G G G G G G G T T G G
1 chr1_141895838 0 141895838 A A A A A C A A A A A A A A A A A A A A
1 chr1_141903520 0 141903520 G G G G G G G G G G G T G G G G G G G G
1 chr1_141916264 0 141916264 C C C C C C C C C G C C C C C C C C C C
1 chr1_141917785 0 141917785 C C C C C C C C C C A C C C C C C C C C
1 chr1_141934542 0 141934542 T T T T T T T T G G G G T T T T T T T T
1 chr1_141938375 0 141938375 C C C C C C C C G G G G C C C C C C C C
1 chr1_141950062 0 141950062 C C C C C G C C C C C C C C C C C C C C
1 chr1_141973625 0 141973625 T T T T T T T T G G G T T T T T T T T T
1 chr1_142058601 0 142058601 G G C C G G G G G G G G G G G G G G G G
1 chr1_142072163 0 142072163 G G G G C G G G G G G G G G G G G G G G
1 chr1_142090864 0 142090864 A A A A A A A A A A A A A A A A C C A A
1 chr1_142092031 0 142092031 G G G G G G T T G G G G G G G G G G G G
1 chr1_142096612 0 142096612 C C C C A C C C C C C C C C C C C C C C
1 chr1_142103898 0 142103898 T T T T G T T T T T T T T T T T T T T T
1 chr1_142110600 0 142110600 G G C C G G G G G G G G G G G G G G G G
1 chr1_142110779 0 142110779 C C C C C C C C G G G G C C C C C C C C
1 chr1_142132539 0 142132539 C C C C C C C C A A A A C C C C C C C C
1 chr1_142135294 0 142135294 T T T T T T T T T T T T T T T T A T T T
1 chr1_142152771 0 142152771 A A A A A A A A A A A A A C A A A A A A
1 chr1_142170457 0 142170457 C C C C C C C C C C C C C C C C A A C C
1 chr1_142180503 0 142180503 G G G G G G G G G G G G T T G G G G G G
1 chr1_142184816 0 142184816 A A A A A A A A C C C C A A A A A A A A
1 chr1_142209477 0 142209477 C C C C C C C C C C A C C C C C C C C C
1 chr1_142210405 0 142210405 C C G G C C C C C C C C C C C C C C C C
1 chr1_142210693 0 142210693 G G G G G G G G C C G G G G G G G G G G
1 chr1_142216564 0 142216564 G G G G G G G G G G C G G G G G G G G G
1 chr1_142222114 0 142222114 G G G G C G G G G G G G G G G G G G G G
1 chr1_142235927 0 142235927 G G G G G G C C G G G G G G G G G G G G
1 chr1_142255567 0 142255567 A A A A A A A A T T T T A A A A A A A A
1 chr1_142305785 0 142305785 C C C C C C C C A A C C C C C C C C C C
1 chr1_142317082 0 142317082 G G G G G G G G G G G G G G G T G G G G
1 chr1_142329254 0 142329254 G G G G G G G G G G G G G G C G G G G G
1 chr1_142351648 0 142351648 C C C C C C C C C C C C C C G G C C C C
1 chr1_142356549 0 142356549 T T A A A A T T T T T T T T T T T T T T
1 chr1_142362942 0 142362942 T T T T T T G G T T T T T T T T T T T T
1 chr1_142364571 0 142364571 A A C C C C A A C C C C C C C C C C A A
1 chr1_142387920 0 142387920 A A A A A A A A A A A A A A A C A A A A
1 chr1_142388023 0 142388023 G G G G G G G G G G G G C G G G G G G G
1 chr1_142414631 0 142414631 G G G G G G G G G G G G G G C C G G G G
1 chr1_142420982 0 142420982 C C C C C C C C G G G G C C C C C C C C
1 chr1_142430689 0 142430689 T T T T T T T T T T G G T T T T T T T T
1 chr1_142456423 0 142456423 C C C C C C C C C C C C C C G G C C C C
1 chr1_142464041 0 142464041 A A A A A A A A T T T T A A A A A A A A
1 chr1_142467824 0 142467824 C C C C A C C C C C C C C C C C C C C C
1 chr1_142484434 0 142484434 A A A A A A A A A A A A A C A A A A A A
1 chr1_142487067 0 142487067 C C C C C C C C C C C C C G C C C C C C
1 chr1_142491439 0 142491439 C C C C C C A A C C C C C C C C C C C C
1 chr1_142495595 0 142495595 G G T T T T G G T T T T T T T T T T G G
1 chr1_142527775 0 142527775 C C C C C C C C A A A A C C C C C C C C
1 chr1_142536250 0 142536250 C C C C C C C C A A A A C C C C C C C C
1 chr1_142576826 0 142576826 C C C C C C C C C G C C C C C C C C C C
1 chr1_142587232 0 142587232 C C C C C C C C A A A A C C C C C C C C
1 chr1_142588129 0 142588129 A A A A A A A A C C C C A A A A A A A A
1 chr1_142602242 0 142602242 G T T T T T G G T T T T T T T T T T G G
1 chr1_142606645 0 142606645 C C C C C C C C C C C G C C C C C C C C
1 chr1_142649161 0 142649161 A A A A A A A A A A A A A C A A A A A A
1 chr1_142673065 0 142673065 G G T T G G G G G G G G G G G G G G G G
1 chr1_142681696 0 142681696 C C C C C C C C C C C C C G C C C C C C
1 chr1_142705481 0 142705481 G G G G C G G G G G G G G G G G G G G G
1 chr1_142725250 0 142725250 T T T T T T T T T T T T G G G G G G T T
1 chr1_142735537 0 142735537 G G G G G G G G T T T T G G G G G G G G
1 chr1_142742289 0 142742289 C C C C C C C C C C C C C C G G C C C C
1 chr1_142761731 0 142761731 C C C C C C A A C C C C C C C C C C C C
1 chr1_142810943 0 142810943 T T T T T T T T T T T T G T T T T T T T
1 chr1_142831862 0 142831862 C C C C C C C C C C C C C G C C C C C C
1 chr1_142841013 0 142841013 G G G G G G G G C C C C G G G G G G G G
1 chr1_142845064 0 142845064 C C C C C C G G C C C C C C C C C C C C
1 chr1_142848161 0 142848161 C C C C C C C C A A A A C C C C C C C C
1 chr1_142861795 0 142861795 T T T T T T G G T T T T T T T T T T T T
1 chr1_142892702 0 142892702 C C C C C C C C C G G G C C C C C C C C
1 chr1_142895323 0 142895323 G G G G G G G G C G C C G G G G G G G G
1 chr1_142901918 0 142901918 C C C C A C C C C C C C C C C C C C C C
1 chr1_142903254 0 142903254 C C A A A A C C C C C C C C C C C C C C
1 chr1_142910050 0 142910050 G T G G G G G G G G G G G G G G G G G G
1 chr1_142927814 0 142927814 G G G G G G G G C C C C G G G G G G G G
1 chr1_142939868 0 142939868 C C C C C C C C A A A A C C C C C C C C
1 chr1_142948312 0 142948312 T T T T T T T T T T T T G G T T T T T T
1 chr1_142974240 0 142974240 C C A A A A C C A A A A A A A A A A C C
1 chr1_142987933 0 142987933 T T T T T T T T T T T T T T T T G G T T
1 chr1_142988888 0 142988888 C C C C C C C C C C C C A A C C C C C C
1 chr1_142995915 0 142995915 G G G G G G G G G G G G G G G G T T G G
1 chr1_143007221 0 143007221 T T T T A T T T T T T T T T T T T T T T
1 chr1_143008582 0 143008582 G G G G G G G G G G G G G G C C G G G G
1 chr1_143012164 0 143012164 C C C C C C C C C C C C C C G G C C C C
1 chr1_143017031 0 143017031 G G G G G G G G T T T T G G G G G G G G
1 chr1_143017654 0 143017654 T T T T T T T T T T T T G G T T T T T T
1 chr1_143022956 0 143022956 C C C C C C C C C C C C C C C C G G C C
1 chr1_143038441 0 143038441 C C C C C G C C C C C C C C C C C C C C
1 chr1_143038814 0 143038814 C C C C C C C C C C C C C G C C C C C C
1 chr1_143064897 0 143064897 C C C C C C C C C C C C A C C C C C C C
1 chr1_143065089 0 143065089 A A A T A T A A A A A A A A A A A A A A
1 chr1_143068014 0 143068014 T T G T G T T T T T T T T T T T T T T T
1 chr1_143070820 0 143070820 C G G G G G G G G G G G G G G G G G G G
1 chr1_143070895 0 143070895 C C A C C C C C C C C C C C C C C C C C
1 chr1_143078610 0 143078610 T T G T T T T T T T T T T T T T T T T T
1 chr1_143094351 0 143094351 G G G G G G G G G G G G C G G G G G G G
1 chr1_143098363 0 143098363 T T T T T T T T A A A A T T T T T T T T
1 chr1_143116633 0 143116633 C C C G C C C C C C C C C C C C C C C C
1 chr1_143138864 0 143138864 T T T T T T T T G T T T T T T T T T T T
1 chr1_143144793 0 143144793 G G G G G G G G G G G G G G G G C G G G
1 chr1_143152300 0 143152300 C C C C A C C C C C C C C C C C C C C C
1 chr1_143161382 0 143161382 T T G G G T T T T T T T T T T T T T T T
1 chr1_143167469 0 143167469 T T T T T T T T A A A A T T T T T T T T
1 chr1_143171178 0 143171178 G G C C C C G G C C C C C C C C C C G G
1 chr1_143180016 0 143180016 C C C C A C C C C C C C C C C C C C C C
1 chr1_143193181 0 143193181 T T T T T T T T T T G T T T T T T T T T
1 chr1_143204093 0 143204093 A C A A A A A A A A A A A A A A A A A A
1 chr1_143206614 0 143206614 G G C C C G G G G G G G G G G G G G G G
1 chr1_143209478 0 143209478 G G G G G G G G C C C C G G G G G G G G
1 chr1_143228619 0 143228619 C C C C C C C C G G G G C C C C C C C C
1 chr1_143231125 0 143231125 T T T T T T T T T T T T T T G G T T T T
1 chr1_143267880 0 143267880 T T T T T T T T T T T T A T T T T T T T
1 chr1_143358591 0 143358591 T T T T T T T T T T T T T T T T A A T T
1 chr1_143394601 0 143394601 T T T T T T T T A T T T T T T T T T T T
1 chr1_143395781 0 143395781 G G T T G G G G G G G G G G G G G G G G
1 chr1_143430586 0 143430586 C C G G G G C C C C C C C C C C C C C C
1 chr1_143474905 0 143474905 A A A A A C A A A A A A A A A A A A A A
1 chr1_143486368 0 143486368 C C C C C C C C C C C C A C A A A A C C
1 chr1_143489387 0 143489387 G G G G G G G G G G G G G T G G G G G G
1 chr1_143506485 0 143506485 G G T T G G G G G G G G G G G G G G G G
1 chr1_143530870 0 143530870 A C C C C C C C C C C C C C C C C C C C
1 chr1_143543630 0 143543630 A C C C C C A A A A A A A A A A C C C C
1 chr1_143547009 0 143547009 G G G G G G G G C C C C G G G G G G G G
1 chr1_143568734 0 143568734 C C A A C C C C A C C C C C C C C C C C
1 chr1_143571033 0 143571033 T T T T T T T T T T T T T T A A T T T T
1 chr1_143599964 0 143599964 A A A A A A A A A A A A A A A A C C A A
1 chr1_143615846 0 143615846 G G G G G G G G T T G G G G G G G G G G
1 chr1_143625340 0 143625340 A A A A A A A A A A A A A A C C A A A A
1 chr1_143628417 0 143628417 C C C C C C G G C C C C C C C C C C C C
1 chr1_143629128 0 143629128 A A A A A A A A A A A A A A A T A A A A
1 chr1_143643149 0 143643149 G G G G G G G G C C C C G G G G G G G G
1 chr1_143651091 0 143651091 C C C C C C C C C C C C C C C C G G C C
1 chr1_143661934 0 143661934 T T T T T T T T A A A A T T T T T T T T
1 chr1_143674413 0 143674413 C C C C C C C C C C A C C C C C C C C C
1 chr1_143682408 0 143682408 G G G G G G G G C C C C G G G G G G G G
1 chr1_143696577 0 143696577 T T T T T T T T T T T T A T T T T T T T
1 chr1_143712378 0 143712378 G G G G G G G G G G G G G G G G T T G G
1 chr1_143716759 0 143716759 A A A A A A A A A A A A A T A A A A A A
1 chr1_143725556 0 143725556 C C C C C C C C C C C C C C C C A C C C
1 chr1_143727196 0 143727196 A A A A A A A A C C C C A A A A A A A A
1 chr1_143728411 0 143728411 G G G G G G G G G G C C G G G G G G G G
1 chr1_143741520 0 143741520 T T A A A A A A A A A A A A A A A A T T
1 chr1_143750820 0 143750820 C C C G C C C C C C C C C C C C C C C C
1 chr1_143759515 0 143759515 G T G G G G G G G T G T G G G G G G T T
1 chr1_143767443 0 143767443 T T T T T T T T T T T T T T T T G T T T
1 chr1_143767644 0 143767644 A A C C A A A A A A A A A A A A A A A A
1 chr1_143772721 0 143772721 T T T T G T T T T T T T T T T T T T T T
1 chr1_143790965 0 143790965 C C C C C C C C C C A C C C C C C C C C
1 chr1_143807960 0 143807960 T T T T A T T T T T T T T T T T T T T T
1 chr1_143821916 0 143821916 T T T T T T T T G G G G T T T T T T T T
1 chr1_143863773 0 143863773 A A A A A A A A C C C C A A A A A A A A
1 chr1_143871663 0 143871663 A A A A A A A A A A A A A A C C C C A A
1 chr1_143884801 0 143884801 G G G G G G G G G G G G G G G G T T G G
1 chr1_143900431 0 143900431 A A A A A A A A C C C C A A A A A A A A
1 chr1_143902348 0 143902348 T T T T T T T T G T G T T T T T T T T T
1 chr1_143903321 0 143903321 A A A A A A A A T T T T A A A A A A A A
1 chr1_143950044 0 143950044 A A A A A A A A A A A A C C A A A A A A
1 chr1_143950552 0 143950552 A A A A A A A A A A A A A A A A T T A A
1 chr1_143958811 0 143958811 G G C C C C C C C C C C C C C C C C G G
1 chr1_143963084 0 143963084 G G G G G G G G G G G G G G T T G G G G
1 chr1_143974906 0 143974906 A A A C A A A A A A A A A A A A A A A A
1 chr1_143989755 0 143989755 T T T T T T T T A A A A T T T T T T T T
1 chr1_143990167 0 143990167 A A A C A A A A A A A A A A A A A A A A
1 chr1_144002461 0 144002461 G G G G C G G G G G G G G G G G G G G G
1 chr1_144066519 0 144066519 A C A A A A A A A A A A A A A A A A A A
1 chr1_144070203 0 144070203 T T T T G T T T T T T T T T T T T T T T
1 chr1_144079410 0 144079410 G G G G G G G G C C C C G G G G G G G G
1 chr1_144082026 0 144082026 T T T T T T T T G T T T T T T T T T T T
1 chr1_144088531 0 144088531 A A A A A A A A A A A A A T A A A A A A
1 chr1_144111933 0 144111933 A A C C A A A A A A A A A A A A A A A A
1 chr1_144125398 0 144125398 A A A A A A A A C C C C A A A A A A A A
1 chr1_144136855 0 144136855 A C C C C C A A C C C C C C C C C C A A
1 chr1_144140200 0 144140200 G G G G G T G G G G G G G G G G G G G G
1 chr1_144154945 0 144154945 T T T T T T G G T T T T T T T T T T T T
1 chr1_144204150 0 144204150 A A T T A A A A A A A A A A A A A A A A
1 chr1_144250271 0 144250271 G G G G G G G G C C C C G G G G G G G G
1 chr1_144273761 0 144273761 G G G G C G G G G G G G G G G G G G G G
1 chr1_144282761 0 144282761 G G G G T T G G G G G G G G G G G G G G
1 chr1_144310128 0 144310128 C C A A A A C C A A A A A A A A A A C C
1 chr1_144325595 0 144325595 A A A A A A A A C C C C A A A A A A A A
1 chr1_144332021 0 144332021 G G T T T T G G T T T T T T T T T T G G
1 chr1_144339144 0 144339144 A A A A A A A A A A A A A A A C A A A A
1 chr1_144354136 0 144354136 T T A A A T T T T T T T A T A T T T T T
1 chr1_144371598 0 144371598 C C C C C C C C C C C C G G C C C C C C
1 chr1_144374717 0 144374717 G G G G G G G G G G G G G G G G T T G G
1 chr1_144377939 0 144377939 G G G G G G G G G G G G G G C C G G G G
1 chr1_144391243 0 144391243 G G G G G G G G G G G G C G G G G G G G
1 chr1_144394671 0 144394671 C C C C C C C C G G G G C C C C C C C C
1 chr1_144402195 0 144402195 G G C C C C G G C C C C C C C C C C G G
1 chr1_144494213 0 144494213 C C C C C C C C G G G G C C C C C C C C
1 chr1_144501547 0 144501547 A A A A A A A A A A A A T T A A A A A A
1 chr1_144508036 0 144508036 G G G G G G G G C C C C G G G G G G G G
1 chr1_144522827 0 144522827 A T A A A A A A A A A A A A A A A A A A
1 chr1_144590796 0 144590796 A A A A A A A A C C C C A A A A A A A A
1 chr1_144623983 0 144623983 A A C C A A A A A A A A A A A A A A A A
1 chr1_144641491 0 144641491 A A T T T T A A T T T T T T T T T T A A
1 chr1_144651958 0 144651958 A A A A A A A A T T T T A A A A A A A A
1 chr1_144657787 0 144657787 C C C C C G C C C C C C C C C C C C C C
1 chr1_144670825 0 144670825 T T G G G G T T T T T T T T T T T T T T
1 chr1_144688103 0 144688103 T T T T T T T T T T T T T T G T T T T T
1 chr1_144698361 0 144698361 C C C C C C C C C C C C G G G G C C C C
1 chr1_144701717 0 144701717 G G G G G G G G G G G G G G C C G G G G
1 chr1_144718292 0 144718292 A A A A T T A A A A A A A A A A A A A A
1 chr1_144735008 0 144735008 G G C C C C C C C C C C C C C C C C C C
1 chr1_144741015 0 144741015 T T G G G T T T T T T T T T T T T T T T
1 chr1_144757500 0 144757500 G G G G C G G G G G G G G G G G G G G G
1 chr1_144762611 0 144762611 C C C C C C C C A A A A C C C C C C C C
1 chr1_144770761 0 144770761 A A A A A A A A A C A C A A A A A A A A
1 chr1_144812768 0 144812768 C C C C C C C C A A A A C C C C C C C C
1 chr1_144839988 0 144839988 G G G G G G G G G G G G C G G G G G G G
1 chr1_144867719 0 144867719 A A T T T T A A T T T T T T T T T T A A
1 chr1_144881598 0 144881598 T T T T T T A A T T T T T T T T T T T T
1 chr1_144915025 0 144915025 T T T T T T T T T T T T T T G T T T T T
1 chr1_144938491 0 144938491 C C C C C C C C G G G G C C C C C C C C
1 chr1_144947066 0 144947066 G G G G G T G G G G G G G G G G G G G G
1 chr1_144960246 0 144960246 C C C C C C C C C C C C C C C C G G C C
1 chr1_144969374 0 144969374 T T A A A A T T A A A A A A A A A A T T
1 chr1_144969473 0 144969473 G G G G G G G G T T T T G G G G G G G G
1 chr1_144985072 0 144985072 A A A A A A A A T T T T A A A A A A A A
1 chr1_144999517 0 144999517 C C C C C G C C C C C C C C C C C C C C
1 chr1_145027214 0 145027214 G G G G G G G G G G G G C C G G G G G G
1 chr1_145045592 0 145045592 G G G G G G G G G G G G G T G G G G G G
1 chr1_145069080 0 145069080 A A A A A A A A A A A A A A A A A C A A
1 chr1_145074681 0 145074681 C C C C C C A A C C C C C C C C C C A A
1 chr1_145140742 0 145140742 G G G G G G G G C C C C G G G G G G G G
1 chr1_145153670 0 145153670 A A A A A A A A A A A A C C C C A A A A
1 chr1_145160382 0 145160382 C C C C C G C C C C C C C C C C C C C C
1 chr1_145169680 0 145169680 C C C C C C C C C C C C C C A A C C C C
1 chr1_145197050 0 145197050 T T T T T T T T T T T T G T T T T T T T
1 chr1_145199570 0 145199570 T T T T T T T T T T T T G G G G G G T T
1 chr1_145222826 0 145222826 A A A A A A A A A A A A A A T T A A A A
1 chr1_145246370 0 145246370 C C G G G G C C G G G G G G G G G G C C
1 chr1_145266671 0 145266671 G G G G G G G G G G G G G G C C G G G G
1 chr1_145352915 0 145352915 C C C C C C C C C C C C C C A C C C C C
1 chr1_145360099 0 145360099 T T T T G T T T T T T T T T T T T T T T
1 chr1_145375321 0 145375321 C C C C C C C C C C C C A C C C C C C C
1 chr1_145421828 0 145421828 G G T T T T T T T T T T T T T T T T T T
1 chr1_145456306 0 145456306 G G T T T T G G G G G G G G G G G G G G
1 chr1_145473695 0 145473695 G G C C C C C C C C C C C C C C C C G G
1 chr1_145480791 0 145480791 C C C C C C C C C C C C A A A A C C C C
1 chr1_145498363 0 145498363 C C C C A C C C C C C C C C C C C C C C
1 chr1_145514760 0 145514760 C C C C C C C C C C C C C C C C G G C C
1 chr1_145517662 0 145517662 G G G G G G G G C C C C G G G G G G G G
1 chr1_145518942 0 145518942 A A A A A A A A T T T T A A A A A A A A
1 chr1_145531913 0 145531913 A A C C A C A A A A A A A A A A A A A A
1 chr1_145534133 0 145534133 A A A A A A A A A A A A A A T T A A A A
1 chr1_145543889 0 145543889 G G G G G G G G T T T T G G G G G G G G
1 chr1_145560170 0 145560170 A A A A A A C C A A A A A A A A A A A A
1 chr1_145577145 0 145577145 C C A A A A A A A A A A A A A A A A C C
1 chr1_145585455 0 145585455 A A A A A A A A A A A A A T A A T T A A
1 chr1_145608850 0 145608850 C C G G G G C C C C C C C C C C C C C C
1 chr1_145614728 0 145614728 A A A A A A A A C C C C A A A A A A A A
1 chr1_145621440 0 145621440 C C C C C C C C G G G G C C C C C C C C
1 chr1_145632535 0 145632535 G G G G G G G G T T T T G G G G G G G G
1 chr1_145726952 0 145726952 A A A A A A A A A A A A A A A T T T A A
1 chr1_145741991 0 145741991 G G G G G G T T G G G G G G G G G G G G
1 chr1_145753798 0 145753798 G G G G G G G G G G G G G T G G G G G G
1 chr1_145761031 0 145761031 A A A A A A A A A A A A A A A A A C A A
1 chr1_145762895 0 145762895 G G G G C C G G G G G G G G G G G G G G
1 chr1_145776632 0 145776632 C C C C C C C C C C A A C C C C C C C C
1 chr1_145783182 0 145783182 C C C C C C C C C C C C C G C C C C C C
1 chr1_145796782 0 145796782 C C C C C C C C A A A A C C C C C C C C
1 chr1_145807998 0 145807998 G G G G G G G G G G G G G G G G C C G G
1 chr1_145819559 0 145819559 A A A A A A A A C C C C A A A A A A A A
1 chr1_145824109 0 145824109 A A A A A A A A A A A A A A A A A C A A
1 chr1_145826858 0 145826858 C C C C C C C C C C C C C C C G C C C C
1 chr1_145882509 0 145882509 A A A A A C A A A A A A A A A A A A A A
1 chr1_145911769 0 145911769 T T T T T T T T G G G G T T T T T T T T
1 chr1_145966345 0 145966345 G G G G G G G G C C C C G G G G G G G G
1 chr1_146003859 0 146003859 T T T T T T T T T T T T T T G T T T T T
1 chr1_146028063 0 146028063 C C C C C C C C C C C C C G C C C C C C
1 chr1_146049315 0 146049315 C C C C C C C C A C C C C C C C C C C C
1 chr1_146051209 0 146051209 C C C C G G C C C C C C C C C C C C C C
1 chr1_146054737 0 146054737 A A A A A A A A A A A A A C A A A A A A
1 chr1_146059228 0 146059228 G G C C C C G G C C C C C C C C C C G G
1 chr1_146075587 0 146075587 G G C C C C G G G G G G G G G G G G G G
1 chr1_146082942 0 146082942 C C G G G G C C C C C C C C C C C C C C
1 chr1_146092782 0 146092782 A A A A A A A A A A A A A A A A T T A A
1 chr1_146098413 0 146098413 G G G G G G G G G G G G G G G G C C G G
1 chr1_146099313 0 146099313 C C G G C C C C C C C C C C C C C C C C
1 chr1_146119695 0 146119695 C C C C C C C C A A A A C C C C C C C C
1 chr1_146126739 0 146126739 G G G G G G G G G G G G G G T T G G G G
1 chr1_146129791 0 146129791 T T T T T T T T T T T T G G T T T T T T
1 chr1_146130975 0 146130975 T T T T T T T T A A A A T T T T T T T T
1 chr1_146132142 0 146132142 G G G G G G G G C C C C G G G G G G G G
1 chr1_146161842 0 146161842 C C C C C C C C A A A A C C C C C C C C
1 chr1_146169296 0 146169296 C C C C C C C C C C C C A C C C C C C C
1 chr1_146170283 0 146170283 C C C C C C C C C C C C G G C C C C C C
1 chr1_146178878 0 146178878 C C C C C C C C C C C C C C A A C C C C
1 chr1_146205332 0 146205332 T T T T T T T T G T G G T T T T T T T T
1 chr1_146214238 0 146214238 C C C C C C C C C C C C C C C C G G C C
1 chr1_146225335 0 146225335 G G C C C C G G C C C C C C C C C C G G
1 chr1_146266268 0 146266268 T T T T T T T T T T T T T T T T A A T T
1 chr1_146267486 0 146267486 A A A A A A A A T T T T A A A A A A A A
1 chr1_146322277 0 146322277 G G G G G G G G T T T T G G G G G G G G
1 chr1_146402520 0 146402520 G G G G G G G G C C C C G G G G G G G G
1 chr1_146410778 0 146410778 G T T T T T T T T T T T T T T T T T T T
1 chr1_146416339 0 146416339 G G G G G G G G G G G G G G G G C C G G
1 chr1_146417797 0 146417797 G G G G G G G G G G G G G G G G G T G G
1 chr1_146470314 0 146470314 G G G G G G G G G G G G G G C G G G G G
1 chr1_146491505 0 146491505 G G G G G G G G G G G G C G G G G G G G
1 chr1_146498946 0 146498946 C G C C C C C C C C C C C C C C C C C C
1 chr1_146507444 0 146507444 G G G G G G G G G G G G G G C G G G G G
1 chr1_146513473 0 146513473 A A A A A A A A A A A A A T A A A A A A
1 chr1_146538263 0 146538263 G G C C G G G G G G G G G G G G G G G G
1 chr1_146538972 0 146538972 C C C C C C C C C C C C A A A A A A C C
1 chr1_146543684 0 146543684 C C C C C C C C A A A A A A A A A A C C
1 chr1_146553583 0 146553583 C C C G C C C C C C C C C C C C C C C C
1 chr1_146555851 0 146555851 A A A A A A A A A C A A A A A A A A A A
1 chr1_146557140 0 146557140 C C C C C C C C A A A A C C C C C C C C
1 chr1_146559030 0 146559030 G G C G G G G G G G G G G G G G G G G G
1 chr1_146569679 0 146569679 A A A A A A A A A A A A A T A A A A A A
1 chr1_146572878 0 146572878 C C C C C C C C C C C C C G C C C C C C
1 chr1_146574577 0 146574577 G G G G G G G G C C C C G G G G G G G G
1 chr1_146581547 0 146581547 G G C G C C G G G G G G G G G G G G G G
1 chr1_146592159 0 146592159 T T G T T T T T T T T T T T T T T T T T
1 chr1_146596766 0 146596766 C C C C C C C C G G G G C C C C C C C C
1 chr1_146601237 0 146601237 A A A C A A A A A A A A A A A A A A A A
1 chr1_146612553 0 146612553 A C C C C C C C C C C C C C C C C C C C
1 chr1_146623310 0 146623310 C G G G G G G G G G G G G G G G G G G G
1 chr1_146632884 0 146632884 T T T T T T T T A A A A T T T T T T T T
1 chr1_146679958 0 146679958 C C C C C C C C A A A A C C C C C C C C
1 chr1_146680276 0 146680276 C C C C C C C C C C C C C C G G C C C C
1 chr1_146710459 0 146710459 G G G T G G G G G G G G G G G G G G G G
1 chr1_146727210 0 146727210 T T T T T T T T G T T T T T T T T T T T
1 chr1_146742900 0 146742900 T T T T T T T T T T G T T T T T T T T T
1 chr1_146781203 0 146781203 C C A C C C C C C C C C C C C C C C C C
1 chr1_146791733 0 146791733 T T T T T T T T T T T T A T T T T T T T
1 chr1_146797013 0 146797013 G G G G G G G G T T T T G G G G G G G G
1 chr1_146802997 0 146802997 C C C C C C C C C G G G C C C C C C C C
1 chr1_146805786 0 146805786 A A A A A A A A A C A C A A A A A A A A
1 chr1_146823579 0 146823579 G G G G G G G G G G G G G T G G G G G G
1 chr1_146832017 0 146832017 T T T T T T T T T T T T T T T T G T T T
1 chr1_146856515 0 146856515 G G G G C G G G G G G G G G G G G G G G
1 chr1_146858827 0 146858827 G G G G G G G G G G G G G G T T G G G G
1 chr1_146875093 0 146875093 G G G G G G G G G G G G G T G G G G G G
1 chr1_146879991 0 146879991 G G G G G T G G G G G G G G G G G G G G
1 chr1_146887326 0 146887326 C C A A C C C C C C C C C C C C C C C C
1 chr1_146900663 0 146900663 G G G G G G G G T T T T G G G G G G G G
1 chr1_146902690 0 146902690 G G G G G G G G T T T T G G G G G G G G
1 chr1_146911163 0 146911163 G G G G G G G G G G G G G G G G C C G G
1 chr1_146964689 0 146964689 C C C C C C C C C C C C C C A A C C C C
1 chr1_146996141 0 146996141 T T T T T T T T A A A A T T T T T T T T
1 chr1_147007663 0 147007663 A A C C A A A A A A A A A A A A A A A A
1 chr1_147007945 0 147007945 C C C C C C C C C C A A C C C C C C C C
1 chr1_147040881 0 147040881 T T T T T T T T T T T T A A T T T T T T
1 chr1_147071651 0 147071651 A A A A A A A A T T T T A A A A A A A A
1 chr1_147110394 0 147110394 G G G G G G G G G G G G G G C C G G G G
1 chr1_147120363 0 147120363 T T T T T T T T T T T T G T T T T T T T
1 chr1_147141528 0 147141528 A A A A A A A A A A A A A A C C A A A A
1 chr1_147169625 0 147169625 C C C C C C C C G G G G C C C C C C C C
1 chr1_147195689 0 147195689 C C C C C C C C C C C C C G C C C C C C
1 chr1_147219308 0 147219308 A A A A A A A A A A A A A C C C C C A A
1 chr1_147242875 0 147242875 G G C C G G G G G G G G G G G G G G G G
1 chr1_147254083 0 147254083 G G G G G G G G C C C C G G G G G G G G
1 chr1_147261021 0 147261021 G G G G G G G G C C C C G G G G G G G G
1 chr1_147273404 0 147273404 C C G G G G C C G G G G G G G G G G C C
1 chr1_147315583 0 147315583 A A A A A A A A A A A A A A T T A A A A
1 chr1_147327631 0 147327631 G G G G G G G G T T T T G G G G G G G G
1 chr1_147331986 0 147331986 T T T T T T T T T T T T G T T T T T T T
1 chr1_147334979 0 147334979 G G C C C C C C C C C C C C C C C C C C
1 chr1_147346573 0 147346573 A A A A A A A A C C C C A A A A A A A A
1 chr1_147357793 0 147357793 G G C C C C G G G G G G G G G G G G G G
1 chr1_147362625 0 147362625 C C C C C C C C C C C C A A C C C C C C
1 chr1_147363673 0 147363673 T T T T T T T T T T T T A T T T T T T T
1 chr1_147370355 0 147370355 T T G G G G T T G G G G G G G G G G G G
1 chr1_147383934 0 147383934 A A A A A A C C A A A A A A A A A A A A
1 chr1_147412649 0 147412649 C C C C C C C C C C C C C C C C A C C C
1 chr1_147417964 0 147417964 G G G G G G G G T T T T G G G G G G G G
1 chr1_147417971 0 147417971 C C C C C C C C C C C C C G C C C C C C
1 chr1_147418269 0 147418269 A A A A A A A A A A A A C C C C A A A A
1 chr1_147418534 0 147418534 A A A A T T A A T T T T T T T T T T A A
1 chr1_147422629 0 147422629 T T T T T T T T T T T T A T T T T T T T
1 chr1_147455028 0 147455028 T T A A T T T T T T T T T T T T T T T T
1 chr1_147488533 0 147488533 G G G G G G G G T T T T G G G G G G G G
1 chr1_147493353 0 147493353 G G G G G G G G C C C C G G G G G G G G
1 chr1_147495127 0 147495127 G G G G G G G G G T G T G G G G G G G G
1 chr1_147555973 0 147555973 G G G G G G G G C C C C G G G G G G G G
1 chr1_147558678 0 147558678 C C C C C C C C G G G G C C C C C C C C
1 chr1_147595449 0 147595449 G G G G G G G G G T G G G G G G G G G G
1 chr1_147595597 0 147595597 T T T T T T T T G G G G T T T T T T T T
1 chr1_147601368 0 147601368 T T T T T T T T A A A A T T T T T T T T
1 chr1_147605333 0 147605333 G G G G G G G G G T G G G G G G G G G G
1 chr1_147608315 0 147608315 C C G G C C C C C C C C C C C C C C C C
1 chr1_147610815 0 147610815 G G G G G G G G G G G G C G G G G G G G
1 chr1_147611686 0 147611686 G G G G G G G G T T T T G G G G G G G G
1 chr1_147613823 0 147613823 G G G G G T G G G G G G G G G G G G G G
1 chr1_147632065 0 147632065 C C G G G G C C G G G G G G G G G G C C
1 chr1_147661977 0 147661977 G G G G C G G G G G G G G G G G G G G G
1 chr1_147669250 0 147669250 T T T T T T T T A A A A T T T T T T T T
1 chr1_147706176 0 147706176 G G G G T T G G G G G G G G G G G G G G
1 chr1_147712926 0 147712926 C C C C C C C C C C C C C C A A C C C C
1 chr1_147751347 0 147751347 G G G G G G G G C C C C G G G G G G G G
1 chr1_147762937 0 147762937 T T T T T T T T T T T T T T A A T T T T
1 chr1_147769724 0 147769724 G G G G G G G G G G G G G G C C G G G G
1 chr1_147771043 0 147771043 C C C C C C C C G G G G C C C C C C C C
1 chr1_147777606 0 147777606 G T T T T T T T T T T T T T T T T T G G
1 chr1_147778882 0 147778882 C C C C C C C C G G G G C C C C C C C C
1 chr1_147791319 0 147791319 C C C C C C C C C C C C C C C C A A C C
1 chr1_147799947 0 147799947 G G G G G G T T G G G G G G G G G G G G
1 chr1_147814824 0 147814824 T T T T T T T T T T T T T T T T A T T T
1 chr1_147834639 0 147834639 T T T T A T T T T T T T T T T T T T T T
1 chr1_147842159 0 147842159 G G G G G G T T G G G G G G G G G G G G
1 chr1_147880026 0 147880026 G G G G G G G G T T T T G G G G G G G G
1 chr1_147900437 0 147900437 C G G G G G G G G G G G G G G G G G G G
1 chr1_147905004 0 147905004 C C C C C C A A C C C C C C C C C C C C
1 chr1_147910400 0 147910400 A A A A A A A A C C C C A A A A A A A A
1 chr1_147914266 0 147914266 T T T T T T T T G G G G T T T T T T T T
1 chr1_147919006 0 147919006 G G G G G G G G G G C G G G G G G G G G
1 chr1_147960815 0 147960815 G G G G G G G G T T T T G G G G G G G G
1 chr1_147961949 0 147961949 G G G G G G G G G G G G C G G G G G G G
1 chr1_147988094 0 147988094 G G C G G G G G G G G G G G G G G G G G
1 chr1_147989477 0 147989477 A C A A A A A A A A A A A A A A A A A A
1 chr1_148003186 0 148003186 C C C C C C C C G G G G C C C C C C C C
1 chr1_148033690 0 148033690 C C C C C G C C C C C C C C C C C C C C
1 chr1_148037658 0 148037658 G G G G T T G G G G G G G G G G G G G G
1 chr1_148049978 0 148049978 C C C C C C C C G G G G C C C C C C C C
1 chr1_148068720 0 148068720 C C C C C C C C C C C C C C G G C C C C
1 chr1_148128033 0 148128033 T T T T A T T T T T T T T T T T T T T T
1 chr1_148147033 0 148147033 C C C C C C C C C C C C C C C C G G C C
1 chr1_148148370 0 148148370 C C C C C C C C C C A C C C C C C C C C
1 chr1_148204746 0 148204746 A A A A A A A A C C C C A A A A A A A A
1 chr1_148218528 0 148218528 G G G G C G G G G G G G G G G G G G G G
1 chr1_148221926 0 148221926 A A C C C C A A C C C C C C C C C C A A
1 chr1_148226482 0 148226482 C C C G C C C C C C C C C C C C C C C C
1 chr1_148231682 0 148231682 C C C C G G C C C C C C C C C C C C C C
1 chr1_148254762 0 148254762 C C C C C C C C C C C C C C C C A A C C
1 chr1_148300334 0 148300334 A A A A A A A A T T T T A A A A A A A A
1 chr1_148372616 0 148372616 G G G G G G G G G G G T G G G G G G G G
1 chr1_148386124 0 148386124 C C G G G G C C C C C C C C C C C C C C
1 chr1_148409619 0 148409619 T T T T T T T T G G G G T T T T T T T T
1 chr1_148422561 0 148422561 A A A A A A A A T T T T A T A A A A A A
1 chr1_148428227 0 148428227 A A C C C C C C C C C C C C C C C C A A
1 chr1_148439778 0 148439778 T T A A T T T T T T T T T T T T T T T T
1 chr1_148457352 0 148457352 G G G G C G G G G G G G G G G G G G G G
1 chr1_148479088 0 148479088 A A T T A T A A A A A A A A A A A A A A
1 chr1_148491832 0 148491832 G G G G G G G G T T T T G G G G G G G G
1 chr1_148497702 0 148497702 C C C C C C C C C C C C A C C C C C C C
1 chr1_148513027 0 148513027 G G T T T T G G G G G G G G G G G G G G
1 chr1_148516511 0 148516511 T T A T T T T T T T T T T T T T T T T T
1 chr1_148516732 0 148516732 C C C C C C C C G G G G C C C C C C C C
1 chr1_148529599 0 148529599 A A A A A A A A T T T T A A A A A A A A
1 chr1_148541218 0 148541218 C G C C C C C C C C C C C C C C C C C C
1 chr1_148556761 0 148556761 T T G G G G T T G G G G G G G G G G T T
1 chr1_148557491 0 148557491 G G G G G G G G T T T T G G G G G G G G
1 chr1_148566329 0 148566329 A A A A A A A A T T T T A A A A A A A A
1 chr1_148619223 0 148619223 A A A A A A A A T T T T A A A A A A A A
1 chr1_148620393 0 148620393 C G G G G G G G G G G G G G G G G G G G
1 chr1_148622657 0 148622657 C C C C C C C C A A A A C C C C C C C C
1 chr1_148659539 0 148659539 A A A A A A A A C C C C A A A A A A A A
1 chr1_148680780 0 148680780 C C A C C C C C C C C C C C C C C C C C
1 chr1_148681920 0 148681920 C C C C C C C C G G G G C C C C C C C C
1 chr1_148683312 0 148683312 A A A A A A A A T T T T A A A A A A A A
1 chr1_148700526 0 148700526 A A A A A A A A C C C C A A A A A A A A
1 chr1_148715421 0 148715421 C C G G G G C C C C C C G G G G G G C C
1 chr1_148726117 0 148726117 G G G G G G G G G G G G G G G G C G G G
1 chr1_148759324 0 148759324 T T T T T T T T T T T T G T T T T T T T
1 chr1_148783526 0 148783526 C C C C C C C C A C C C C C C C C C C C
1 chr1_148789649 0 148789649 A A C C C C A A A A A A A A A A A A A A
1 chr1_148809404 0 148809404 G G C C C C G G G G G G C C C C C C G G
1 chr1_148816696 0 148816696 T T G T T T T T T T T T T T T T T T T T
1 chr1_148820454 0 148820454 C C C G C C C C C C C C C C C C C C C C
1 chr1_148846115 0 148846115 T T T T T T T T G G G G T T T T T T T T
1 chr1_148846142 0 148846142 G G G G G G G G G G G G G G G T G G G G
1 chr1_148894144 0 148894144 G G G G G G G G G G G G G G G G T T G G
1 chr1_148895101 0 148895101 A A A A A A A A T T T T A A A A A A A A
1 chr1_148897610 0 148897610 C C C C C C C C C C C C C G G G C C C C
1 chr1_148912517 0 148912517 A A A A A A A A A T A A A A A A A A A A
1 chr1_148937052 0 148937052 C C C C C C C C C C C C C C C C A A C C
1 chr1_148960362 0 148960362 G G G G G G G G G G G G T T G G T T G G
1 chr1_148961533 0 148961533 C C C C C C C C C G C C C C C C C C C C
1 chr1_148976773 0 148976773 T T T T G T T T T T T T G G G G T T T T
1 chr1_148988276 0 148988276 G G G G C G G G G G G G G G G G G G G G
1 chr1_148989494 0 148989494 C C C C C C C C A A A A C C C C C C C C
1 chr1_149008468 0 149008468 G G G G G G G G C G G G G G G G G G G G
1 chr1_149014513 0 149014513 A A A A A A A A A A A A A T A A A A A A
1 chr1_149014781 0 149014781 T T T T T T T T G T T T T T T T T T T T
1 chr1_149023224 0 149023224 C C A A A A C C A A A A C C C C C C C C
1 chr1_149038931 0 149038931 G G G G G G G G G G G G G T G G G G G G
1 chr1_149044866 0 149044866 C C G G C C C C C C C C C C C C C C C C
1 chr1_149046683 0 149046683 A A A A A A A A A A A A C C C C C C A A
1 chr1_149057447 0 149057447 G G G G G G G G G G G G G G G G C G G G
1 chr1_149062025 0 149062025 G G G G G G G G T T T T G G G G G G G G
1 chr1_149063019 0 149063019 C C C C C C C C C C C C C C C G C C C C
1 chr1_149067722 0 149067722 C C A A C C C C C C C C C C C C C C C C
1 chr1_149085803 0 149085803 G G G G G G G G C C C C G G G G G G G G
1 chr1_149090271 0 149090271 G G G G G G G G G G G G C C G G G G G G
1 chr1_149172740 0 149172740 T T T T T T T T T T T T G T T T T T T T
1 chr1_149180872 0 149180872 G G G G G G G G C C C C G G G G G G G G
1 chr1_149195418 0 149195418 T T T T T T T T T T T T A T T T T T T T
1 chr1_149208813 0 149208813 G G G G G G G G T T T T G G G G G G G G
1 chr1_149262967 0 149262967 A A A A A A A A A A A T A A A A A A A A
1 chr1_149264306 0 149264306 A A A A A A C C A A A A A A A A A A A A
1 chr1_149292492 0 149292492 A T A A A A A A A A A A A A A A A A A A
1 chr1_149307562 0 149307562 G G G G G T G G G G G G G G G G G G G G
1 chr1_149320007 0 149320007 G G C C C C G G G G G G C C C C C C G G
1 chr1_149326040 0 149326040 A A C C A A A A A A A A A A A A A A A A
1 chr1_149337065 0 149337065 T T T T T T T T G G G G T T T T T T T T
1 chr1_149359666 0 149359666 G G C G G G G G G G G G G G G G G G G G
1 chr1_149363858 0 149363858 A A A A A A A A A A A A A A A T A A A A
1 chr1_149389960 0 149389960 T T T T T T T T T T G T T T T T T T T T
1 chr1_149394649 0 149394649 T T T T T T T T G G G G T T T T T T T T
1 chr1_149396956 0 149396956 C C A A C C C C C C C C C C C C C C C C
1 chr1_149422436 0 149422436 T T T T T T T T A A A A T T T T T T T T
1 chr1_149437045 0 149437045 G T T T T T T T T T T T T T T T T T T T
1 chr1_149438066 0 149438066 G G G G G G G G C C C C G G G G G G G G
1 chr1_149446778 0 149446778 A A A T A A A A A A A A A A A A A A A A
1 chr1_149464003 0 149464003 T T T T T T T T T T T T T T T T A A T T
1 chr1_149473124 0 149473124 C C C C A C C C C C C C C C C C C C C C
1 chr1_149493840 0 149493840 C C C C C C C C C C C C A C C C C C C C
1 chr1_149505779 0 149505779 A A A A A A A A A A A A A A T T A A A A
1 chr1_149514850 0 149514850 T T T T T T T T T T A T T T T T T T T T
1 chr1_149519388 0 149519388 T T T T T T T T A A A A T T T T T T T T
1 chr1_149531477 0 149531477 G G T T T T G G T T T T G G G G G G G G
1 chr1_149539616 0 149539616 A A C C A A A A A A A A A A A A A A A A
1 chr1_149563307 0 149563307 T T A A A A A A A A A A A A A A A A T T
1 chr1_149566544 0 149566544 G G G G G G G G G T G G G G G G G G G G
1 chr1_149571754 0 149571754 C C C G C C C C C C C C C C C C C C C C
1 chr1_149601689 0 149601689 G G G G G G G G C C C C G G G G G G G G
1 chr1_149606978 0 149606978 T T T T T T T T T T T T A T T T T T T T
1 chr1_149608613 0 149608613 T T T T T T T T T T T T T T T T G G T T
1 chr1_149661618 0 149661618 A A A A A A A A C C C C A A A A A A A A
1 chr1_149682849 0 149682849 C C C C C G C C C C C C C C C C C C C C
1 chr1_149706075 0 149706075 T T T T T T T T G G G G T T T T T T T T
1 chr1_149707118 0 149707118 T T T T T T T T T T T T G G T T T T T T
1 chr1_149716798 0 149716798 G G G G G G G G G T G G G G G G G G G G
1 chr1_149731816 0 149731816 G G G G G G G G G G G G G G C C G G G G
1 chr1_149737678 0 149737678 C C C C C C C C A C C C C C C C C C C C
1 chr1_149747337 0 149747337 C C G G G G G G G G G G G G G G G G C C
1 chr1_149754255 0 149754255 G G G G G G G G C G G G G G G G G G G G
1 chr1_149766281 0 149766281 C C C C C C C C C C C C C C C C A A C C
1 chr1_149769728 0 149769728 C C C C C C C C C C C C C C A A C C C C
1 chr1_149787704 0 149787704 C C A A C C C C C C C C C C C C C C C C
1 chr1_149807527 0 149807527 A A A A A A A A C C C C A A A A A A A A
1 chr1_149831234 0 149831234 G G G G G G G G G G G G G G C C G G G G
1 chr1_149834440 0 149834440 G G G G G G G G G G G G G T G G G G G G
1 chr1_149862943 0 149862943 C C C C C C C C C C C G C C C C C C C C
1 chr1_149865737 0 149865737 G G G G G T G G G G G G G G G G G G G G
1 chr1_149881773 0 149881773 T T T T T T G G T T T T T T T T T T T T
1 chr1_149882415 0 149882415 G G T T G G G G G G G G G G G G G G G G
1 chr1_149888762 0 149888762 T T T T T T T T G G G G T T T T T T T T
1 chr1_149896849 0 149896849 C G G G G G G G G G G G G G G G G G G G
1 chr1_149904090 0 149904090 C C C C C C C C C C C C C C A A C C C C
1 chr1_149918355 0 149918355 A A A A A A A A A A A A C C A A A A A A
1 chr1_149923425 0 149923425 C C C C C C C C C G C C C C C C C C C C
1 chr1_149929517 0 149929517 G G G G G G G G G G G G G G G G C G G G
1 chr1_149954976 0 149954976 C C A A A A C C A A A A A A A A A A C C
1 chr1_150009423 0 150009423 C C C C C C C C G G G G C C C C C C C C
1 chr1_150031103 0 150031103 G G G G G G G G G G G G C G G G G G G G
1 chr1_150044559 0 150044559 A A A A A A A A T T T T A A A A A A A A
1 chr1_150054140 0 150054140 C C G G G G C C C C C C C C C C C C C C
1 chr1_150056610 0 150056610 T T T T T T T T G G G G T T T T T T T T
1 chr1_150074952 0 150074952 C C C G C C C C C C C C C C C C C C C C
1 chr1_150117204 0 150117204 A A A A A A A A A A A A A A C C A A A A
1 chr1_150148118 0 150148118 C C C C C C C C C C C C A C C C C C C C
1 chr1_150161785 0 150161785 G G G G G G G G G G G G C C G G C G G G
1 chr1_150172089 0 150172089 T T T T T T G G T T T T T T T T T T T T
1 chr1_150209319 0 150209319 G G G G G G G G C C C C G G G G G G G G
1 chr1_150220315 0 150220315 T T T T T T T T G G G G T T T T T T T T
1 chr1_150249505 0 150249505 C C C C C C C C A A C C C C C C C C C C
1 chr1_150260472 0 150260472 G G G G G G G G C C C C G G G G G G G G
1 chr1_150265618 0 150265618 G G G G G G G G G G G T G G G G G G G G
1 chr1_150286527 0 150286527 G G G G G G G G C C C C G G G G G G G G
1 chr1_150289293 0 150289293 C C C C C C C C C C C C C C G G C C C C
1 chr1_150307043 0 150307043 A A A A A C A A A A A A A A A A A A A A
1 chr1_150334865 0 150334865 G G T T T T G G T T T T T T T T T T G G
1 chr1_150349185 0 150349185 C C C C C C C C C G G G C C C C C C C C
1 chr1_150351343 0 150351343 G G C C C C G G C C C C C C C C C C G G
1 chr1_150352196 0 150352196 G G G G G G G G G G G G G G T T G G G G
1 chr1_150366929 0 150366929 A A T T A A A A A A A A A A A A A A A A
1 chr1_150374296 0 150374296 C C C C C C C C A C C C C C C C C C C C
1 chr1_150374585 0 150374585 C C C C C G C C C C C C C C C C C C C C
1 chr1_150385210 0 150385210 T T T T T T T T T T T T A T T T T T T T
1 chr1_150438515 0 150438515 A A A A A A A A A A A A A A T T A A A A
1 chr1_150439579 0 150439579 G G G G C C G G G G G G G G G G G G G G
1 chr1_150458551 0 150458551 C C C C C C C C C G C G C C C C C C C C
1 chr1_150475552 0 150475552 C C C C C C C C C C C C C C C C C G C C
1 chr1_150476484 0 150476484 A A C C A A A A A A A A A A A A A A A A
1 chr1_150483469 0 150483469 T T T T T T T T A A A A T T T T T T T T
1 chr1_150539759 0 150539759 C C G G C G C C C C C C C C C C C C C C
1 chr1_150542210 0 150542210 C C C C A C C C C C C C C C C C C C C C
1 chr1_150549311 0 150549311 C C C C C C C C A A A A C C C C C C C C
1 chr1_150570573 0 150570573 C G C C C C C C C C C C C C C C C C G G
1 chr1_150574038 0 150574038 A A A A A A A A A A A A A A A A A T A A
1 chr1_150574333 0 150574333 T T T T A A T T T T T T T T T T T T T T
1 chr1_150612405 0 150612405 G G C C G G G G G G G G G G G G G G G G
1 chr1_150616672 0 150616672 G G G G G G G G G G G G G T G G G G G G
1 chr1_150623723 0 150623723 T T T T G T T T T T T T T T T T T T T T
1 chr1_150629154 0 150629154 C C C C C C C C C C C C C C C C G G C C
1 chr1_150629382 0 150629382 C C C C A C C C C C C C C C C C C C C C
1 chr1_150643191 0 150643191 C C C C C C C C C G C C C C C C C C C C
1 chr1_150643683 0 150643683 G G G G G G G G G G G G G G G G G T G G
1 chr1_150659076 0 150659076 G G G G G G G G G G G G T T T T T T G G
1 chr1_150659324 0 150659324 C C C C C C C C C C C C C G C C C C C C
1 chr1_150664827 0 150664827 T T G T T T T T T T T T T T T T T T T T
1 chr1_150667847 0 150667847 G G G G G G G G G G G T G G G G G G G G
1 chr1_150672490 0 150672490 C C C C C C C C C G C G C C C C C C C C
1 chr1_150673890 0 150673890 C C C C C C A A C C C C C C C C C C C C
1 chr1_150702221 0 150702221 C C C C C C C C C C C C C C A C C C C C
1 chr1_150709670 0 150709670 A A A A A A A A A A A A A A A A A C A A
1 chr1_150722291 0 150722291 C C C C C G C C C C C C C C C C C C C C
1 chr1_150739305 0 150739305 G G G G G G G G G G G G G G G T G G G G
1 chr1_150742041 0 150742041 T T T T T T T T T T T T T T A T T T T T
1 chr1_150744557 0 150744557 A A A A A T A A A A A A A A A A A A A A
1 chr1_150752226 0 150752226 A A A A A A A A A A A C A A A A A A A A
1 chr1_150764257 0 150764257 T T G T G T T T T T T T T T T T T T T T
1 chr1_150777214 0 150777214 C C C C C G C C C C C C C C C C C C C C
1 chr1_150801821 0 150801821 A A A A A A A A C C C C A A A A A A A A
1 chr1_150819157 0 150819157 A A A A A A A A A C A A A A A A A A A A
1 chr1_150823578 0 150823578 A A A A T T A A A A A A A A A A A A A A
1 chr1_150832659 0 150832659 G G G G G T G G G G G G G G G G G G G G
1 chr1_150866371 0 150866371 A A A A A A A A C C C C A A A A A A A A
1 chr1_150874175 0 150874175 T T T T T T T T T T T T T T T T G G T T
1 chr1_150881340 0 150881340 C C C C C C A A C C C C C C C C C C C C
1 chr1_150944634 0 150944634 G G G G G G G G G G G G C G G G G G G G
1 chr1_150950655 0 150950655 A A A A A A A A T T T T A A A A A A A A
1 chr1_150960149 0 150960149 A A T T A A A A A A A A A A A A A A A A
1 chr1_150965373 0 150965373 T T T T T T T T A A A A T T T T T T T T
1 chr1_150966278 0 150966278 T T T T T T T T T T T T G T T T T T T T
1 chr1_151007088 0 151007088 G G G G G G G G G G G G G T G G G G G G
1 chr1_151023426 0 151023426 G G G G G G G G G G G G G G C C G G G G
1 chr1_151031761 0 151031761 G G G G G G G G T T T T G G G G G G G G
1 chr1_151062515 0 151062515 G G G G G G G G G G G G G T G G G G G G
1 chr1_151108822 0 151108822 G G G G G T G G G G G G G G G G G G G G
1 chr1_151142264 0 151142264 G G G G G G G G C C C C G G G G G G G G
1 chr1_151218033 0 151218033 T T T T T T T T A A A A T T T T T T T T
1 chr1_151228541 0 151228541 C C C C A C C C C C C C C C C C C C C C
1 chr1_151232937 0 151232937 A A A A A C A A A A A A A A A A A A A A
1 chr1_151243697 0 151243697 G G G G G G C C G G G G G G G G G G G G
1 chr1_151244108 0 151244108 T T T T T T T T T T T T T T T T A A T T
1 chr1_151274281 0 151274281 C C C C C C C C C C C C A C C C C C C C
1 chr1_151291677 0 151291677 G G G G G G G G G G G G G T G G G G G G
1 chr1_151316891 0 151316891 G G G G G G G G G G G G G G C C C C G G
1 chr1_151324806 0 151324806 C G C C C C G G C C C C C C C C C C G G
1 chr1_151332728 0 151332728 C C C C C G C C C C C C C C C C C C C C
1 chr1_151370981 0 151370981 T T T T T T T T T T T T G G G G T T T T
1 chr1_151388587 0 151388587 C C C C C C C C G G G G C C C C C C C C
1 chr1_151402365 0 151402365 G G G G G G G G C C C C G G G G G G G G
1 chr1_151419988 0 151419988 A A A A A A A A A T A A A A A A A A A A
1 chr1_151462058 0 151462058 T T T T T T T T T T T T A T T T T T T T
1 chr1_151468854 0 151468854 A A C C C C C C C C C C C C C C C C A A
1 chr1_151473296 0 151473296 C C C C C C C C G G G G C C C C C C C C
1 chr1_151481571 0 151481571 T T T T T T T T T T T T A T T T T T T T
1 chr1_151501980 0 151501980 G G G G G G G G G G G G G T G G G G G G
1 chr1_151506984 0 151506984 C C C C C C C C A C C C C C C C C C C C
1 chr1_151517670 0 151517670 G G G G G G G G T T T T G G G G G G G G
1 chr1_151542516 0 151542516 C C C C C C C C A A A A C C C C C C C C
1 chr1_151548023 0 151548023 G G G G G G G G C G G G G G G G G G G G
1 chr1_151592692 0 151592692 A A A A A A A A A A A C A A A A A A A A
1 chr1_151610331 0 151610331 G G G G G G G G G G G G G G C C G G G G
1 chr1_151610340 0 151610340 C C C C C C C C C C C C C C A C C C C C
1 chr1_151614725 0 151614725 A A A A A A A A A A A A A A A A C C A A
1 chr1_151623812 0 151623812 T T G G G G G G G G G G G G G G G G G G
1 chr1_151627145 0 151627145 T T A A A A A A A A A A A A A A A A A A
1 chr1_151653508 0 151653508 A A C C A A A A A A A A A A A A A A A A
1 chr1_151658935 0 151658935 T T T T T T T T G G G G T T T T T T T T
1 chr1_151666537 0 151666537 G G T T T T G G T T T T T T T T T T G G
1 chr1_151672357 0 151672357 T T T T T T T T G G G G T T T T T T T T
1 chr1_151690658 0 151690658 A A A A A C A A A A A A A A A A A A A A
1 chr1_151697493 0 151697493 T T A A A A T T T T T T T T T T T T T T
1 chr1_151699071 0 151699071 C C C C C C C C C C A C C C C C C C C C
1 chr1_151728913 0 151728913 C C C C C C C C C C C C C C C C A A C C
1 chr1_151742855 0 151742855 G G G G G G G G G G G G G G C C G G G G
1 chr1_151747410 0 151747410 C C C C A C C C C C C C C C C C C C C C
1 chr1_151802148 0 151802148 C C C C C C C C A C C C C C C C C C C C
1 chr1_151807645 0 151807645 G G G G G G G G T T T T G G G G G G G G
1 chr1_151822698 0 151822698 T T T T T T T T T T A T T T T T T T T T
1 chr1_151823933 0 151823933 A A A A A A A A A T A A A A A A A A A A
1 chr1_151828426 0 151828426 G G G G G G G G C C C G G G G G G G G G
1 chr1_151841677 0 151841677 C C C C C C C C G G G G C C C C C C C C
1 chr1_151842477 0 151842477 A A A A A A A A A A A C A A A A A A A A
1 chr1_151861702 0 151861702 C C A A A A A A A A A A A A A A A A C C
1 chr1_151880931 0 151880931 G G C G G G G G G G G G G G G G G G G G
1 chr1_151889083 0 151889083 C C C C C C C C C C C C C C G G G G C C
1 chr1_151889805 0 151889805 G G G G G G G G C C C C G G G G G G G G
1 chr1_151909529 0 151909529 T T T T T T T T A A A A T T T T T T T T
1 chr1_151916549 0 151916549 A A A C A A A A A A A A A A A A A A A A
1 chr1_151921474 0 151921474 G G G G C G G G G G G G G G G G G G G G
1 chr1_151928218 0 151928218 A A A A A A A A A A A A A A T T A A A A
1 chr1_151956730 0 151956730 G G T T T T T T T T T T T T T T T T G G
1 chr1_151957671 0 151957671 G G G G G G G G G G G G T T G G G G G G
1 chr1_151991578 0 151991578 T T T T T T T T T T T T G T T T T T T T
1 chr1_152019140 0 152019140 G G G G G G G G G G G G C G G G G G G G
1 chr1_152026156 0 152026156 T T T T T T T T T T G T T T T T T T T T
1 chr1_152050480 0 152050480 A A A A A C A A A A A A A A A A A A A A
1 chr1_152067412 0 152067412 T T T T T T T T T T G T T T T T T T T T
1 chr1_152067865 0 152067865 A A A A A A A A A A A T A A A A A A A A
1 chr1_152079715 0 152079715 A A A A A A A A A A A A A C A A A A A A
1 chr1_152080391 0 152080391 C C C C C G C C C C C C C C C C C C C C
1 chr1_152085567 0 152085567 T T T T T T T T G G G G T T T T T T T T
1 chr1_152099640 0 152099640 G G G G G G G G C G G G G G G G G G G G
1 chr1_152105978 0 152105978 T T T T T T T T T T T T A T T T T T T T
1 chr1_152125330 0 152125330 T T T T T T T T A T T T T T T T T T T T
1 chr1_152127051 0 152127051 G G G G G G G G G G G G G T G G G G G G
1 chr1_152144621 0 152144621 C C C C C C C C C C C C C C G G C C C C
1 chr1_152164781 0 152164781 A A A A A A A A A A A A A A A A T T A A
1 chr1_152172936 0 152172936 G G T T T T G G T T T T T T T T T T G G
1 chr1_152230644 0 152230644 T T A A T T T T T T T T T T T T T T T T
1 chr1_152238775 0 152238775 G G T T T T T T T T T T T T T T T T G G
1 chr1_152263130 0 152263130 G G G G G G G G G G G G C C G G G G G G
1 chr1_152268073 0 152268073 A A A A A A A A A T A A A A A A A A A A
1 chr1_152273903 0 152273903 C C G G G G C C C C C C C C C C C C C C
1 chr1_152282828 0 152282828 C C C C C C C C A A A A C C C C C C C C
1 chr1_152302792 0 152302792 A A A A A A A A A A A A A A A T A A A A
1 chr1_152335624 0 152335624 G G G G C C G G G G G G G G G G G G G G
1 chr1_152364507 0 152364507 G G G G G G G G T T G G G G G G G G G G
1 chr1_152394901 0 152394901 G G G G G G G G C C G G G G G G G G G G
1 chr1_152493127 0 152493127 C C C C C C C C A A A A A A A A A A C C
1 chr1_152501152 0 152501152 A A A A A A A A A A A A A A C C A A A A
1 chr1_152504047 0 152504047 G G C C C C G G C C C C C C C C C C G G
1 chr1_152507317 0 152507317 A A A A A A A A T T T T A A A A A A A A
1 chr1_152507890 0 152507890 G G G G G G C C G G G G G G G G G G G G
1 chr1_152526413 0 152526413 T T T T T T T T A A A A T T T T T T T T
1 chr1_152561309 0 152561309 T T T T T T T T T T T T T T T T A A T T
1 chr1_152590950 0 152590950 A A A A A A A A C C C C A A A A A A A A
1 chr1_152602764 0 152602764 A A A A A A A A A A A A C C C C A A A A
1 chr1_152618496 0 152618496 G G G G G G C C G G G G G G G G G G G G
1 chr1_152625723 0 152625723 A A A A A T A A A A A A A A A A A A A A
1 chr1_152631547 0 152631547 G G G G G G G G G G G G G G T T G G G G
1 chr1_152631916 0 152631916 C C C C C C C C A A A A C C C C C C C C
1 chr1_152645715 0 152645715 T T G G G T T T T T T T T T T T T T T T
1 chr1_152662099 0 152662099 A A A A A A A A C C C C A A A A A A A A
1 chr1_152669987 0 152669987 G G G G C G G G G G G G G G G G G G G G
1 chr1_152695732 0 152695732 T T T T G T T T T T T T T T T T T T T T
1 chr1_152702511 0 152702511 C C C C A C C C C C C C C C C C C C C C
1 chr1_152721357 0 152721357 T T T T T T T T A A A A T T T T T T T T
1 chr1_152767937 0 152767937 A A A A A A A A C C C C A A A A A A A A
1 chr1_152770432 0 152770432 G G G G G G G G C C C C G G G G G G G G
1 chr1_152782688 0 152782688 G G G G G G G G C C C C G G G G G G G G
1 chr1_152787204 0 152787204 G G C C G G G G G G G G G G G G G G G G
1 chr1_152813004 0 152813004 T T T T T T T T G G G G T T T T T T T T
1 chr1_152818236 0 152818236 C C C C C C C C G G G G C C C C C C C C
1 chr1_152839638 0 152839638 T T T T T T T T A A A A T T T T T T T T
1 chr1_152842182 0 152842182 G G G G G G G G G G G G G G C G G G G G
1 chr1_152862354 0 152862354 T T T T G T T T T T T T T T T T T T T T
1 chr1_152875324 0 152875324 G G G G G G G G G G G G G G G G T T G G
1 chr1_152908862 0 152908862 T T T T A A T T T T T T T T T T T T T T
1 chr1_152920022 0 152920022 T T T T T T T T T T G T T T T T T T T T
1 chr1_152953927 0 152953927 G G G G G G G G T T T T G G G G G G G G
1 chr1_152961632 0 152961632 A A A A A A A A A A A A A C A A A A A A
1 chr1_152972972 0 152972972 G G G G G G G G G G G G T T T T T T G G
1 chr1_152974077 0 152974077 G G G G G G G G G G G G C C G G G G G G
1 chr1_152975029 0 152975029 T T T T T T T T A A A A T T T T T T T T
1 chr1_152980100 0 152980100 T T T T T T G G T T T T T T T T T T T T
1 chr1_152992749 0 152992749 A T T T T T T T T T T T T T T T T T T T
1 chr1_153009725 0 153009725 C C C C C C C C G G G G C C C C C C C C
1 chr1_153024251 0 153024251 G T T T T T G G T T T T T T T T T T G G
1 chr1_153026467 0 153026467 C C A A A A C C A A A A A A A A A A C C
1 chr1_153026665 0 153026665 A C A A A A C C A A A A A A A A A A A A
1 chr1_153104872 0 153104872 G G G G G G G G G G G G G G G G T T G G
1 chr1_153144616 0 153144616 T T T T G T T T T T T T T T T T T T T T
1 chr1_153153491 0 153153491 G G G G G G G G G G G G G G G T G G G G
1 chr1_153185144 0 153185144 A A A A C C A A A A A A A A A A A A A A
1 chr1_153248606 0 153248606 G G G G G G G G G G G G G T G G G G G G
1 chr1_153291139 0 153291139 A A A A A A A A C C C C A A A A A A A A
1 chr1_153313046 0 153313046 C G G G G G G G G G G G G G G G G G G G
1 chr1_153361002 0 153361002 T T T T G G T T T T T T T T T T T T T T
1 chr1_153380004 0 153380004 T T T T T T T T G G G G T T T T T T T T
1 chr1_153394223 0 153394223 A A A A A A A A A A T T A A A A A A A A
1 chr1_153406964 0 153406964 T T T T T T G G T T T T T T T T T T T T
1 chr1_153413406 0 153413406 G G G G G G G G G G G G G G G G C C G G
1 chr1_153426189 0 153426189 A A A A A A A A C C C C A A A A A A A A
1 chr1_153426241 0 153426241 C C A C C C C C C C C C C C C C C C C C
1 chr1_153431036 0 153431036 G G G G G G G G G G G G C G G G G G G G
1 chr1_153442173 0 153442173 C C C C C C C C G G G G C C C C C C C C
1 chr1_153445565 0 153445565 T T T T T T T T T T G G T T T T T T T T
1 chr1_153474193 0 153474193 A A A A A A A A T T T T A A A A A A A A
1 chr1_153480173 0 153480173 A A A T A A A A A A A A A A A A A A A A
1 chr1_153485887 0 153485887 T T T T T T T T T T T T T T T T A A T T
1 chr1_153487727 0 153487727 A A A A A A A A C C C C A A A A A A A A
1 chr1_153491264 0 153491264 A A A A A A A A A A A A A A A C A A A A
1 chr1_153498146 0 153498146 C C C C C C C C G G G G C C C C C C C C
1 chr1_153498359 0 153498359 C C A C C C C C C C C C C C C C C C C C
1 chr1_153510823 0 153510823 G G C C C C G G C C C C C C C C C C G G
1 chr1_153541919 0 153541919 C C C C C G C C C C C C C C C C C C C C
1 chr1_153554623 0 153554623 G G G G C G G G G G G G G G G G G G G G
1 chr1_153577723 0 153577723 A A A A A A A A A A A A A C A A A A A A
1 chr1_153607499 0 153607499 A A A A A A A A A A A A A A A A A C A A
1 chr1_153621028 0 153621028 C C G G G G G G G G G G G G G G G G G G
1 chr1_153654942 0 153654942 G G G G G G G G G G G G G G G G C C G G
1 chr1_153665412 0 153665412 G G G G C C G G G G G G G G G G G G G G
1 chr1_153666216 0 153666216 G G T T T T G G G G G G G G G G G G G G
1 chr1_153688314 0 153688314 C C C C C C G G C C C C C C C C C C C C
1 chr1_153707887 0 153707887 A A A A A A A A C C C C A A A A A A A A
1 chr1_153741898 0 153741898 C C A A C C C C C C C C C C C C C C C C
1 chr1_153746573 0 153746573 G G G G G G G G G G G G C C G G G G G G
1 chr1_153747299 0 153747299 T T T T T T T T T T T T T T G T T T T T
1 chr1_153761437 0 153761437 C C C C C C C C C C C C C G C C C C C C
1 chr1_153762078 0 153762078 T T T T T T T T A A A A T T T T T T T T
1 chr1_153768594 0 153768594 T T T T T T T T T T T T T T A T T T T T
1 chr1_153769494 0 153769494 A A A A A C A A A A A A A A A A A A A A
1 chr1_153811226 0 153811226 G G G G G G G G G G G G G T G G G G G G
1 chr1_153812810 0 153812810 A A T T A A A A A A A A A A A A A A A A
1 chr1_153814046 0 153814046 C C C C C C C C C C C C C G C C C C C C
1 chr1_153848475 0 153848475 T T T T T T T T T T T T T T T T G G T T
1 chr1_153850204 0 153850204 A A A A A A A A A A A A A A T T A A A A
1 chr1_153887654 0 153887654 G G G G G G G G G G G G G G G G G T G G
1 chr1_153901390 0 153901390 T T T T T T T T T T T T T T T T G G T T
1 chr1_153901782 0 153901782 C C C G C C C C C C C C C C C C C C C C
1 chr1_153943381 0 153943381 A A A A A A A A T T T T A A A A A A A A
1 chr1_153959875 0 153959875 G G G G C G G G G G G G G G G G G G G G
1 chr1_153978088 0 153978088 G G G G C G G G G G G G G G G G G G G G
1 chr1_153984481 0 153984481 C C C C C C C C C C C C C C A C C C C C
1 chr1_153984807 0 153984807 C C C C C C C C C C C C C C C G C C C C
1 chr1_154005643 0 154005643 T T T T T T T T T T T T T T T T A A T T
1 chr1_154005963 0 154005963 G G G G G G G G G G G G G G G T G G G G
1 chr1_154006214 0 154006214 A A A A A T A A A A A A A A A A A A A A
1 chr1_154014721 0 154014721 T T T T T T T T T T T T T T T T G G T T
1 chr1_154022907 0 154022907 G G G G G G G G G G G G G G G G T T G G
1 chr1_154034123 0 154034123 G G G G G G G G G G C C G G G G G G G G
1 chr1_154038866 0 154038866 C C A A A A C C C C C C C C C C C C C C
1 chr1_154057142 0 154057142 A A A C A C A A A A A A A A A A A A A A
1 chr1_154057545 0 154057545 A A A A A C A A A A A A A A A A A A A A
1 chr1_154065832 0 154065832 T T T T T T T T T T T T T T T T A T T T
1 chr1_154068200 0 154068200 C C C C C C C C C C C C G G C C C C C C
1 chr1_154085918 0 154085918 C C C C C C C C C C C C A C C C C C C C
1 chr1_154098293 0 154098293 G G G G G T G G G G G G G G G G G G G G
1 chr1_154131033 0 154131033 A A A A A A A A C C C C A A A A A A A A
1 chr1_154142433 0 154142433 G G G G G G G G G G G G G T G G G G G G
1 chr1_154143420 0 154143420 C C C C C C A A C C C C C C C C C C C C
1 chr1_154144013 0 154144013 C C C C C C C C C C C C G G C C C C C C
1 chr1_154149927 0 154149927 G G G G C G G G G G G G G G G G G G G G
1 chr1_154151878 0 154151878 A A A A A T A A A A A A A A A A A A A A
1 chr1_154152944 0 154152944 G G G G G G G G C C C C G G G G G G G G
1 chr1_154153802 0 154153802 G G C G G G G G G G G G G G G G G G G G
1 chr1_154155642 0 154155642 T T T T T T T T T T G G T T T T T T T T
1 chr1_154161163 0 154161163 C C C C C C C C C C C C C C C C A A C C
1 chr1_154182881 0 154182881 G G G G G G G G G G G G G G G T G G G G
1 chr1_154187551 0 154187551 G G G G G G G G C G C C G G G G G G G G
1 chr1_154233289 0 154233289 G G C G G G G G G G G G G G G G G G G G
1 chr1_154252968 0 154252968 T T T T T T T T T T T T A T T T T T T T
1 chr1_154253264 0 154253264 A A A A A C A A A A A A A A A A A A A A
1 chr1_154255963 0 154255963 A A A A A A A A C C A A A A A A A A A A
1 chr1_154295025 0 154295025 T T T T T T T T T T T T T T T T A A T T
1 chr1_154329841 0 154329841 G G G T G T G G G G G G G G G G G G G G
1 chr1_154336738 0 154336738 T T T T T T T T T T T T A T T T T T T T
1 chr1_154366270 0 154366270 T T T T T T T T T T T T T T A T T T T T
1 chr1_154387181 0 154387181 A A A A A A A A A A C C A A A A A A A A
1 chr1_154395703 0 154395703 G G G T G G G G G G G G G G G G G G G G
1 chr1_154414103 0 154414103 G G G G G G G G G T G G G G G G G G G G
1 chr1_154438398 0 154438398 A A A A A A A A A A A A A A C C A A A A
1 chr1_154443133 0 154443133 A A A A A A A A C C C C A A A A A A A A
1 chr1_154465057 0 154465057 T T A T T T T T T T T T T T T T T T T T
1 chr1_154468752 0 154468752 A A A A A A A A T T T T A A A A A A A A
1 chr1_154473386 0 154473386 T T T T T T G T T T T T T T T T T T T T
1 chr1_154528619 0 154528619 G G C G G G G G G G G G G G G G G G G G
1 chr1_154544871 0 154544871 G G G T T T G G T T T T T T T T T T G G
1 chr1_154562656 0 154562656 T T A T T T T T T T T T T T T T T T T T
1 chr1_154576418 0 154576418 T T T T T T T T T T T T T T T T A A T T
1 chr1_154580516 0 154580516 A C A A A A A A A A A A A A A A A A A A
1 chr1_154610461 0 154610461 C C C C C C C C C C C C C C C C C G C C
1 chr1_154611556 0 154611556 C C C C C C C C C C C C G G C C C C C C
1 chr1_154626878 0 154626878 C C A C C C C C C C C C C C C C C C C C
1 chr1_154646437 0 154646437 C C G G G G C C G G G G G G G G G G C C
1 chr1_154659925 0 154659925 C C G G G G C C G G G G G G G G G G C C
1 chr1_154691472 0 154691472 G G G G G G G G G G G G G G C G G G G G
1 chr1_154722070 0 154722070 G G G G G G G G G G G G G G G G G T G G
1 chr1_154726244 0 154726244 C C C C C C C C C C C C C C A C C C C C
1 chr1_154737625 0 154737625 C C C C C C C G C C C C C C C C C C C C
1 chr1_154781021 0 154781021 C C C C G G C C C C C C C C C C C C C C
1 chr1_154823396 0 154823396 C C C C C C C C C C C C A A C C C C C C
1 chr1_154836381 0 154836381 A A A A A A A A A A A A A A A T A A A A
1 chr1_154863146 0 154863146 T T T T T T T T A T A A T T T T T T T T
1 chr1_154873897 0 154873897 T T G G T T T T T T T T T T T T T T T T
1 chr1_154965998 0 154965998 T T T T A A T T T T T T T T T T T T T T
1 chr1_155011760 0 155011760 G G G G G G G G G G G G G G G G C C G G
1 chr1_155046205 0 155046205 G G G G G G G G C G G G G G G G G G G G
1 chr1_155085482 0 155085482 C C C C C C C G C C C C C C C C C C C C
1 chr1_155095557 0 155095557 C C C C A C C C C C C C C C C C C C C C
1 chr1_155096945 0 155096945 G G G G G G G G C G G G G G G G G G G G
1 chr1_155100894 0 155100894 A C C C C C A C C C C C C C C C C C A A
1 chr1_155104084 0 155104084 T T T T T T T T G G G G T T T T T T T T
1 chr1_155113946 0 155113946 T T G T T T T T T T T T T T T T T T T T
1 chr1_155124197 0 155124197 G G G G G G T T G G G G G G G G G G G G
1 chr1_155162415 0 155162415 A A A A A A A A A A A A A A A A C C A A
1 chr1_155170571 0 155170571 C C C C C C C C C C C C A C C C C C C C
1 chr1_155191927 0 155191927 A C C C C C C C C C C C C C C C C C A A
1 chr1_155198548 0 155198548 C C C C C C A A A A A A C C C C C C C C
1 chr1_155212244 0 155212244 A A A A A A A A A C A A A A A A A A A A
1 chr1_155225913 0 155225913 T T T T T T G G T T T T T T T T T T T T
1 chr1_155226724 0 155226724 T T T T T T T T G T G G T T T T T T T T
1 chr1_155244596 0 155244596 G G C C G G G G G G G G G G G G G G G G
1 chr1_155245603 0 155245603 C C C C C C C C C C C C G G G G C G C C
1 chr1_155275508 0 155275508 A A A A A A A A A A A A A T A A A A A A
1 chr1_155301406 0 155301406 A A A A A A A A T T A A A A A A A A A A
1 chr1_155326691 0 155326691 T T T T T T T T G T G G T T T T T T T T
1 chr1_155337425 0 155337425 C C C C C C C C C C C C C C C C G G C C
1 chr1_155349297 0 155349297 G G G G G G G G G G C C G G G G G G G G
1 chr1_155381076 0 155381076 C C C C C C C C C C C C C C C C A C C C
1 chr1_155382121 0 155382121 G G G G G G T T G G G G G G G G G G G G
1 chr1_155396456 0 155396456 G G G G G G G G G G G G C G G G G G G G
1 chr1_155402952 0 155402952 G G G G G G G G T T T T G G G G G G G G
1 chr1_155419877 0 155419877 G G G G C G G G G G G G G G G G G G G G
1 chr1_155433221 0 155433221 A A A A A A A C A A A A A A A A A A A A
1 chr1_155487230 0 155487230 T T T T T T T T G G T T T T T T T T T T
1 chr1_155533135 0 155533135 A A A A A A A A A A C C A A A A A A A A
1 chr1_155552351 0 155552351 G G G G G G G G T T T T G G G G G G G G
1 chr1_155556168 0 155556168 A A T T T T A A T T T T T T T T T T A A
1 chr1_155591021 0 155591021 C C G G C C C C G G G G C C C C C C C C
1 chr1_155625222 0 155625222 G G G G G G G G G G G G C G G G G G G G
1 chr1_155778433 0 155778433 A A A A A A A A A A A A A A A A T T A A
1 chr1_155779542 0 155779542 G G G G G G G G G G G G G G T T G G G G
1 chr1_155787072 0 155787072 T T T T T T T T A T T T T T T T T T T T
1 chr1_155793299 0 155793299 C C C C C C C C A A A A C C C C C C C C
1 chr1_155803486 0 155803486 C C C C C C C C C C C C C C C C A C C C
1 chr1_155815346 0 155815346 T T T T T T T T T T T T T T T T G T T T
1 chr1_155837975 0 155837975 G G G G G G G G G G G G G G G T G G G G
1 chr1_155841835 0 155841835 C C C C C C C C G G G G C C C C C C C C
1 chr1_155842239 0 155842239 T T T T T T T T G T T T T T T T T T T T
1 chr1_155860838 0 155860838 G G C G G G G G G G G G G G G G G G G G
1 chr1_155919556 0 155919556 G G G G C G G G G G G G G G G G G G G G
1 chr1_155964240 0 155964240 A A A A A A A A A A A A A T A A A A A A
1 chr1_155983749 0 155983749 T T A A A A T T A A A A A A A A A A T T
1 chr1_155997731 0 155997731 A A A A A A A A A A A A T T T T A A A A
1 chr1_156007075 0 156007075 A A A A A A A A T T T T A A A A A A A A
1 chr1_156020519 0 156020519 T T T T T T T T A A A A T T T T T T T T
1 chr1_156028247 0 156028247 T T T T T T T T T T T T T T T T A T T T
1 chr1_156032702 0 156032702 G G G G C G G G G G G G G G G G G G G G
1 chr1_156034727 0 156034727 G G G G G G G G G G G G G T G G G G G G
1 chr1_156041135 0 156041135 C C C C C C C C C C C C C C C C G G C C
1 chr1_156053382 0 156053382 G G C C C G G G G G G G G G G G G G G G
1 chr1_156091529 0 156091529 G G C C C C G G G G G G G G G G G G G G
1 chr1_156114531 0 156114531 G G G G G G G G G T T T G G G G G G G G
1 chr1_156125766 0 156125766 G G T T G G G G G G G G G G G G G G G G
1 chr1_156134487 0 156134487 A A C C C C A A C C C C C C C C C C A A
1 chr1_156136915 0 156136915 G G G G G G G G T T T T G G G G G G G G
1 chr1_156219675 0 156219675 C C C C C C C C A C A A C C C C C C C C
1 chr1_156228286 0 156228286 T T T T T T T T G T T T T T T T T T T T
1 chr1_156230112 0 156230112 C C C C C C C C C G C C C C C C C C C C
1 chr1_156252071 0 156252071 C C C C C C C C G G G G C C C C C C C C
1 chr1_156291678 0 156291678 G T T T T T G T T T T T T T T T T T G G
1 chr1_156295086 0 156295086 A A A A C C A A A A A A A A A A A A A A
1 chr1_156296263 0 156296263 C C C C C C C C G G G G C C C C C C C C
1 chr1_156303999 0 156303999 G G G G G T G G G G G G G G G G G G G G
1 chr1_156350270 0 156350270 C C C C A C C C C C C C C C C C C C C C
1 chr1_156351021 0 156351021 C C C C C C C C A C C C C C C C C C C C
1 chr1_156375510 0 156375510 C C C C C C C C C C C C C C A A C C C C
1 chr1_156376012 0 156376012 A A A A A A A A A A A A A C A A A A A A
1 chr1_156419669 0 156419669 A A A A C C A A A A A A C C C C C C A A
1 chr1_156422542 0 156422542 G G G G G G G G G G T T G G G G G G G G
1 chr1_156441519 0 156441519 T T T T T T T T T T T T A T T T T T T T
1 chr1_156443041 0 156443041 C C C C C C C C C C C C A C C C C C C C
1 chr1_156454666 0 156454666 G G G G G G G G G G G G G G G G T T G G
1 chr1_156482625 0 156482625 G G G G G G G G C C C C G G G G G G G G
1 chr1_156483290 0 156483290 A A A A A T A A A A A A A A A A A A A A
1 chr1_156484673 0 156484673 A A A A A A A A A C A A A A A A A A A A
1 chr1_156492753 0 156492753 A A A A A A A T A A A A A A A A A A A A
1 chr1_156508552 0 156508552 G G G G G G G G C G C G G G G G G G G G
1 chr1_156542781 0 156542781 G G G G G G G G C C C C G G G G G G G G
1 chr1_156555558 0 156555558 G G G G G G G G G G G G G G G G G T G G
1 chr1_156562501 0 156562501 G G G G G G G G G T G T G G G G G G G G
1 chr1_156570268 0 156570268 A A A A A A A C A A A A A A A A A A A A
1 chr1_156581467 0 156581467 T T T T T T T T T T T T G G T T T T T T
1 chr1_156603065 0 156603065 A A A A A A A A T T T T A A A A A A A A
1 chr1_156604577 0 156604577 A A C C C C A C C C C C C C C C C C A A
1 chr1_156607537 0 156607537 A A A A A A A A A A A A A A C C A C A A
1 chr1_156652657 0 156652657 G G G G G G G G G T G T G G G G G G G G
1 chr1_156659543 0 156659543 G G T T T T G T T T T T T T T T T T G G
1 chr1_156669503 0 156669503 A A A A A A A A A A A A C C C C C C A A
1 chr1_156692526 0 156692526 A A A A A A A A A A A A A C A A A A A A
1 chr1_156711901 0 156711901 A C A A A A A A A A A A A A A A A A A A
1 chr1_156751014 0 156751014 G G G G C C G G C C C C G G G G G G G G
1 chr1_156761912 0 156761912 G G G G G G G G G T G G G G G G G G G G
1 chr1_156777706 0 156777706 C C C C C C C C C C C C C C C C G G C C
1 chr1_156783512 0 156783512 A A A A A A A T A A A A A A A A A A A A
1 chr1_156802437 0 156802437 T T T T T T T T T T T T T T T T A T T T
1 chr1_156834798 0 156834798 G G G G G G G T G G G G G G G G G G G G
1 chr1_156853602 0 156853602 T T G G G T T T T T T T T T T T T T T T
1 chr1_156868655 0 156868655 A A A A A T A A A A A A A A A A A A A A
1 chr1_156888850 0 156888850 G G G G G G G G T T T T G G G G G G G G
1 chr1_156895425 0 156895425 A A T T A A A A A A A A A A A A A A A A
1 chr1_156899809 0 156899809 G G G G G G G G C C C C G G G G G G G G
1 chr1_156903845 0 156903845 G G G G G G G G T T T T G G G G G G G G
1 chr1_156910806 0 156910806 A C A A A A C C A A A A A A A A A A A A
1 chr1_156920189 0 156920189 G G G G G G G G T T T T G G G G G G G G
1 chr1_156937739 0 156937739 G G G G G G G G C C C C G G G G G G G G
1 chr1_156997420 0 156997420 A A A A A A A A A A A A A T A A A A A A
1 chr1_157001869 0 157001869 C C C C C C C C A A A A A C C C A A C C
1 chr1_157019357 0 157019357 G T T T T T T T T T T T T T T T T T T T
1 chr1_157020008 0 157020008 A A A A A A A T A A A A A A A A A A A A
1 chr1_157025984 0 157025984 T T A T T T T T T T T T T T T T A T T T
1 chr1_157032030 0 157032030 C C C C C C C C G G G G C C C C C C C C
1 chr1_157062165 0 157062165 A A A A A A A A A A A A A C A A A A A A
1 chr1_157062289 0 157062289 T T T T T T T T G G G G T T T T T T T T
1 chr1_157067365 0 157067365 G G G G G G G G G G G T G G G G G G G G
1 chr1_157073910 0 157073910 C C C C C C C C A A A A C C C C C C C C
1 chr1_157108163 0 157108163 T T T T T T T T A A A A T T T T T T T T
1 chr1_157140739 0 157140739 G G C C C G G G G G G G G G G G G G G G
1 chr1_157154268 0 157154268 G G C C G G G G G G G G G G G G G G G G
1 chr1_157172759 0 157172759 C C C C A C C C C C C C C C C C C C C C
1 chr1_157176624 0 157176624 G G G G G G G G G G G G G G T T G G G G
1 chr1_157178721 0 157178721 A A A C A A A A A A A A A A A A A A A A
1 chr1_157194193 0 157194193 G G G G G G G G C C C C G G G G G G G G
1 chr1_157211514 0 157211514 C C C C A C C C C C C C C C C C C C C C
1 chr1_157214882 0 157214882 C C C C C C C C C C C C C C C C A C C C
1 chr1_157254152 0 157254152 A A A A A A A A T T T T A A A A A A A A
1 chr1_157255377 0 157255377 T T T T T T T T T T T T T T A T T T T T
1 chr1_157276867 0 157276867 C C G G C C C C G G G G C C C C C C C C
1 chr1_157296812 0 157296812 A C C C C C C C C C C C C C C C C C C C
1 chr1_157309704 0 157309704 A A C C C C A A A A A A A A A A A A A A
1 chr1_157323963 0 157323963 G G G G G G G G C C C C G G G G G G G G
1 chr1_157339619 0 157339619 G T G G G G G G G G G G G G G G G G T T
1 chr1_157339683 0 157339683 C C C C C C C C C C C C C C A C C C C C
1 chr1_157344768 0 157344768 C C C C C C C C A C A A C C C C C C C C
1 chr1_157360896 0 157360896 T T T T T T T T G G G G T T T T T T T T
1 chr1_157392191 0 157392191 T T T T T T T T T T T T T T G G T T T T
1 chr1_157396725 0 157396725 A A A A A A A A A T A A A A A A A A A A
1 chr1_157403222 0 157403222 G G T T T T T T T T T T T T T T T T G G
1 chr1_157412997 0 157412997 T T T T T T T T T T T T G T T T T T T T
1 chr1_157460244 0 157460244 T T T T T T T T A A A A T T T T T T T T
1 chr1_157489018 0 157489018 T T T T T T T T T T T T T T A A T T T T
1 chr1_157504015 0 157504015 T T T T T T T T T T G T T T T T T T T T
1 chr1_157565187 0 157565187 G G G G G G G G T T T T T T T T T T G G
1 chr1_157568420 0 157568420 G G G G G G G G G G G G C G G G G G G G
1 chr1_157604517 0 157604517 G G G G G G G G C G G G G G G G G G G G
1 chr1_157606678 0 157606678 G G G G G G G G G G G G G T G G G G G G
1 chr1_157619115 0 157619115 A A C C A A A A A A A A A A A A A A A A
1 chr1_157633194 0 157633194 G G G G G G G G C C C C G G G G G G G G
1 chr1_157641269 0 157641269 A A A A A A A A A A A A A C A A A A A A
1 chr1_157642311 0 157642311 G G G G G G G G G G C G G G G G G G G G
1 chr1_157656789 0 157656789 T T T T T T T T G T T T T T T T T T T T
1 chr1_157665189 0 157665189 T T T T T T T T T T T T T T G T T T T T
1 chr1_157681030 0 157681030 C C C C C C C C C G C C C C C C C C C C
1 chr1_157695531 0 157695531 C C C C C C C C C C C C C C A A C C C C
1 chr1_157703770 0 157703770 C C C C C C C C C C C G C C C C C C C C
1 chr1_157715327 0 157715327 T T T T T T T T A A A A T T T T T T T T
1 chr1_157743378 0 157743378 G G G G G G G G G G G G G T G G G G G G
1 chr1_157776425 0 157776425 G T T T T T G G T T T T T T T T T T T T
1 chr1_157777102 0 157777102 G G G G G G G G G T G G G G G G G G G G
1 chr1_157829027 0 157829027 A A A T A A A A A A A A A A A A A A A A
1 chr1_157835038 0 157835038 A A A A A A A A A C A C A A A A A A A A
1 chr1_157904591 0 157904591 T T T T T T T T T T T T A T T T T T T T
1 chr1_157946662 0 157946662 A A A A A A A A T T T T A A A A A A A A
1 chr1_157965364 0 157965364 A C A A A A A A A A A A A A A A A A C C
1 chr1_157965447 0 157965447 C C A A C C C C C C C C C C C C C C C C
1 chr1_157984743 0 157984743 A A T T T T T T T T T T T T T T T T A A
1 chr1_157992454 0 157992454 A A A A A A A A A C A A A A A A A A A A
1 chr1_157996317 0 157996317 C C C C C C C C G G G G C C C C C C C C
1 chr1_157997414 0 157997414 C C C C C C C C A A A A C C C C C C C C
1 chr1_158000336 0 158000336 G G G G G G G G G G G T G G G G G G G G
1 chr1_158030252 0 158030252 T T T T T T T T G T T T T T T T T T T T
1 chr1_158042942 0 158042942 A A A A A A A A A A A A A A C C A A A A
1 chr1_158047965 0 158047965 C C C C C C C C A A A A C C C C C C C C
1 chr1_158067702 0 158067702 A A A A A A A A A A A A A A T T A A A A
1 chr1_158068259 0 158068259 A A A A A A A A A A A A A T A A A A A A
1 chr1_158085175 0 158085175 A A A A A A A A A A A C A A A A A A A A
1 chr1_158099012 0 158099012 C C A C C C C C C C C C C C C C C C C C
1 chr1_158111023 0 158111023 A T T T T T T T T T T T T T T T T T A A
1 chr1_158123898 0 158123898 A A A T A A A A A A A A A A A A A A A A
1 chr1_158144706 0 158144706 A A T T T T A A A A A A A A A A A A A A
1 chr1_158144730 0 158144730 A A A A A A A A C C C C A A A A A A A A
1 chr1_158157223 0 158157223 A A A A A A A A A A A A T T A A A A A A
1 chr1_158158504 0 158158504 A A A A A A A A A A A A A C A A A A A A
1 chr1_158169466 0 158169466 T T T T T T T T T T T T T T T T G G T T
1 chr1_158177297 0 158177297 A A A A A A A A A C A C A A A A A A A A
1 chr1_158183629 0 158183629 G G G G G G G G G G G G G T T T T T G G
1 chr1_158185504 0 158185504 A A A A A A A A C C C C A A A A A A A A
1 chr1_158238967 0 158238967 T T T T T T T T A A A A T T T T T T T T
1 chr1_158253446 0 158253446 A A A A A A A A C C C C A A A A A A A A
1 chr1_158266934 0 158266934 T T A A A A T T A A A A A A A A A A T T
1 chr1_158286005 0 158286005 C C C C C C C C C C C G C C C C C C C C
1 chr1_158304722 0 158304722 G G G G G G G G G T T T G G G G G G G G
1 chr1_158305529 0 158305529 A A A A A A A A C C C C A A A A A A A A
1 chr1_158374264 0 158374264 G G G G G G G G T T T T G G G G G G G G
1 chr1_158398003 0 158398003 A A A A A A A A A A A C A A A A A A A A
1 chr1_158406795 0 158406795 C C C C C C C C C G C C C C C C C C C C
1 chr1_158446439 0 158446439 T T A T A A T T T T T T T T T T T T T T
1 chr1_158466829 0 158466829 G G G G G G G G G G G G C C C C C C G G
1 chr1_158478692 0 158478692 G G C G G G G G G G G G G G G G G G G G
1 chr1_158481678 0 158481678 G G G G G G G G G G G G G G G G G T G G
1 chr1_158498116 0 158498116 C C C C C C C C A C C C C C C C C C C C
1 chr1_158539396 0 158539396 C C A A A A A A A A A A A A A A A A A A
1 chr1_158546224 0 158546224 A A A A T T A A A A A A A A A A A A A A
1 chr1_158549653 0 158549653 A A A A A A A A A A A A A A A A A C A A
1 chr1_158549884 0 158549884 G G G G G G G G G G G G G G G G G T G G
1 chr1_158635598 0 158635598 A A A A A A A A C C C C A A A A A A A A
1 chr1_158667017 0 158667017 C C C C C C C C A A A A C C C C C C C C
1 chr1_158670220 0 158670220 T T G G T T T T T T T T T T T T T T T T
1 chr1_158672110 0 158672110 T T A A A A T T A A A A T T T T T T T T
1 chr1_158677156 0 158677156 G G C C G G G G G G G G G G G G G G G G
1 chr1_158678326 0 158678326 A A C C A A A A A A A A A A A A A A A A
1 chr1_158774339 0 158774339 G G G G G G G G G G G G G G G T G G G G
1 chr1_158776800 0 158776800 C C C C C C C C A A A A C C C C C C C C
1 chr1_159312206 0 159312206 A A A A A A A A A C A C A A A A A A A A
1 chr1_159320934 0 159320934 C C C C G G C C C C C C C C C C C C C C
1 chr1_159336350 0 159336350 T T T T T T T T T T T T T T T T G T T T
1 chr1_159342373 0 159342373 G G G G G G G G T T T T G G G G G G G G
1 chr1_159353534 0 159353534 G G G G G G G G C C C C G G G G G G G G
1 chr1_159382593 0 159382593 G G C C G G G G G G G G G G G G G G G G
1 chr1_159396264 0 159396264 G G G G G G G G G T T T G G G G G G G G
1 chr1_159557250 0 159557250 T T T T T T T T A A A A T T T T T T T T
1 chr1_159564235 0 159564235 G G C G G G G G G G G G G G G G G G G G
1 chr1_159625491 0 159625491 G G T T T T G G G G G G G G G G G G G G
1 chr1_159652025 0 159652025 G G G G G G G G G G G G G G C G G G G G
1 chr1_159657726 0 159657726 G G G G C C G G G G G G G G G G G G G G
1 chr1_159672314 0 159672314 A A A A A A A A A A A A A T A A A A A A
1 chr1_159696282 0 159696282 A A A A A A A A A A A A A A A A C C A A
1 chr1_159730994 0 159730994 G G G G G G G G G G G G G G G G T T G G
1 chr1_159782817 0 159782817 G G G G G G G G T T T T G G G G G G G G
1 chr1_159812944 0 159812944 T T A A A A T T T T T T T T T T T T T T
1 chr1_159813099 0 159813099 T T G G T T T T T T T T T T T T T T T T
1 chr1_159833423 0 159833423 C C C C C C C C G G G G C C C C C C C C
1 chr1_159854642 0 159854642 G G G G G G G G G G G G G G G G T T G G
1 chr1_159868673 0 159868673 T T T T T T T T T T T T A T T T T T T T
1 chr1_159899111 0 159899111 C C C C C C C C C C C C C C C G C C C C
1 chr1_159962285 0 159962285 C C C C C C A C C C C C C C C C C C C C
1 chr1_159980282 0 159980282 C C C C A A C C C C C C C C C C C C C C
1 chr1_159984770 0 159984770 A A A A A A A A A A A A A A A A T T A A
1 chr1_159987438 0 159987438 C C C C C C C C C C C C A A A A A A C C
1 chr1_160018051 0 160018051 G G G G G G G G C C C C G G G G G G G G
1 chr1_160020590 0 160020590 C C C C G G C C C C C C C C C C C C C C
1 chr1_160021008 0 160021008 T T T T T T T T A A A A T T T T T T T T
1 chr1_160068658 0 160068658 G G G G C C G G G G G G G G G G G G G G
1 chr1_160086856 0 160086856 C C C C C C C G C C C C C C C C C C C C
1 chr1_160169673 0 160169673 T T T T T T G T G G G G G T G G G G G G
1 chr1_160173824 0 160173824 A A A A A A A A A A A A C C A C C C A A
1 chr1_160173896 0 160173896 G G G G G G G G G G T T G G G G G G G G
1 chr1_160178090 0 160178090 A A A A A A A A A A C C A A A A A A A A
1 chr1_160181582 0 160181582 G G G G G G G G G G G G G G G T G G G G
1 chr1_160234487 0 160234487 T T T T T T T T G G G G T T T T T T T T
1 chr1_160313661 0 160313661 T T G G T T T T T T T T T T T T T T T T
1 chr1_160314702 0 160314702 G G C C C C G G C C C C C C C C C C G G
1 chr1_160366340 0 160366340 G G G G G G G G T T T T T T G T T T G G
1 chr1_160389178 0 160389178 A A A A A A A A C C C C A A A A A A A A
1 chr1_160433091 0 160433091 G G G G G G G G T T T T G G G G G G G G
1 chr1_160438046 0 160438046 T T T T T T G G T T T T T T T T T T T T
1 chr1_160461002 0 160461002 A A A A A A A A A A A A A A A C A A A A
1 chr1_160512222 0 160512222 C C C C C C C C A A A A C C C C C C C C
1 chr1_160531603 0 160531603 A A A A A A A A A A A A A A A A A C A A
1 chr1_160536601 0 160536601 T T T T G G T T T T T T T T T T T T T T
1 chr1_160587612 0 160587612 C C C C C C C C C C C C A C C C C C C C
1 chr1_160621664 0 160621664 C G G G G G G G G G G G G G G G G G G G
1 chr1_160628362 0 160628362 A A A A A A A A A A A A A T A A A A A A
1 chr1_160644370 0 160644370 C C C C C C C C G G G G C C C C C C C C
1 chr1_160650325 0 160650325 C C C C A C C C C C C C C C C C C C C C
1 chr1_160665968 0 160665968 C C C C C C C C C G G G C C C C C C C C
1 chr1_160684636 0 160684636 T T T T G T T T T T T T T T T T T T T T
1 chr1_160706841 0 160706841 A T A T T T A A T T T T A T T T T T T T
1 chr1_160709273 0 160709273 T T T T T T T T A T A A T T T T T T T T
1 chr1_160710906 0 160710906 C C C C C C C C C C C C C C C C A A C C
1 chr1_160720630 0 160720630 G T G G G G G T G G G G G G G G G G G G
1 chr1_160732931 0 160732931 C C C C A C C C C C C C C C C C C C C C
1 chr1_160744140 0 160744140 T T T T T T T T A A A A T T T T T T T T
1 chr1_160775124 0 160775124 T T T T T T T T T T T T T T T T G G T T
1 chr1_160776234 0 160776234 C C G G G G C C G G G G G G G G G G C C
1 chr1_160783358 0 160783358 G G G G G G G G G G G G G G G G C C G G
1 chr1_160836952 0 160836952 C C C G C G C C C C C C C C C C C C C C
1 chr1_160837812 0 160837812 G G G G G G G G G G G G G G G G G T G G
1 chr1_160851486 0 160851486 C C C C A C C C C C C C C C C C C C C C
1 chr1_160861073 0 160861073 A A A A A A A A A A A A A T A A A A A A
1 chr1_160864856 0 160864856 C C C C C C C C C C C C C C G G C C C C
1 chr1_160882258 0 160882258 T T T T T T T T G G G G T T T T T T T T
1 chr1_160900825 0 160900825 G G G G G G G G G T G G G G G G G G G G
1 chr1_160902695 0 160902695 G G G G G G G G G G G G G G C C G G G G
1 chr1_160906138 0 160906138 G G G G G G G G G T G G G G G G G G G G
1 chr1_160916554 0 160916554 T T T T T T T T A A A A T T T T T T T T
1 chr1_160990693 0 160990693 A A A A A A A A A A A A T T A A A A A A
1 chr1_161010032 0 161010032 C C C C C C C C C C C C A A C C C C C C
1 chr1_161034022 0 161034022 C C C C C C C C A C A A C C C C C C C C
1 chr1_161039635 0 161039635 G G G G G T G G G G G G G G G G G G G G
1 chr1_161074034 0 161074034 T T G T T T T T T T T T T T T T T T T T
1 chr1_161150854 0 161150854 G G G G G G G G C C C C G G G G G G G G
1 chr1_161199456 0 161199456 T T T T T T T T T T G G T T T T T T T T
1 chr1_161205196 0 161205196 C C C C C C G G C C C C C C C C C C C C
1 chr1_161206326 0 161206326 T T T T T T T T T T T T T T G G T T T T
1 chr1_161207260 0 161207260 G G C C C C G G C C C C C C C C C C G G
1 chr1_161219457 0 161219457 G G T T T T G G T T T T T T T T T T G G
1 chr1_161246150 0 161246150 G G G G G G G G G G G G T T T T T T G G
1 chr1_161258302 0 161258302 C C C C C C C C G G G G C C C C C C C C
1 chr1_161334166 0 161334166 C C C C C C C C G G G G C C C C C C C C
1 chr1_161351918 0 161351918 G G G G G G G G G G G G C G G G G G G G
1 chr1_161378309 0 161378309 T T T T T T T T T T T T T T G G T T T T
1 chr1_161397309 0 161397309 C C C C C C C C C G C C C C C C C C C C
1 chr1_161437009 0 161437009 C C C C C C C C C G C C C C C C C C C C
1 chr1_161437728 0 161437728 G G G G G G G G G G G G G T G G G G G G
1 chr1_161465236 0 161465236 G G G G G G G G G G G G G G G G T T G G
1 chr1_161470710 0 161470710 G G G G G G G G G G G G G G C C G G G G
1 chr1_161475206 0 161475206 A T T T T T T T T T T T T T T T T T T T
1 chr1_161501161 0 161501161 G G G G G G G G G G G G G G G G T T G G
1 chr1_161505069 0 161505069 C C C C C C G G C C C C C C C C C C C C
1 chr1_161512605 0 161512605 C C A A C C C C C C C C C C C C C C C C
1 chr1_161534409 0 161534409 C C C C C C C C C C C C C C C C G G C C
1 chr1_161552651 0 161552651 T T T T T T T T T T T T T T T T G G T T
1 chr1_161565839 0 161565839 A A A A A A A A T T A A A A A A A A A A
1 chr1_161586667 0 161586667 C C G G C C C C C C C C C C C C C C C C
1 chr1_161589111 0 161589111 A C C C C C C C C C C C C C C C C C A A
1 chr1_161608917 0 161608917 T T T T T T T T A T T T T T T T T T T T
1 chr1_161658196 0 161658196 C C C C C C C C G G G G C C C C C C C C
1 chr1_161676552 0 161676552 C C C C C C C C C C A C C C C C C C C C
1 chr1_161690968 0 161690968 C C C C C C C C C C A C C C C C C C C C
1 chr1_161707367 0 161707367 G G G G G G G G C C C C G G G G G G G G
1 chr1_161726898 0 161726898 G G G G G G G G G G G G G G T T G G G G
1 chr1_161744687 0 161744687 A A A A A A A A C C C C C C C C C C A A
1 chr1_161761944 0 161761944 G G G G G G C G G G G G G G G G G G G G
1 chr1_161776178 0 161776178 T T T T T T T T T T G T T T T T T T T T
1 chr1_161780684 0 161780684 A A C C A A A A A A A A A A A A A A A A
1 chr1_161790336 0 161790336 T T T T G T T T T T T T T T T T T T T T
1 chr1_161807565 0 161807565 A A A A A A A A A A A A A A A A T T A A
1 chr1_161828838 0 161828838 C C C C C C C C C C C C A C C C C C C C
1 chr1_161832682 0 161832682 G G G G G G G G C C C C G G G G G G G G
1 chr1_161859961 0 161859961 A A T T T T A A T T T T T T T T T T A A
1 chr1_161891827 0 161891827 T T T T T T T T T T T T G T T T T T T T
1 chr1_161896742 0 161896742 G G G G G G G G G G G G C G G G G G G G
1 chr1_161904619 0 161904619 C C C C C C C C C C C C C G C C C C C C
1 chr1_161940304 0 161940304 T T T T T T T T A A A A T T T T T T T T
1 chr1_161951529 0 161951529 A A A A A A A A A A A A A A A C A A A A
1 chr1_161997374 0 161997374 T T T T T T T T A A A A T T T T T T T T
1 chr1_161999458 0 161999458 C C C C C C C C A A A A C C C C C C C C
1 chr1_162014154 0 162014154 C C C C C C C C C C C C G G C C C C C C
1 chr1_162047941 0 162047941 G G G G G G G G T T T T T T T T T T G G
1 chr1_162058730 0 162058730 G G C C C C G G C C C C C C C C C C G G
1 chr1_162084017 0 162084017 C C C C C C C C C C C C A C C C C C C C
1 chr1_162098193 0 162098193 T T T T T T T T T T T T T T G G T T T T
1 chr1_162116815 0 162116815 C C C C C C G G C C C C C C C C C C C C
1 chr1_162123129 0 162123129 G G T T T T G G T T T T T T T T T T G G
1 chr1_162126818 0 162126818 C C G G C C C C C C C C C C C C C C C C
1 chr1_162130053 0 162130053 A A A A A A A A A A A A A A A A C C A A
1 chr1_162136788 0 162136788 A A A A A A A A C C C C A A A A A A A A
1 chr1_162168741 0 162168741 A A A A A A A A T T A T A A A A A A A A
1 chr1_162172743 0 162172743 T T G G G G T T T T T T G G G G T T T T
1 chr1_162182804 0 162182804 T T T T T T T T T T T T A T T T T T T T
1 chr1_162203435 0 162203435 C C C C C C C C C C A C C C C C C C C C
1 chr1_162205391 0 162205391 T T T T T T T T T T G T T T T T T T T T
1 chr1_162211937 0 162211937 A A A A A A A A C C C C A A A A A A A A
1 chr1_162232789 0 162232789 T T T T T T T T G G G G T T T T T T T T
1 chr1_162235532 0 162235532 G G G G G G G G G G G G G G G G C G G G
1 chr1_162252307 0 162252307 C C C C C C C C C C C C A C C C C C C C
1 chr1_162269932 0 162269932 C C C C C C C C C C C C A C C C C C C C
1 chr1_162282810 0 162282810 G G G G G G G G T T T T G G G G G G G G
1 chr1_162302732 0 162302732 A A A A A A A A A A A A C C A A A A A A
1 chr1_162304132 0 162304132 T T T T T T T T A A A A T T T T T T T T
1 chr1_162311311 0 162311311 C C C C C C C C C C C C A C C C C C C C
1 chr1_162315959 0 162315959 G G G G G G G G G G G G C G G G G G G G
1 chr1_162323821 0 162323821 C C C C C C C C C C C C C C C C G G C C
1 chr1_162326656 0 162326656 G G G G G G G G C C C C G G G G G G G G
1 chr1_162332909 0 162332909 C C C C A C C C C C C C C C C C C C C C
1 chr1_162339181 0 162339181 A A T T T T A A A A A A A A A A A A A A
1 chr1_162341565 0 162341565 A A A A A A A A T T T T A A A A A A A A
1 chr1_162348652 0 162348652 C C C C C G C C C C C C C C C C C C C C
1 chr1_162372291 0 162372291 T T A A A A T T A A A A A A A A A A T T
1 chr1_162450774 0 162450774 C C C C C C C C C C C C C C C C A A C C
1 chr1_162839003 0 162839003 A A A A A A A A T T T T A A A A A A A A
1 chr1_162846004 0 162846004 A T T T T T T T T T T T T T T T T T T T
1 chr1_162848561 0 162848561 G G G G G G G G G G G G G G G G T T G G
1 chr1_162862704 0 162862704 G G G G G G G G G G G G G G G G C G G G
1 chr1_162868621 0 162868621 A A A A A A A A A A A T A A A A A A A A
1 chr1_162872498 0 162872498 C C C C C C G G C C C C C C C C C C C C
1 chr1_163154150 0 163154150 C C A A A A C C A A A A A A A A A A C C
1 chr1_163154388 0 163154388 T T T T T T T T A A A A T T T T T T T T
1 chr1_163155793 0 163155793 T T T T T T T T T T G T T T T T T T T T
1 chr1_163195703 0 163195703 A A A A A C A A A A A A A A A A A A A A
1 chr1_163204998 0 163204998 G G G G G G G G G T T T G G G G G G G G
1 chr1_163212569 0 163212569 T T G T T T T T T T T T T T T T T T T T
1 chr1_163261998 0 163261998 A A A A A A A T A A A A A A A A A A A A
1 chr1_163268763 0 163268763 C C C C C C C C C C C C C C A C C C C C
1 chr1_163270766 0 163270766 G G C C C G G G G G G G G G G G G G G G
1 chr1_163292938 0 163292938 G G G G G G G G G G G G G G C G G G G G
1 chr1_163309884 0 163309884 A A A A A C A A A A A A A A A A A A A A
1 chr1_163342776 0 163342776 G G G G G G G G G G G G G G C C G G G G
1 chr1_163351246 0 163351246 C C C C C C C C A A A A C C C C C C C C
1 chr1_163381223 0 163381223 T T T T T T T T T T T T G T G G G G T T
1 chr1_163383252 0 163383252 C C C C C C C C G G G G C C C C C C C C
1 chr1_163390478 0 163390478 C C C C C C C C A A A A C C C C C C C C
1 chr1_163393550 0 163393550 T T T T T T T T T T T T G T T T T T T T
1 chr1_163403195 0 163403195 T T T T T T T T A T T T T T T T T T T T
1 chr1_163421528 0 163421528 T T T T T T T T T T T T A T T T T T T T
1 chr1_163422614 0 163422614 C C C C C C C C G G G G C C C C C C C C
1 chr1_163436673 0 163436673 A A A A A A A A C C C C A A A A A A A A
1 chr1_163436769 0 163436769 C C C C C C C G C C C C C C C C C C C C
1 chr1_163443634 0 163443634 T T T T T T T T T T T T T T T T G T T T
1 chr1_163448145 0 163448145 T T T T T T T T T T T T A T T T T T T T
1 chr1_163462073 0 163462073 A A A A A A A A A A A C A A A A A A A A
1 chr1_163463902 0 163463902 G G G G G G G G G G G G G G G G G T G G
1 chr1_163479179 0 163479179 G G G G G T G G G G G G G G G G G G G G
1 chr1_163479189 0 163479189 A A A A A A A A A A A A A A A A A T A A
1 chr1_163490141 0 163490141 C C G G G G C C C C C C C C C C C C C C
1 chr1_163502705 0 163502705 A A A A A A A A A A A A A A A A A C A A
1 chr1_163510479 0 163510479 G G G G G G G G C C C C G G G G G G G G
1 chr1_163518252 0 163518252 A A A A A A A A A A A A C C C C A A A A
1 chr1_163526573 0 163526573 C C C C C C C C A A A A C C C C C C C C
1 chr1_163552472 0 163552472 G G G G G G G G C C C C G G G G G G G G
1 chr1_163567108 0 163567108 C C C C G G C C C C C C C C C C C C C C
1 chr1_163568335 0 163568335 A A A A C C A A A A A A A A A A A A A A
1 chr1_163579656 0 163579656 A A A A A T A A A A A A A A A A A A A A
1 chr1_163581947 0 163581947 T T T T T T T T A A A A T T T T T T T T
1 chr1_163585401 0 163585401 G G G G G G G G G G G G G G C G G G G G
1 chr1_163587161 0 163587161 G G G G G G G G G G G G C C G G G G G G
1 chr1_163589337 0 163589337 G G G G G G G G G G G G G G G G C C G G
1 chr1_163604779 0 163604779 T T T T T T T T T T T T A T T T T T T T
1 chr1_163609119 0 163609119 T T T T A T T T T T T T T T T T T T T T
1 chr1_163610447 0 163610447 T T T T T T T T G G G G T T T T T T T T
1 chr1_163617136 0 163617136 T T G T G T T T G G G G T T T T T T T T
1 chr1_163633246 0 163633246 C C C G C C C C C C C C C C C C C C C C
1 chr1_163637243 0 163637243 G G G G G G G G G G G G G G C C C C G G
1 chr1_163651407 0 163651407 A C A A A A A A A A A A A A A A A A A A
1 chr1_163669029 0 163669029 G G G G G G G G G T G G G G G G G G G G
1 chr1_163682718 0 163682718 G G G G G T G G G G G G G G G G G G G G
1 chr1_163702518 0 163702518 T T T T T T T T T T T T A T T T T T T T
1 chr1_163703823 0 163703823 C C C C A C C C C C C C C C C C C C C C
1 chr1_163704040 0 163704040 C C C C C C C C C C C C C C C C G G C C
1 chr1_163704484 0 163704484 G G G G G G G G T T T T G G G G G G G G
1 chr1_163709937 0 163709937 A A C C A C A A A A A A A A A A A A A A
1 chr1_163713271 0 163713271 A C C C C C C C C C C C C C C C C C C C
1 chr1_163719214 0 163719214 A A A A A A A A A A A C A A A A A A A A
1 chr1_163722978 0 163722978 G G G G G T G G G G G G G G G G G G G G
1 chr1_163738648 0 163738648 A A C C C C A C C C C C C C C C C C A A
1 chr1_163742951 0 163742951 G G G G G G G G C C C C G G G G G G G G
1 chr1_163744314 0 163744314 T T T T G T T T T T T T T T T T T T T T
1 chr1_163784095 0 163784095 A A A A A A A A C C C C A A A A A A A A
1 chr1_163794478 0 163794478 G G G G G G G G T T G G G G G G G G G G
1 chr1_163800543 0 163800543 T T T T G T T T T T T T T T T T T T T T
1 chr1_163801438 0 163801438 C G G G G G G G G G G G G G G G G G C C
1 chr1_163824723 0 163824723 C C C C C C C C C C C C C C A C C C C C
1 chr1_163840027 0 163840027 C C C C C C C C G G G G C C C C C C C C
1 chr1_163840886 0 163840886 A A A A T T A A A A A A A A A A A A A A
1 chr1_163847443 0 163847443 A C C C C C C C C C C C C C C C C C C C
1 chr1_163852096 0 163852096 T T T T A A T T T T T T T T T T T T T T
1 chr1_163936806 0 163936806 C C C C C C C C G G G G C C G G C C C C
1 chr1_163942034 0 163942034 T T T T T T T T G G G G T T T T T T T T
1 chr1_163973971 0 163973971 G G G G G G G G C C C C G G G G G G G G
1 chr1_163985336 0 163985336 A A A A A A A A T T A A A A A A A A A A
1 chr1_163999358 0 163999358 A A A C A A A A A A A A A A A A A A A A
1 chr1_164006148 0 164006148 A A A A A A A A T T T T A A A A A A A A
1 chr1_164024473 0 164024473 G G G G G G G G G T G G G G G G G G G G
1 chr1_164032739 0 164032739 C C C C C C C C C C C C C C A C C C C C
1 chr1_164032895 0 164032895 G G G G G G G G T T T T G G G G G G G G
1 chr1_164080038 0 164080038 G G T T T T G G G G G G G G G G G G G G
1 chr1_164082461 0 164082461 C C C C C C C C C G C C C C C C C C C C
1 chr1_164099363 0 164099363 G G G T G T G G G G G G G G G G G G G G
1 chr1_164107188 0 164107188 G G G G G G G G T T T T G G G G G G G G
1 chr1_164153779 0 164153779 C C C C C C C C C G C C C C C C C C C C
1 chr1_164184662 0 164184662 C C C C C C C C G G G G C C C C C C C C
1 chr1_164187888 0 164187888 G G G G G G G G C C C C G G G G G G G G
1 chr1_164198785 0 164198785 A A T T T T A T T T T T T T T T T T A A
1 chr1_164199842 0 164199842 G G G G G G G G G G G G G G C C G G G G
1 chr1_164202311 0 164202311 C C C C G G C C C C C C C C C C C C C C
1 chr1_164202657 0 164202657 T T T T T T T T T T T T T T A A T T T T
1 chr1_164205652 0 164205652 G G G G G G G G C G G G G G G G G G G G
1 chr1_164218045 0 164218045 G G T T G T G G G G G G G G G G G G G G
1 chr1_164220015 0 164220015 A C A A A A A A A A A A A A A A A A C C
1 chr1_164226306 0 164226306 C C C C C C C C C C C C C C C C A A C C
1 chr1_164234684 0 164234684 A A A A A C A A A A A A A A A A A A A A
1 chr1_164271434 0 164271434 C C C G C G C C C C C C C C C C C C C C
1 chr1_164272389 0 164272389 C C C C A C C C C C C C C C C C C C C C
1 chr1_164273722 0 164273722 T T T T T T T T T T T T T T T T G G T T
1 chr1_164277833 0 164277833 A A A A A A A A T T T T A A A A A A A A
1 chr1_164290723 0 164290723 A A A A A C A A A A A A A A A A A A A A
1 chr1_164294207 0 164294207 G G G G G G G G G G C C G G G G G G G G
1 chr1_164317185 0 164317185 G G T T T T T T T T T T T T T T T T G G
1 chr1_164328840 0 164328840 A A A A A A A A A A A A A C A A A A A A
1 chr1_164341019 0 164341019 T T T T T T T T A T T T A T T T T T T T
1 chr1_164344595 0 164344595 T T T T T T T T G T G G T T T T T T T T
1 chr1_164346655 0 164346655 G G G G G G G G T T T T G G G G G G G G
1 chr1_164369929 0 164369929 C C G G C C C C C C C C C C C C C C C C
1 chr1_164378775 0 164378775 G G G G G G G G G G G G C G G G G G G G
1 chr1_164402373 0 164402373 C C C C C C C C C C C C A C C C C C C C
1 chr1_164417487 0 164417487 C C C C C C C C C C C C A C C C C C C C
1 chr1_164421331 0 164421331 G G C C C C G G C C C C C C C C C C G G
1 chr1_164425719 0 164425719 A A A A A A A A A A A A A T A A A A A A
1 chr1_164439673 0 164439673 C C A A A A C C A A A A A A A A A A C C
1 chr1_164480953 0 164480953 G G G G G G G G G T G T G G G G G G G G
1 chr1_164491829 0 164491829 T T A A A A A A A A A A A A A A A A T T
1 chr1_164492489 0 164492489 G G G G G G G G G G C G G G G G G G G G
1 chr1_164497779 0 164497779 C C C C C C C C C G C C C C C C C C C C
1 chr1_164498285 0 164498285 T T T T G T T T T T T T T T T T T T T T
1 chr1_164500400 0 164500400 C C C C C C C C C C C C C C C C A A C C
1 chr1_164529145 0 164529145 T T T T T T T T T T T T T T A T T T T T
1 chr1_164531998 0 164531998 C C C C C C C C C C C C C C C G C C C C
1 chr1_164544151 0 164544151 G G G G G G G G C C C C G G G G G G G G
1 chr1_164565547 0 164565547 C C C C C C C C C G C C C C C C C C C C
1 chr1_164629181 0 164629181 G G G G G G G G G G G G C G G G G G G G
1 chr1_164642360 0 164642360 C C C G C C C C C C C C C C C C C C C C
1 chr1_164678898 0 164678898 G G G G G G G G C C C C G G G G G G G G
1 chr1_164679066 0 164679066 C C C C C C A C C C C C C C C C C C A A
1 chr1_164742815 0 164742815 A A A A A A A A C C C C A A A A A A A A
1 chr1_164747847 0 164747847 A A A A A A A A A A A A A A A A A C A A
1 chr1_164759377 0 164759377 T T T T T T T T A T A A T T T T T T T T
1 chr1_164786077 0 164786077 T T T T T T T T T T T T T T G G T T T T
1 chr1_164817639 0 164817639 G G T T G G G G G G G G G G G G G G G G
1 chr1_164819747 0 164819747 G G C C G G G G C C C C C C C C C C G G
1 chr1_164829286 0 164829286 T T T T T T T T T T A A T T T T T T T T
1 chr1_164829626 0 164829626 A A A A A A A A A A A A A A A A C C A A
1 chr1_164829880 0 164829880 T T T T T T T T G G G G T T T T T T T T
1 chr1_164833225 0 164833225 G G G G G G G G T T T T G G G G G G G G
1 chr1_164849944 0 164849944 A A A A A A A A A A A A A C A A A A A A
1 chr1_164855769 0 164855769 G G G G G G G G G G G G G G G G C C G G
1 chr1_164865767 0 164865767 T T T T T T T T T T T T G T T T T T T T
1 chr1_164874890 0 164874890 C C C C C C C C C C C C A C C C C C C C
1 chr1_164907716 0 164907716 T T T T T T T T T T T T T T G G T T T T
1 chr1_164977271 0 164977271 C C C C C C C C G G G G C C C C C C C C
1 chr1_165025644 0 165025644 T T T T T T T T T T T T G G G G G G T T
1 chr1_165036378 0 165036378 T T T T T T T T T T T T A T T T T T T T
1 chr1_165039830 0 165039830 C C C C C C C C A A A A C C C C C C C C
1 chr1_165058680 0 165058680 G G G G C G G G G G G G G G G G G G G G
1 chr1_165060497 0 165060497 C C C C C C C C C C C C C G C C C C C C
1 chr1_165061820 0 165061820 A C A A A A A A A A A A A A A A A A C C
1 chr1_165119134 0 165119134 A A A A A A A A A A A A A T A A A A A A
1 chr1_165119759 0 165119759 A A A A A A A A T T T T A A A A A A A A
1 chr1_165129069 0 165129069 A A A C A A A A A A A A A A A A A A A A
1 chr1_165171569 0 165171569 A A A A A A A A T T T T A A A A A A A A
1 chr1_165174962 0 165174962 G G C C C C C C C C C C C C C C C C C C
1 chr1_165176377 0 165176377 G G G G C G G G G G G G G G G G G G G G
1 chr1_165211119 0 165211119 T T T T T T T T T T T T G G T T T T T T
1 chr1_165216868 0 165216868 G G G G G G C C G G G G G G G G G G G G
1 chr1_165224999 0 165224999 C C C C C C C C C C C C C C A A C C C C
1 chr1_165270894 0 165270894 A A A A A A A A C C A C A A A A A A A A
1 chr1_165353144 0 165353144 T T T T T T T T T T T T G T T T T T T T
1 chr1_165353545 0 165353545 C C C C C C C C G G G G C C C C C C C C
1 chr1_165365832 0 165365832 G G G G G G G G G G G G G G G G C G G G
1 chr1_165387743 0 165387743 A A A A C C A A A A A A A A A A A A A A
1 chr1_165389730 0 165389730 C C C C C C C C G G G G C C C C C C C C
1 chr1_165427072 0 165427072 G G G G G G G G C C C C G G G G G G G G
1 chr1_165429652 0 165429652 A A A A A A A A T T T T A A A A A A A A
1 chr1_165433099 0 165433099 G G G G G G G G T T T T G G G G G G G G
1 chr1_165454409 0 165454409 G G G G G G G G G G G G G G C C G G G G
1 chr1_165502389 0 165502389 A A A A A A A A A A A A A T A A A A A A
1 chr1_165508399 0 165508399 G G G G G G G G T T T T G G G G G G G G
1 chr1_165514581 0 165514581 A A A A A A A A A A A A A T A A A A A A
1 chr1_165528638 0 165528638 G G G G G G G G G G G G G G G G C C G G
1 chr1_165530859 0 165530859 C C G G G G C C G G G G G G G G G G G G
1 chr1_165532249 0 165532249 T T T T G T T T T T T T T T T T T T T T
1 chr1_165561662 0 165561662 A A A A A A A A C C C C A A A A A A A A
1 chr1_165578560 0 165578560 A A A A A A A A T T A T A A A A A A A A
1 chr1_165589598 0 165589598 G G G G C G G G G G G G G G G G G G G G
1 chr1_165597749 0 165597749 G G G G G G G G G G G G G T G G G G G G
1 chr1_165610322 0 165610322 T T T T T T T T G G G G T T T T T T T T
1 chr1_165620951 0 165620951 T T T T T T T T T T T T T T T T G G T T
1 chr1_165623844 0 165623844 T T T T T T T T A A A A T T T T T T T T
1 chr1_165655518 0 165655518 A A A C A A A A C C C C A A A A A A A A
1 chr1_165665337 0 165665337 G G G G G G G G T T T T G G G G G G G G
1 chr1_165739278 0 165739278 G G G G G G G G G G C G G G G G G G G G
1 chr1_165756564 0 165756564 G G C C C C G G C C C C C C C C C C G G
1 chr1_165756820 0 165756820 C C C C C G C C C C C C C C C C C C C C
1 chr1_165799435 0 165799435 G G G G G G G G C C C C G G G G G G G G
1 chr1_165811234 0 165811234 G G G G C G G G G G G G G G G G G G G G
1 chr1_165817010 0 165817010 T T T T T T T T G G G G T T T T T T T T
1 chr1_165838238 0 165838238 A A A A A A A A T T T T A A A A A A A A
1 chr1_165855147 0 165855147 A A A A A A A A C C C C A A A A A A A A
1 chr1_165856672 0 165856672 G T G G G G T T G G G G G G G G G G T T
1 chr1_165880376 0 165880376 A C A A A A A A A A A A A A A A A A A A
1 chr1_165880948 0 165880948 G G C C C C G G G G G G C C C C C C G G
1 chr1_165887445 0 165887445 C C C C C C C C C C C C A C C C C C C C
1 chr1_165899936 0 165899936 G G G G G G G G G G G G C G G G G G G G
1 chr1_165917942 0 165917942 A A A A A A A A A A A C A A A A A A A A
1 chr1_165939454 0 165939454 A A A A A A A A A A A T A A A A A A A A
1 chr1_165954247 0 165954247 G G G G G G G G C G G G G G G G G G G G
1 chr1_165957449 0 165957449 T T T T T T T T T T T T A T T T T T T T
1 chr1_165965474 0 165965474 G G G G G G G G C C C C G G G G G G G G
1 chr1_165970388 0 165970388 T T T T T T T T T T T T G T T T T T T T
1 chr1_165994247 0 165994247 G G G G G G G G G G G G C G G G G G G G
1 chr1_165998118 0 165998118 T T T T T T T T T T T T G T T T T T T T
1 chr1_166005820 0 166005820 A A A A A A A A A A A A A A A A A T A A
1 chr1_166006394 0 166006394 A A A A A A A A C C C C A A A A A A A A
1 chr1_166037736 0 166037736 C C C C C C C C A A A A C C C C C C C C
1 chr1_166074039 0 166074039 C C C C C C C C C C A C C C C C C C C C
1 chr1_166092411 0 166092411 C C C C C C C C A A A A C C C C C C C C
1 chr1_166120233 0 166120233 G G G G G G G G C C C C G G G G G G G G
1 chr1_166127299 0 166127299 A A A A A A A A T T A A A A A A A A A A
1 chr1_166141091 0 166141091 C C G G C C C C C C C C C C C C C C C C
1 chr1_166150679 0 166150679 C C C C C C C C C C C C C C C C C G C C
1 chr1_166152403 0 166152403 C C G G C C C C C C C C C C C C C C C C
1 chr1_166173302 0 166173302 T T T T T T T T T T T T T T T T A A T T
1 chr1_166173767 0 166173767 T T A A T T T T T T T T T T T T T T T T
1 chr1_166208839 0 166208839 G G G G G G G G T T T T G G G G G G G G
1 chr1_166220532 0 166220532 A A A A A A A A T T T T A A A A A A A A
1 chr1_166250240 0 166250240 C C A A A A C C A A A A C C C C C C C C
1 chr1_166282739 0 166282739 T T T T T T T T G G T T T T T T T T T T
1 chr1_166309933 0 166309933 G G C C C C C C C C C C C C C C C C G G
1 chr1_166323351 0 166323351 G G G G G G G G G G G G G G G G G T G G
1 chr1_166335738 0 166335738 T T T T T T T T T T T T T T T T A A T T
1 chr1_166383794 0 166383794 G G G G G G G G G G G G C G G G G G G G
1 chr1_166401500 0 166401500 C C C C C C C C C C C C C C A A C C C C
1 chr1_166421449 0 166421449 T T A T A A T T T T T T A A A A A A T T
1 chr1_166441830 0 166441830 T T T T T T T T A A A A T T T T T T T T
1 chr1_166441898 0 166441898 G G G G G G G G G G G G G G T T G G G G
1 chr1_166456911 0 166456911 C C A A A A C C A A A A A A A A A A C C
1 chr1_166458693 0 166458693 G G G G G G G G G G G G C G G G G G G G
1 chr1_166468292 0 166468292 T T T T T T T T T T T T T T G G T T T T
1 chr1_166481100 0 166481100 G G T T T T T T T T T T T T T T T T T T
1 chr1_166482053 0 166482053 A A A A A A A A T T T T A A A A A A A A
1 chr1_166485521 0 166485521 A A A A A A A A C C C C A A A A A A A A
1 chr1_166486166 0 166486166 G G G G G G C C G G G G G G G G G G G G
1 chr1_166500010 0 166500010 G G G G G G C C G G G G G G G G G G G G
1 chr1_166501363 0 166501363 T T T T T T T T T T T T G T T T T T T T
1 chr1_166514188 0 166514188 C C C C C C C C C C C G C C C C C C C C
1 chr1_166518565 0 166518565 G G G G G G G G T T G T G G G G G G G G
1 chr1_166527222 0 166527222 C G G G G G G G G G G G G G G G G G G G
1 chr1_166569236 0 166569236 C C C C C C C C C C C C C C C C A A C C
1 chr1_166571242 0 166571242 T T T T T T T T A T A T T T T T T T T T
1 chr1_166703847 0 166703847 C C C C C C C C G G G G C C C C C C C C
1 chr1_166726669 0 166726669 A A A A A A A A C C A C A A A A A A A A
1 chr1_166762063 0 166762063 G G C C G G G G G G G G G G G G G G G G
1 chr1_166779679 0 166779679 T T T T T T T T G G G G T T T T T T T T
1 chr1_166804853 0 166804853 A A A A A A A A A C A A A A A A A A A A
1 chr1_166827659 0 166827659 T T T T T T T T A A A A T T T T T T T T
1 chr1_166859872 0 166859872 A A A A A A A A A A A A A A C C A A A A
1 chr1_166878373 0 166878373 A A C C C C C C C C C C C C C C C C A A
1 chr1_166891723 0 166891723 C C C C C C C C C C C C C C C C G G C C
1 chr1_166893116 0 166893116 G G T T T T G G G G G G G G G G G G G G
1 chr1_166918043 0 166918043 C C A A A A C C C C C C C C C C C C C C
1 chr1_166922295 0 166922295 G G G G G G G G G G G G G G C C G G G G
1 chr1_166936158 0 166936158 G G G G G G G G G G G G C C G G C C G G
1 chr1_166948843 0 166948843 G G G G G G G G G G G G G G G G C C G G
1 chr1_166964202 0 166964202 C C A A C C C C C C C C C C C C C C C C
1 chr1_166977266 0 166977266 T T T T T T T T T T T T T T G T T T T T
1 chr1_167016921 0 167016921 T T T T T T T T T T T T G G T T T T T T
1 chr1_167018220 0 167018220 A A A A A A A A A A A A A A A A C C A A
1 chr1_167018386 0 167018386 C C C C C C C C A C C C C C C C C C C C
1 chr1_167021332 0 167021332 G G G G G G G G G G G G C C G G G G G G
1 chr1_167027858 0 167027858 A A A A A A A A A A A A A C A A A A A A
1 chr1_167054028 0 167054028 C C C C A C C C C C C C C C C C C C C C
1 chr1_167066290 0 167066290 C C C C C C C C A A A A C C C C C C C C
1 chr1_167117386 0 167117386 A A A A A A A A A A A A T T A A A A A A
1 chr1_167120640 0 167120640 T T T T T T T T T T T T T T A T T T T T
1 chr1_167146422 0 167146422 C C C C C C C C C C C C C C A C C C C C
1 chr1_167163220 0 167163220 G G G G G G G G G G G G G G C C G G G G
1 chr1_167204846 0 167204846 A A T T A T A A A A A A A A A A A A A A
1 chr1_167209262 0 167209262 G G G G G G G G G G G G C C G G C C G G
1 chr1_167219675 0 167219675 G G G G G G C C G G G G G G G G G G G G
1 chr1_167220000 0 167220000 G G G G G G G G G G G G G G G G C G G G
1 chr1_167228843 0 167228843 T T T T T T T T T T T T G T T T T T T T
1 chr1_167247526 0 167247526 G T T T T T T T T T T T T T T T T T G G
1 chr1_167253676 0 167253676 T T T T T T T T T T G T T T T T T T T T
1 chr1_167299546 0 167299546 C C C C C G C C C C C C C C C C C C C C
1 chr1_167338167 0 167338167 C C G G G G C C G G G G G G G G G G C C
1 chr1_167368889 0 167368889 G G T T T T G G G G G G G G G G G G G G
1 chr1_167375461 0 167375461 G G G G G G G G G G G G G G G G C C G G
1 chr1_167387115 0 167387115 T T T T T T T T T T T T G T T T T T T T
1 chr1_167404772 0 167404772 T T T T T T T T G G G G T T T T T T T T
1 chr1_167412635 0 167412635 G G T T G T G G G G G G G G G G G G G G
1 chr1_167427705 0 167427705 T T T T T T T T G G G G T T T T T T T T
1 chr1_167440486 0 167440486 G G G G G G G G C C C C G G G G G G G G
1 chr1_167445542 0 167445542 A A A A A A A A A A A A A C A A A A A A
1 chr1_167463634 0 167463634 G G C C C C C C C C C C C C C C C C C C
1 chr1_167474686 0 167474686 A A C C A A A A A A A A A A A A A A A A
1 chr1_167487571 0 167487571 A A A A A A A A A A A A A A A A C C A A
1 chr1_167502850 0 167502850 A A A A A A A A A A A A A A T T A A A A
1 chr1_167520873 0 167520873 T T G T G T T T T T T T T T T T T T T T
1 chr1_167525929 0 167525929 C C C C C C C C C C C C C C A A C C C C
1 chr1_167573406 0 167573406 A A C C A C A A A A A A A A A A A A A A
1 chr1_167582890 0 167582890 A A A A A A A A A A A A A C A A A A A A
1 chr1_167584715 0 167584715 G G G G G T G G G G G G G G G G G G G G
1 chr1_167585725 0 167585725 A A A A A C A A A A A A A A A A A A A A
1 chr1_167590047 0 167590047 T T T T T T T T T T T T T T T T A A T T
1 chr1_167595916 0 167595916 G G G G G G G G T T T T G G G G G G G G
1 chr1_167607871 0 167607871 G G T T G G G G G G G G G G G G G G G G
1 chr1_167610518 0 167610518 G G G G G G G G C G C C G G G G G G G G
1 chr1_167621611 0 167621611 A A A A A A A A A A A A A A A A C C A A
1 chr1_167622783 0 167622783 T T T T T T T T T T T T T T T T A A T T
1 chr1_167633657 0 167633657 G G G G G T G G G G G G G G G G G G G G
1 chr1_167640490 0 167640490 A A A A A A A A A T A A A A A A A A A A
1 chr1_167655116 0 167655116 A A A A A A A A C C C C A A A A A A A A
1 chr1_167659295 0 167659295 C C C C C C C C G G G G C C C C C C C C
1 chr1_167673059 0 167673059 T T T T T T T T G G G G T T T T T T T T
1 chr1_167681120 0 167681120 A T T T T T T T T T T T T T T T T T T T
1 chr1_167700864 0 167700864 C C A C C C C C C C C C C C C C C C C C
1 chr1_167741651 0 167741651 G G G G G G G G C C C C G G G G G G G G
1 chr1_167745215 0 167745215 T T T T T T T T A A T T T T T T T T T T
1 chr1_167781360 0 167781360 A A A A A A A A C C C C A A A A A A A A
1 chr1_167792143 0 167792143 G G G G G G G G G G G G G T G G G G G G
1 chr1_167826952 0 167826952 C C G G G G C C C C C C C C C C C C C C
1 chr1_167847261 0 167847261 C C C C C C C C C C C C C C C C C G C C
1 chr1_167856685 0 167856685 C G G G G G C C G G G G G G G G G G G G
1 chr1_167879239 0 167879239 T T T T T T T T G G G G T T T T T T T T
1 chr1_167924617 0 167924617 C C C C C G C C C C C C C C C C C C C C
1 chr1_167928625 0 167928625 G T T T T T T T T T T T T T T T T T G G
1 chr1_167935152 0 167935152 G G G G G G G G G G G T G G G G G G G G
1 chr1_167950192 0 167950192 A A A A A A A A A A A T A A A A A A A A
1 chr1_167955783 0 167955783 A A A A A A A A A A A A A T A A A A A A
1 chr1_167960553 0 167960553 A A A A A A A A A T T T A A A A A A A A
1 chr1_167964911 0 167964911 C C C C C C C C C G G G C C C C C C C C
1 chr1_167968832 0 167968832 G G G G G G G G C C C C G G G G G G G G
1 chr1_168003378 0 168003378 G G G G G G G G T T T T G G G G G G G G
1 chr1_168005396 0 168005396 G G G G G G G G T T T T G G G G G G G G
1 chr1_168012903 0 168012903 T T T T T T T T G G G G T T T T T T T T
1 chr1_168013236 0 168013236 A A T T A T A A A A A A A A A A A A A A
1 chr1_168046806 0 168046806 G G G G G G G G G G G G G G G T G G G G
1 chr1_168053076 0 168053076 T T T T T T T T T T T T T T T T G T T T
1 chr1_168068062 0 168068062 C C G G G G C C G G G G G G G G G G C C
1 chr1_168101885 0 168101885 A A A A A A A A T T T T A A A A A A A A
1 chr1_168134193 0 168134193 A A A A A A A A A A A A A A T T A A A A
1 chr1_168134569 0 168134569 T T T T T T T T T T T T T T A A T T T T
1 chr1_168142929 0 168142929 A A A A A A A A A C A A A A A A A A A A
1 chr1_168216681 0 168216681 C C C C A C C C C C C C C C C C C C C C
1 chr1_168231928 0 168231928 C C C C C C C C G G G G G G G G G G C C
1 chr1_168238059 0 168238059 G G G G G G G G G G G G G G G G C G G G
1 chr1_168278617 0 168278617 A A A A A A A A C C C C A A A A A A A A
1 chr1_168281229 0 168281229 C C C C C C C C G G G G C C C C C C C C
1 chr1_168289672 0 168289672 A A A A A A A A C C C C A A A A A A A A
1 chr1_168292573 0 168292573 G G G G G G G G T T T T G G G G G G G G
1 chr1_168296936 0 168296936 G G G G G G G G C G G G G G G G G G G G
1 chr1_168297366 0 168297366 C C C C C C C C G G G G C C C C C C C C
1 chr1_168310499 0 168310499 C C C C C C C C C C C C C C C C A C C C
1 chr1_168316192 0 168316192 T T G G G T T T T T T T T T T T T T T T
1 chr1_168346764 0 168346764 G G G G G G G G G G G T G G G G G G G G
1 chr1_168367325 0 168367325 C C C C C C C C C C C C C C C G C C C C
1 chr1_168368068 0 168368068 A A A A A A A A A A A A A T A A A A A A
1 chr1_168409414 0 168409414 A A A C A A A A A A A A A A A A A A A A
1 chr1_168435683 0 168435683 T T T T T T T T G G G G T T T T T T T T
1 chr1_168466513 0 168466513 C C G G G G G G G G G G G G G G G G G G
1 chr1_168468371 0 168468371 T T T T T T T T A A A A T T T T T T T T
1 chr1_168526319 0 168526319 C C G G G G C C G G G G G G G G G G C C
1 chr1_168561711 0 168561711 G G G G G G G G G G G G G G G G C C G G
1 chr1_168570481 0 168570481 A A A A A A A A A A A A A A A A C C A A
1 chr1_168586862 0 168586862 C C C C C C C C A A A A C C C C C C C C
1 chr1_168604704 0 168604704 G G G G G G G G C C C C G G G G G G G G
1 chr1_168605232 0 168605232 G G G G G G G G C C C C G G G G G G G G
1 chr1_168619464 0 168619464 G G G G G G G G G G G G C G G G G G G G
1 chr1_168619552 0 168619552 A A A A A C A A A A A A A A A A A A A A
1 chr1_168625400 0 168625400 C C C C A C C C C C C C C C C C C C C C
1 chr1_168638320 0 168638320 G G G G G G G G G G G G C C G G G G G G
1 chr1_168658398 0 168658398 G G G G G G C C G G G G G G G G G G G G
1 chr1_168729913 0 168729913 C C C C C C C C C C C C C C G G C C C C
1 chr1_168732107 0 168732107 C C C C C C C C C C C C C C A C C C C C
1 chr1_168752198 0 168752198 A A A A A A A A A A A A C C A A A A A A
1 chr1_168763448 0 168763448 T T T T T T T T T T T T T T A A T T T T
1 chr1_168860340 0 168860340 G G G G G T G G G G G G G G G G G G G G
1 chr1_168865482 0 168865482 C C C C C C C C C C C C C C A C C C C C
1 chr1_168867256 0 168867256 T T T T T T T T T T A T T T T T T T T T
1 chr1_168879323 0 168879323 G G G G G G G G C C C C G G G G G G G G
1 chr1_168884917 0 168884917 G G G G G G G G C C C C G G G G G G G G
1 chr1_168887001 0 168887001 C C C C A C C C C C C C C C C C C C C C
1 chr1_168887298 0 168887298 C C C C C C C C C C C C C C G G C C C C
1 chr1_168903659 0 168903659 A A A A A A A A T T T T A A A A A A A A
1 chr1_168922127 0 168922127 A A A A A A C C A A A A A A A A A A A A
1 chr1_168924252 0 168924252 A A A A A A A A A A A A A A A A A T A A
1 chr1_168962494 0 168962494 T T T T T T T T T T T T A T A A T T T T
1 chr1_168985423 0 168985423 T T T T T T T T A A A A T T T T T T T T
1 chr1_169001358 0 169001358 T T T T T T T T T T T T A A T T T T T T
1 chr1_169009476 0 169009476 A A A A A A A A T T T T A A A A A A A A
1 chr1_169034290 0 169034290 C C C C C C C C C C C C C G C C C C C C
1 chr1_169042164 0 169042164 G G G G G G G G G G G G C C G G G G G G
1 chr1_169125017 0 169125017 T T T T T T T T T T T T T T A A T T T T
1 chr1_169148898 0 169148898 A A T T A A A A A A A A A A A A A A A A
1 chr1_169159354 0 169159354 T T T T T T T T T T T T T T G G T T T T
1 chr1_169175773 0 169175773 A A A A A A A A T T T T A A A A A A A A
1 chr1_169188892 0 169188892 T T T T T T T T T T T T T T G G T T T T
1 chr1_169198920 0 169198920 T T T T T T T T T T T T G G T T T T T T
1 chr1_169258852 0 169258852 C C C C C C C C C C C C G G C C C C C C
1 chr1_169268485 0 169268485 C C C C C C C C C C C C C C G G C C C C
1 chr1_169292008 0 169292008 C C A A A C C C C C C C C C C C C C C C
1 chr1_169319474 0 169319474 G G G G C G G G G G G G G G G G G G G G
1 chr1_169371180 0 169371180 G G T T T T G G G G G G G G G G G G G G
1 chr1_169376686 0 169376686 T T T T T T T T A T A T T T T T T T T T
1 chr1_169378424 0 169378424 G G G G G G G G G T G G G G G G G G G G
1 chr1_169381001 0 169381001 C C C C C C C C G G G G C C C C C C C C
1 chr1_169397482 0 169397482 T T T T T T T T T T T T A T T T T T T T
1 chr1_169402611 0 169402611 G T T T T T T T T T T T T T T T T T G G
1 chr1_169403222 0 169403222 C C C C C C C C A A A A C C C C C C C C
1 chr1_169433890 0 169433890 C C C C C C C C C C A C C C C C C C C C
1 chr1_169445748 0 169445748 T T T T T T T T A A A A T T T T T T T T
1 chr1_169467463 0 169467463 G G C G C C G G G G G G G G G G G G G G
1 chr1_169498048 0 169498048 C C C G C C C C C C C C C C C C C C C C
1 chr1_169501709 0 169501709 G G G G G G G G C C C C G G G G G G G G
1 chr1_169504967 0 169504967 A A A A A A A A T T T T A A A A A A A A
1 chr1_169514562 0 169514562 G G G G G G G G T T T T G G G G G G G G
1 chr1_169554034 0 169554034 T T T T G T T T T T T T T T T T T T T T
1 chr1_169554336 0 169554336 A A A A A T A A A A A A A A A A A A A A
1 chr1_169554686 0 169554686 T T T T T T T T G T T T T T T T T T T T
1 chr1_169587440 0 169587440 T T T T T T T T T T T T T T T T G T T T
1 chr1_169594764 0 169594764 T T T T T T T T T T G T T T T T T T T T
1 chr1_169608024 0 169608024 C C C C C C C C G G G G C C C C C C C C
1 chr1_169636438 0 169636438 G G G G G G G G G G G G G T G G G G G G
1 chr1_169643762 0 169643762 G G G G G G G G G G G G G G G G C G G G
1 chr1_169644988 0 169644988 C C C C A C C C C C C C C C C C C C C C
1 chr1_169654242 0 169654242 G G G G G G G G C C C G G G G G G G G G
1 chr1_169658395 0 169658395 C C G G G G C C G G G G G G G G G G C C
1 chr1_169665143 0 169665143 A A A A A A A A A A A A A A A A A C A A
1 chr1_169686885 0 169686885 G G G G T T G G G G G G G G G G G G G G
1 chr1_169688134 0 169688134 C C C C C C C C G G G G C C C C C C C C
1 chr1_169699892 0 169699892 T T T T G T T T T T T T T T T T T T T T
1 chr1_169709062 0 169709062 G G G G G G G G G T G T G G G G G G G G
1 chr1_169718784 0 169718784 T T T T T T T T T T T T T T A A T T T T
1 chr1_169754280 0 169754280 C C C C C C A A C C C C C C C C C C C C
1 chr1_169758559 0 169758559 G G C C G G G G G G G G G G G G G G G G
1 chr1_169802436 0 169802436 C C C C C C C C A A A A C C C C C C C C
1 chr1_169814340 0 169814340 G G G G G G G G T T T T G G G G G G G G
1 chr1_169834451 0 169834451 A T T T T T T T T T T T T T T T T T T T
1 chr1_169844764 0 169844764 T T T T T T T T T T T T T T A A T T T T
1 chr1_169892879 0 169892879 C C C C C C C C C C C C C C C C G G C C
1 chr1_169906792 0 169906792 G G G G G G G G C C C C G G G G G G G G
1 chr1_169927464 0 169927464 G G G G G G G G G G G G G G T T G G G G
1 chr1_169950305 0 169950305 T T T T T T T T G G G G T T T T T T T T
1 chr1_169952448 0 169952448 C C C C A C C C C C C C C C C C C C C C
1 chr1_169956413 0 169956413 C C A A A A C C A A A A A A A A A A C C
1 chr1_169996189 0 169996189 G G T T G G G G G G G G G G G G G G G G
1 chr1_170058767 0 170058767 A A A A A A A A C C C C A A A A A A A A
1 chr1_170061230 0 170061230 A A A A A A A A A A A A A C A A A A A A
1 chr1_170062305 0 170062305 T T T T T T T T T T A T T T T T T T T T
1 chr1_170093636 0 170093636 G G G G G G G G T T T T G G G G G G G G
1 chr1_170094730 0 170094730 A C A A A A A A A A A A A A A A A A A A
1 chr1_170111392 0 170111392 G G G G G G G G T T T T G G G G G G G G
1 chr1_170147298 0 170147298 T T T T T T T T G G G G T T T T T T T T
1 chr1_170150444 0 170150444 A A A A A A A A C C C C A A A A A A A A
1 chr1_170180978 0 170180978 T T T T T T T T T T T T T T A T T T T T
1 chr1_170212254 0 170212254 G G G G G G G G T T T T G G G G G G G G
1 chr1_170233939 0 170233939 C C C C C C C C A A A A C C C C C C C C
1 chr1_170256840 0 170256840 G G G G G G G G T T T T G G G G G G G G
1 chr1_170271428 0 170271428 T T A T T T T T T T T T T T T T T T T T
1 chr1_170282452 0 170282452 T T T T T T T T A A A A T T T T T T T T
1 chr1_170319546 0 170319546 T T G T T T T T T T T T T T T T T T T T
1 chr1_170323957 0 170323957 C C G G G G G G G G G G G G G G G G G G
1 chr1_170335028 0 170335028 C C C C C C C C C C C C G G G G G G C C
1 chr1_170335456 0 170335456 A A A A A A A A A A A A A C A A A A A A
1 chr1_170361469 0 170361469 G G G G G G G G C C C C G G G G G G G G
1 chr1_170365182 0 170365182 A A A A A T A A A A A A A A A A A A A A
1 chr1_170377706 0 170377706 C C C C C C C C A A A A C C C C C C C C
1 chr1_170386308 0 170386308 G G G G G G G G C C C G G G G G G G G G
1 chr1_170390161 0 170390161 A A A A A A A A A A A A C C A A A A A A
1 chr1_170393606 0 170393606 G G G G G G G G C C C C G G G G G G G G
1 chr1_170404433 0 170404433 G G T T G T G G G G G G G G G G G G G G
1 chr1_170414563 0 170414563 T T T T T T T T G G G G T T T T T T T T
1 chr1_170419639 0 170419639 C C C C C C C C C C C C C C C C G G C C
1 chr1_170455415 0 170455415 C C C C C C C C C C C C C C G G C C C C
1 chr1_170455816 0 170455816 A A T T A T A A A A A A A A A A A A A A
1 chr1_170477365 0 170477365 A A A A A A A A A A A A A A C C A A A A
1 chr1_170485688 0 170485688 A A A A A A A A C C C C A A A A A A A A
1 chr1_170488859 0 170488859 A A A A A A A A A A A A A A A A A C A A
1 chr1_170509350 0 170509350 T T T T T T T T G G G G T T T T T T T T
1 chr1_170521285 0 170521285 C C C C C C C C C C C C A C C C C C C C
1 chr1_170529224 0 170529224 A A A A A C A A A A A A A A A A A A A A
1 chr1_170530024 0 170530024 A T T T T T T T T T T T T T T T T T T T
1 chr1_170542851 0 170542851 C C C C C C C C C C C C A C C C C C C C
1 chr1_170546272 0 170546272 G G G G G G G G G G G G G G G G C G G G
1 chr1_170557291 0 170557291 A A A A A A A A A A A A C C A A A C A A
1 chr1_170581013 0 170581013 T T T T T T T T G G G G T T T T T T T T
1 chr1_170584392 0 170584392 T T T T T T T T A A A A T T T T T T T T
1 chr1_170616567 0 170616567 C C C C C C C C G G G G C C C C C C C C
1 chr1_170625386 0 170625386 C C C C C C C C C C C C C C G G C C C C
1 chr1_170640904 0 170640904 A A A A A A A A A A A A A C A A A A A A
1 chr1_170646145 0 170646145 T T G T T T T T T T T T T T T T T T T T
1 chr1_170653610 0 170653610 A A A A A C A A A A A A A A A A A A A A
1 chr1_170681944 0 170681944 G G G G G T G G G G G G G G G G G G G G
1 chr1_170698431 0 170698431 T T T T T T T T G G T T T T T T T T T T
1 chr1_170745484 0 170745484 C C C C C C C C C C C C C G C C C C C C
1 chr1_170771152 0 170771152 T T T T T T T T T T T T G T T T T T T T
1 chr1_170784719 0 170784719 T T T T T T T T T T T T G T T T T T T T
1 chr1_170793750 0 170793750 G G G G G G G G C C C C G G G G G G G G
1 chr1_170800393 0 170800393 A A A A A A A A A A A A A T A A A A A A
1 chr1_170804574 0 170804574 C C C C C C C C C C C C A C C C C C C C
1 chr1_170814888 0 170814888 T T G G G G T T G G G G G G G G G G T T
1 chr1_170815015 0 170815015 T T T T T T T T T T T T T T T T G G T T
1 chr1_170881104 0 170881104 T T A A A A T T T T T T T T T T T T T T
1 chr1_170936125 0 170936125 G G G G G G G G T T T T G G G G G G G G
1 chr1_170936839 0 170936839 G G G G G G G G T T T T G G G G G G G G
1 chr1_170943491 0 170943491 T T T T T T T T G G G G T T T T T T T T
1 chr1_170999274 0 170999274 A A A A A A T T A A A A A A A A A A A A
1 chr1_171020288 0 171020288 G G G G G G G G G G G G C G G G G G G G
1 chr1_171027296 0 171027296 G G C C G G G G G G G G G G G G G G G G
1 chr1_171072855 0 171072855 G G G G G G C C G G G G G G G G G G G G
1 chr1_171110225 0 171110225 G G C C C C C C C C C C C C C C C C C C
1 chr1_171116027 0 171116027 T T G G G G T T T T T T T T T T T T T T
1 chr1_171136819 0 171136819 C C C C A C C C C C C C C C C C C C C C
1 chr1_171180536 0 171180536 C C C C A C C C C C C C C C C C C C C C
1 chr1_171183896 0 171183896 T T T T T T T T T T A T T T T T T T T T
1 chr1_171274120 0 171274120 G G C C C C G G G G G G G G G G G G G G
1 chr1_171278356 0 171278356 C C C C C C C C G G G G C C C C C C C C
1 chr1_171285509 0 171285509 C C C C C C C C G G G G C C C C C C C C
1 chr1_171354664 0 171354664 G G G G G G G G G G G G G G C C G G G G
1 chr1_171359987 0 171359987 G G G G G G G G G G G G G G T T G G G G
1 chr1_171360204 0 171360204 A A A A A A A A T T T T A A A A A A A A
1 chr1_171449899 0 171449899 A A A A A A A A C C A A A A A A A A A A
1 chr1_171500373 0 171500373 G G G G G G G G G G G G C G C C G G G G
1 chr1_171506093 0 171506093 T T G G G T T T T T T T T T T T T T T T
1 chr1_171518875 0 171518875 C C C C C C C C C C C C C C G G C C C C
1 chr1_171529204 0 171529204 C C C C C C G G C C C C C C C C C C C C
1 chr1_171535161 0 171535161 C C C C C C C C G G G G C C C C C C C C
1 chr1_171546026 0 171546026 G G G G G G G G G G C G G G G G G G G G
1 chr1_171554091 0 171554091 G G G G G G G G C C C C G G G G G G G G
1 chr1_171565458 0 171565458 G G G G G G G G G G G G G G G G G T G G
1 chr1_171582352 0 171582352 A A C C C C A A C C C C C C C C C C C C
1 chr1_171589947 0 171589947 T T T T G T T T T T T T T T T T T T T T
1 chr1_171593672 0 171593672 T T G G T T T T T T T T T T T T T T T T
1 chr1_171621511 0 171621511 A A A A A A A A C C C C A A A A A A A A
1 chr1_171631824 0 171631824 C C C C A C C C C C C C C C C C C C C C
1 chr1_171646342 0 171646342 A A A A A A A A A A A A A C C C C C A A
1 chr1_171656809 0 171656809 G G T T T T G G T T T T T T T T T T G G
1 chr1_171666179 0 171666179 C C C C C C C C C C C C C C C C A A C C
1 chr1_171666973 0 171666973 G G G G G G G G G G G G G G G T G G G G
1 chr1_171675175 0 171675175 G G G G G G G G T T T T G G G G G G G G
1 chr1_171709430 0 171709430 G G G G G G G G C C C C G G G G G G G G
1 chr1_171719964 0 171719964 A T T T T T T T T T T T T T T T T T T T
1 chr1_171745381 0 171745381 T T T T T T T T T T T T T T A A T T T T
1 chr1_171776542 0 171776542 A A A A A C A A A A A A A A A A A A A A
1 chr1_171786593 0 171786593 C C A C C C C C C C C C C C C C C C C C
1 chr1_171817948 0 171817948 T T T T T T T T T T T T G T T T G G T T
1 chr1_171830620 0 171830620 G G G G G G G G C C G G G G G G G G G G
1 chr1_171848212 0 171848212 C C C C C C G G C C C C C C C C C C C C
1 chr1_171853078 0 171853078 C C C C C C C C C C C C A C A A C C C C
1 chr1_171870558 0 171870558 G G G G G G T T G G G G G G G G G G G G
1 chr1_171879147 0 171879147 A A A A A A A A A A A A C C A A A A A A
1 chr1_171887868 0 171887868 A A A A A A A A A A A A A C A A A A A A
1 chr1_171888591 0 171888591 T T T T T T T T T T T T A A A A T T T T
1 chr1_171900493 0 171900493 A A A A A A A A A A A A A A A A C C A A
1 chr1_171904656 0 171904656 G G G G C G G G G G G G G G G G G G G G
1 chr1_171915691 0 171915691 A A A A A A A A A A A A A A A C A A A A
1 chr1_171925760 0 171925760 A A A A A A A A A A A A A C A A A A A A
1 chr1_171931763 0 171931763 T T G G G G T T G G G G T T T T T T T T
1 chr1_171932256 0 171932256 G G G G G G G G G G G T G G G G G G G G
1 chr1_171957861 0 171957861 C C C C C C C C C C C C C G C C C C C C
1 chr1_171995267 0 171995267 T T T T T T T T T T T T A T T T T T T T
1 chr1_172021660 0 172021660 A A A A A A A A A A A A A T A A A A A A
1 chr1_172065443 0 172065443 T T G G G G T T G G G G G G G G G G T T
1 chr1_172074563 0 172074563 C C C C C C C C A A A A C C C C C C C C
1 chr1_172088054 0 172088054 A A A A A A A A A A A A A C A A A A A A
1 chr1_172101894 0 172101894 C C C C C C C C G G G G C C C C C C C C
1 chr1_172114191 0 172114191 A A C C C C A A A A A A C C C C C C A A
1 chr1_172117437 0 172117437 A A A A A T A A A A A A A A A A A A A A
1 chr1_172120482 0 172120482 G G G G G G C C G G G G G G G G G G G G
1 chr1_172139293 0 172139293 T T G G G G T T G G G G G G G G G G T T
1 chr1_172148885 0 172148885 C C C C A C C C C C C C C C C C C C C C
1 chr1_172161475 0 172161475 G G G G G G G G G G G G G G G G G T G G
1 chr1_172188134 0 172188134 G G G G G G G G G G G G G G G G C C G G
1 chr1_172238051 0 172238051 T T G G T T T T T T T T T T T T T T T T
1 chr1_172242764 0 172242764 G G G G G G G G G G G G G G G G C G G G
1 chr1_172260278 0 172260278 A A C C A A A A A A A A A A A A A A A A
1 chr1_172260849 0 172260849 C C C C C C C C C C C C A C C C C C C C
1 chr1_172292428 0 172292428 A A A A A A A A C C A A A A A A A A A A
1 chr1_172296707 0 172296707 A A A A A A A A C C A A A A A A A A A A
1 chr1_172329205 0 172329205 T T T T T T T T T T T T G G G G T T T T
1 chr1_172329601 0 172329601 A A A A A A A A C C C C A A A A A A A A
1 chr1_172379364 0 172379364 T T T T T T T T G G G G T T T T T T T T
1 chr1_172396315 0 172396315 C C C C C C C C C C C C A A C C C C C C
1 chr1_172403302 0 172403302 T T T T T T T T T T T T G T T T T T T T
1 chr1_172404350 0 172404350 T T T T T T T T T T T T T T G G T T T T
1 chr1_172408773 0 172408773 T T G G G G T T G G G G G G G G G G T T
1 chr1_172415154 0 172415154 T T T T T T T T A A A A T T T T T T T T
1 chr1_172429931 0 172429931 T T T T T T T T A A A A T T T T T T T T
1 chr1_172531477 0 172531477 T T T T T T G G T T T T T T T T T T T T
1 chr1_172540463 0 172540463 A A A A A A A A C C A A A A A A A A A A
1 chr1_172563107 0 172563107 C C C C C C C C C C C C A C C C C C C C
1 chr1_172601939 0 172601939 C C C C C C C C C C C G C C C C C C C C
1 chr1_172608760 0 172608760 G G G G G G G G G G G G G G C C G G G G
1 chr1_172659134 0 172659134 C C C C A C C C C C C C C C C C C C C C
1 chr1_172719117 0 172719117 C C C C C C C C A A A C C C C C C C C C
1 chr1_172724998 0 172724998 T T T T T T T T G G T T T T T T T T T T
1 chr1_172733509 0 172733509 T T T T T T T T A A A A T T T T T T T T
1 chr1_172737439 0 172737439 T T T T T T G G T T T T T T T T T T T T
1 chr1_172761979 0 172761979 C C G G C G C C C C C C C C C C C C C C
1 chr1_172763370 0 172763370 C C G G G G C C G G G G G G G G G G C C
1 chr1_172771408 0 172771408 G G G G G G G G G G G G G G C G G G G G
1 chr1_172773600 0 172773600 T T T T T T G G T T T T T T T T T T T T
1 chr1_172776477 0 172776477 C C G G C C C C C C C C C C C C C C C C
1 chr1_172796834 0 172796834 G G G G G G G G T T T T G G G G G G G G
1 chr1_172801556 0 172801556 G G G G G G G G G G G G G G G G T T G G
1 chr1_172804251 0 172804251 C C C C C C G G C C C C C C C C C C C C
1 chr1_172821190 0 172821190 C C G G G G C C C C C C C C C C C C C C
1 chr1_172829214 0 172829214 T T T T T T G G T T T T T T T T T T G G
1 chr1_172839034 0 172839034 A A A A A A A A C C C C A A A A A A A A
1 chr1_172841464 0 172841464 T T T T T T T T G G G G T T T T T T T T
1 chr1_172844083 0 172844083 A A A T A A A A A A A A A A A A A A A A
1 chr1_172845885 0 172845885 G G G G G G C C G G G G G G G G G G G G
1 chr1_172852704 0 172852704 G G G G G G G G T T T T G G G G G G G G
1 chr1_172906674 0 172906674 C C G G G G C C C C C C G G G G G G C C
1 chr1_172910529 0 172910529 T T G G G G G G G G G G G G G G G G T T
1 chr1_172933344 0 172933344 G G G G G G G G G G G G C C G G G G G G
1 chr1_172947152 0 172947152 C C C C C C C C A A A A C C C C C C C C
1 chr1_172949624 0 172949624 T T T T T T T T T T T T T T T T A A T T
1 chr1_172963070 0 172963070 A A A A A A A A A A A A A C A A A A A A
1 chr1_172974415 0 172974415 A A C C A A A A A A A A A A A A A A A A
1 chr1_172978838 0 172978838 C C C C C C C C C C C C C C C G C C C C
1 chr1_173006243 0 173006243 C C C C C C C C A A A A A A A A A A C C
1 chr1_173026714 0 173026714 A A T T A A A A A A A A A A A A A A A A
1 chr1_173035530 0 173035530 C C A A A A C C C C C C C C C C C C C C
1 chr1_173047118 0 173047118 G G G G G T G G G G G G G G G G G G G G
1 chr1_173053488 0 173053488 T T T T G T T T T T T T T T T T T T T T
1 chr1_173057797 0 173057797 T T T T T T T T T T T T A T T T T T T T
1 chr1_173058263 0 173058263 C C C C C C C C A A A A C C C C C C C C
1 chr1_173079805 0 173079805 T T T T T T T T A A A A T T T T T T T T
1 chr1_173108855 0 173108855 A C C C C C C C C C C C C C C C C C A A
1 chr1_173109612 0 173109612 C C C C C C C C C C C C C C C C A A C C
1 chr1_173115044 0 173115044 G G G G C G G G G G G G G G G G G G G G
1 chr1_173131000 0 173131000 C C C C C C C C A A A A C C C C C C C C
1 chr1_173140884 0 173140884 C C C C C C C C C C C C A A C C C C C C
1 chr1_173152919 0 173152919 G G G G G G G G C C C C G G G G G G G G
1 chr1_173168043 0 173168043 T T T T T T T T T T T T T T G G T T T T
1 chr1_173200376 0 173200376 T T T T T T T T A A A A T T T T T T T T
1 chr1_173200515 0 173200515 G G G G G G G G T T T T G G G G G G G G
1 chr1_173221407 0 173221407 T T T T T T T T T T T T T T G G T T T T
1 chr1_173235981 0 173235981 G G G G G G C C G G G G G G G G G G G G
1 chr1_173257280 0 173257280 C C C C C C C C C C C C C C G G C C C C
1 chr1_173263389 0 173263389 A A A A A A A A A A A A C C A A A A A A
1 chr1_173275927 0 173275927 T T G T T T T T T T T T T T T T T T T T
1 chr1_173283447 0 173283447 T T T T T T T T A A T T T T T T T T T T
1 chr1_173290775 0 173290775 A A A A A A A A C C C C A A A A A A A A
1 chr1_173315498 0 173315498 C C C C C C C C C C C C C C C C G G C C
1 chr1_173322085 0 173322085 A A C C A C A A A A A A A A A A A A A A
1 chr1_173354481 0 173354481 T T T T G G T T T T T T T T T T T T T T
1 chr1_173358943 0 173358943 T T T T T T T T T T T T T T G G T T T T
1 chr1_173363831 0 173363831 T T T T G G T T T T T T T T T T T T T T
1 chr1_173376428 0 173376428 C C C C C C C C C C C C C C C C A A C C
1 chr1_173399141 0 173399141 A A A A A A A A C C C C A A A A A A A A
1 chr1_173437432 0 173437432 C G G G G G G G G G G G G G G G G G G G
1 chr1_173448939 0 173448939 A A A A A A A A A A T T A A A A A A A A
1 chr1_173476151 0 173476151 C C C C C C C C C C C C C C C C G G C C
1 chr1_173491668 0 173491668 G G G G G G G G G G G G G G C C G G G G
1 chr1_173497771 0 173497771 C C C C C C C C G G G G C C C C C C C C
1 chr1_173500365 0 173500365 C C A A A A C C A A A A A A A A A A C C
1 chr1_173515289 0 173515289 T T A T T T T T T T T T T T T T T T T T
1 chr1_173524833 0 173524833 T T T T T T G G T T T T T T T T T T T T
1 chr1_173526142 0 173526142 G G G G C G G G G G G G G G G G G G G G
1 chr1_173540111 0 173540111 T T T T T T T T T T T T A A T T T T T T
1 chr1_173551863 0 173551863 A A C C A A A A A A A A A A A A A A A A
1 chr1_173565002 0 173565002 G G G G G G G G C C C C G G G G G G G G
1 chr1_173586723 0 173586723 A A A A A A A A A A A A A A A A C C A A
1 chr1_173592649 0 173592649 T T T T T T T T T T T T T T T T G G T T
1 chr1_173613523 0 173613523 A C C C C C C C C C C C C C C C C C C C
1 chr1_173623925 0 173623925 T T T T T T T T T T T T T T G T T T T T
1 chr1_173627893 0 173627893 C C C C C C C C C C C C C C C C G G C C
1 chr1_173634141 0 173634141 T T T T G T T T T T T T T T T T T T T T
1 chr1_173639205 0 173639205 A A A A A T A A A A A A A A A A A A A A
1 chr1_173640683 0 173640683 C C C C C C C C G G G G C C C C C C C C
1 chr1_173647546 0 173647546 A A A A A A A A A A A A C C A A A A A A
1 chr1_173648043 0 173648043 A A C C A A A A A A A A A A A A A A A A
1 chr1_173656069 0 173656069 A A A A A C A A A A A A A A A A A A A A
1 chr1_173656364 0 173656364 T T A A A A T T A A A A A A A A A A T T
1 chr1_173665787 0 173665787 T T G G G G T T T T T T G T T T T T T T
1 chr1_173674643 0 173674643 G G G G G G G G G G G G G G G T G G G G
1 chr1_173678929 0 173678929 G G G G G G G G G G G G G G G G G T G G
1 chr1_173714961 0 173714961 A A A A A C A A A A A A A A A A A A A A
1 chr1_173722161 0 173722161 A A A A A A A A A A A T A A A A A A A A
1 chr1_173724299 0 173724299 A A A A A A A A A A A C A A A A A A A A
1 chr1_173728120 0 173728120 T T G G T T T T T T T T T T T T T T T T
1 chr1_173740736 0 173740736 A C C C C C C C C C C C C C C C C C C C
1 chr1_173771353 0 173771353 T T T T T T T T T T T T T T T T G T T T
1 chr1_173771673 0 173771673 G G G G G T G G T T T T T T T T T T G G
1 chr1_173818880 0 173818880 G G G G G G G G G G G G G G C C G G G G
1 chr1_173832222 0 173832222 T T T T T T T T T T T T A A T T T T T T
1 chr1_173840966 0 173840966 A A C C C C A A A A A A A A A A A A A A
1 chr1_173853441 0 173853441 C C C C C C C C G G G G C C C C C C C C
1 chr1_173883738 0 173883738 C C A A A A A A A A A A A A A A A A C C
1 chr1_173961705 0 173961705 A A A A A A A A C C C C A A A A A A A A
1 chr1_173979149 0 173979149 C C C C C C C C C C C C C G C C C C C C
1 chr1_173982565 0 173982565 A A A A A A A A A A A A A C A A A A A A
1 chr1_174015929 0 174015929 A A T T A A A A A A A A A A A A A A A A
1 chr1_174047868 0 174047868 T T T T T T G G T T T T T T T T T T T T
1 chr1_174052287 0 174052287 G G G G G G G G T T T T G G G G G G G G
1 chr1_174060003 0 174060003 A C A A A A A A A A A A A A A A A A A A
1 chr1_174072068 0 174072068 G G T T T T G G T T T T T T T T T T G G
1 chr1_174087775 0 174087775 A A C C C C A A A A A A A A A A A A A A
1 chr1_174112725 0 174112725 T T T T T T T T T T G G T T T T T T T T
1 chr1_174133596 0 174133596 A A A A A A A A C C C C A A A A A A A A
1 chr1_174167414 0 174167414 A A A A A A A A C C C C A A A A A A A A
1 chr1_174173371 0 174173371 A A A A A A A A A A A A C C A A A A A A
1 chr1_174177304 0 174177304 C C C C C C C C C C C C C C G G C C C C
1 chr1_174182766 0 174182766 A T T T T T T T T T T T T T T T T T T T
1 chr1_174193318 0 174193318 T T T T T T T T A A A A T T T T T T T T
1 chr1_174194629 0 174194629 T T G G T T T T T T T T T T T T T T T T
1 chr1_174211723 0 174211723 G G G G T T G G G G G G G G G G G G G G
1 chr1_174215337 0 174215337 T T T T T T T T T T T T T T T T G G T T
1 chr1_174221853 0 174221853 G G G G G G G G G G G G G G G G G T G G
1 chr1_174233571 0 174233571 C C C C C C C C G G G G C C C C C C C C
1 chr1_174250295 0 174250295 C C C C C C C C C C A C C C C C C C C C
1 chr1_174264772 0 174264772 G G G G G G G G C C C C G G G G G G G G
1 chr1_174269868 0 174269868 G G G G G G G G G G G G C G G G G G G G
1 chr1_174283581 0 174283581 A A C C C C A A A A A A A A A A A A A A
1 chr1_174287490 0 174287490 C C C C C C C C C C C C C C A A A A C C
1 chr1_174297283 0 174297283 G G G G G G G G G G G G G G C G G G G G
1 chr1_174300374 0 174300374 C C C C C C C C A A A A C C C C C C C C
1 chr1_174341130 0 174341130 G G G G G G G G G G G G G G G G T T G G
1 chr1_174372952 0 174372952 G G G G G G G G G G C C G G G G G G G G
1 chr1_174392232 0 174392232 G G G G G G G G G G G G G G T T G G G G
1 chr1_174396189 0 174396189 G G G G G G G G G G G G G T G G G G G G
1 chr1_174397202 0 174397202 T T T T T T T T T T T T T T A T T T T T
1 chr1_174398700 0 174398700 T T G G G G T T G G G G G G G G G G T T
1 chr1_174403051 0 174403051 A A A A A A A A C C C C A A A A A A A A
1 chr1_174432546 0 174432546 G G G G G G G G G G G G C G G G G G G G
1 chr1_174439342 0 174439342 C C C C C C C C C C A C C C C C C C C C
1 chr1_174469748 0 174469748 C C C C C C C C A A A A C C C C C C C C
1 chr1_174475233 0 174475233 A T T T T T T T T T T T T T T T T T T T
1 chr1_174481741 0 174481741 A A C C A A A A A A A A A A A A A A A A
1 chr1_174485592 0 174485592 C C A A A A C C C C C C C C C C C C C C
1 chr1_174503760 0 174503760 G G G G T T G G G G G G G G G G G G G G
1 chr1_174523305 0 174523305 T T T T T T T T G G G G T T T T T T T T
1 chr1_174557459 0 174557459 T T T T T T T T T T G T T T T T T T T T
1 chr1_174579323 0 174579323 C C C C C C C C C C C G C C C C C C C C
1 chr1_174591672 0 174591672 G G G G G G G G C C C C G G G G G G G G
1 chr1_174641244 0 174641244 T T T T T T T T A A A A T T T T T T T T
1 chr1_174649025 0 174649025 T T T T T T T T T T T T T T T T G G T T
1 chr1_174660503 0 174660503 G G G G G G G G T T T T G G G G G G G G
1 chr1_174664975 0 174664975 T T T T T T T T T T T T T T T T G G T T
1 chr1_174669949 0 174669949 G G G G G G C C G G G G G G G G G G G G
1 chr1_174682428 0 174682428 G T G G G G G G G G G G G G G G G G T T
1 chr1_174721525 0 174721525 T T T T T T T T T T G T T T T T T T T T
1 chr1_174722109 0 174722109 C C G G C C C C C C C C G G G G G G C C
1 chr1_174724205 0 174724205 G G G G C C G G G G G G G G G G G G G G
1 chr1_174729653 0 174729653 A A A A A A A A C C C C C C C C C C A A
1 chr1_174756731 0 174756731 G G G G G G G G C C C C G G G G G G G G
1 chr1_174763034 0 174763034 G G G G G G G G T T T T G G G G G G G G
1 chr1_174765640 0 174765640 C C A A A A C C A A A A A A A A A A C C
1 chr1_174787251 0 174787251 A A A A A A A A T T T T A A A A A A A A
1 chr1_174803056 0 174803056 T T T T T T T T T T A T T T T T T T T T
1 chr1_174812070 0 174812070 T T T T T T T T T T T T T T G T T T T T
1 chr1_174818419 0 174818419 C C C C C C C C A A A A C C C C C C C C
1 chr1_174861787 0 174861787 G G G G T T G G G G G G G G G G G G G G
1 chr1_174897021 0 174897021 C C C C G G C C C C C C C C C C C C C C
1 chr1_174908870 0 174908870 C C C C C C C C C C A A C C C C C C C C
1 chr1_174924078 0 174924078 G G G G C C G G G G G G G G G G G G G G
1 chr1_174950949 0 174950949 G G G G G G G G G G G G T T G G G G G G
1 chr1_174978783 0 174978783 T T T T T T A A T T T T T T T T T T T T
1 chr1_175012017 0 175012017 A A A A A A A A A A A A A C A A A A A A
1 chr1_175029029 0 175029029 C C G G C C C C C C C C C C C C C C C C
1 chr1_175066473 0 175066473 A C C C C C C C C C C C C C C C C C A A
1 chr1_175073655 0 175073655 C C C C C C C C C C C C C C G G C C C C
1 chr1_175096745 0 175096745 T T T T T T T T G G G G T T T T T T T T
1 chr1_175115700 0 175115700 A A A A A A A A A A A T A A A A A A A A
1 chr1_175119687 0 175119687 A A A A A A A A A A A A A A T T A A A A
1 chr1_175126283 0 175126283 C C C C C C C C C C C C C C C G C C C C
1 chr1_175129995 0 175129995 A A A A A A A A T T T T A A A A A A A A
1 chr1_175130947 0 175130947 C C C C C C C C C C C G C C C C C C C C
1 chr1_175133808 0 175133808 A A A A C C A A A A A A A A A A A A A A
1 chr1_175134261 0 175134261 T T T T T T T T T T T T T T T T G G T T
1 chr1_175167035 0 175167035 T T T T T T T T A A A A T T T T T T T T
1 chr1_175177252 0 175177252 T T T T T T T T A A A A T T T T T T T T
1 chr1_175177621 0 175177621 C G G G G G G G G G G G G G G G G G G G
1 chr1_175180380 0 175180380 T T T T T T T T T T T T T T T T A A T T
1 chr1_175214694 0 175214694 G G G G G G G G C C C C G G G G G G G G
1 chr1_175225269 0 175225269 A A A A A A A A A A A A A A C C A A A A
1 chr1_175245643 0 175245643 G G G G G G G G G G G G G G C G G G G G
1 chr1_175283809 0 175283809 C C C C C C C C A A A A C C C C C C C C
1 chr1_175298942 0 175298942 C C A C C C C C C C C C C C C C C C C C
1 chr1_175322846 0 175322846 A A A C A A A A A A A A A A A A A A A A
1 chr1_175326798 0 175326798 A A C C C C A A A A A A A A A A A A A A
1 chr1_175353958 0 175353958 C C C C C C C C G G G G C C C C C C C C
1 chr1_175404684 0 175404684 C C A A A A C C A A A A A A A A A A C C
1 chr1_175411209 0 175411209 A A A A A A A A C C C C A A A A A A A A
1 chr1_175425509 0 175425509 C C C C C C C C G G G G C C C C C C C C
1 chr1_175434237 0 175434237 G G C G G G G G G G G G G G G G G G G G
1 chr1_175440198 0 175440198 A A A C A A A A C C C C A A A A A A A A
1 chr1_175445484 0 175445484 C G G G G G C C G G G G G G G G G G C C
1 chr1_175450937 0 175450937 C C C C C C C C G G G G C C C C C C C C
1 chr1_175485909 0 175485909 G G G G G G G G G G G G C C C C C C G G
1 chr1_175506683 0 175506683 T T T T G T T T T T T T T T T T T T T T
1 chr1_175515465 0 175515465 C C C C C C C C C C C C A C C C C C C C
1 chr1_175530189 0 175530189 G G G G G G G G G G G G G G T T G G G G
1 chr1_175532140 0 175532140 T T T T T T T T T T T T G T T T T T T T
1 chr1_175538766 0 175538766 C C C C C C C C C C C C C C A C C C C C
1 chr1_175546256 0 175546256 C C C C C C C C C C C C A A C C C C C C
1 chr1_175547639 0 175547639 A A A A C C A A A A A A A A A A A A A A
1 chr1_175551623 0 175551623 C C C C C C C C C C G G C C C C C C C C
1 chr1_175565659 0 175565659 T T G G T T T T T T T T T T T T T T T T
1 chr1_175566830 0 175566830 T T T T T T T T T T T T T T A A T T T T
1 chr1_175571899 0 175571899 G G G G C G G G G G G G G G G G G G G G
1 chr1_175578811 0 175578811 C C G G G G G G G G G G G G G G G G C C
1 chr1_175582080 0 175582080 A A A A A T A A A A A A A A A A A A A A
1 chr1_175587211 0 175587211 T T T T T T T T G G G G T T T T T T T T
1 chr1_175600202 0 175600202 A T A A A A A A A A A A A A A A A A A A
1 chr1_175612262 0 175612262 G G G G G G G G C C C C G G G G G G G G
1 chr1_175613477 0 175613477 T T G G G T T T T T T T T T T T T T T T
1 chr1_175662982 0 175662982 C C C C C C C C G G G G C C C C C C C C
1 chr1_175664293 0 175664293 C C C C C C G G C C C C C C C C C C C C
1 chr1_175670585 0 175670585 A T T T T T T T T T T T T T T T T T T T
1 chr1_175700631 0 175700631 G G G G G G G G G G G G G T G G G G G G
1 chr1_175726264 0 175726264 C G G G G G G G G G G G G G G G G G G G
1 chr1_175739585 0 175739585 A A A A A C A A A A A A A A A A A A A A
1 chr1_175744586 0 175744586 C C C C C C C C A A A A C C C C C C C C
1 chr1_175746470 0 175746470 G G G G G G G G G G G G T T G G G G G G
1 chr1_175762532 0 175762532 G G G G G G G G G G G G G G C G G G G G
1 chr1_175783570 0 175783570 G G G G G G G G G G G G C G G G G G G G
1 chr1_175797161 0 175797161 G G G G G G G G G G G G G T G G G G G G
1 chr1_175807470 0 175807470 G G G G G G G G T T T T G G G G G G G G
1 chr1_175836732 0 175836732 G G G T G T G G G G G G G G G G G G G G
1 chr1_175846736 0 175846736 G T T T T T T T T T T T T T T T T T T T
1 chr1_175852603 0 175852603 A T T T T T T T T T T T T T T T T T T T
1 chr1_175861881 0 175861881 G G T T T T G G T T T T T T T T T T T T
1 chr1_175884360 0 175884360 T T A A A T T T T T T T T T T T T T T T
1 chr1_175915048 0 175915048 T T T T T T T T G G G G T T T T T T T T
1 chr1_175955406 0 175955406 A A A A A A A A T T T T A A A A A A A A
1 chr1_175972655 0 175972655 T T T T T T T T G G T T T T T T T T T T
1 chr1_175987420 0 175987420 C C C C A C C C C C C C C C C C C C C C
1 chr1_175997250 0 175997250 A A A A A A A A C C C C A A A A A A A A
1 chr1_176007500 0 176007500 G G G G G G G G G G G G C G G G G G G G
1 chr1_176040878 0 176040878 C C C C C C C C A A A A C C C C C C C C
1 chr1_176042724 0 176042724 C C C C C C C C C C C C C C G G C C C C
1 chr1_176101219 0 176101219 C C C C C C G G C C C C C C C C C C C C
1 chr1_176110759 0 176110759 T T T T T T T T T T T T T T T T G G T T
1 chr1_176152836 0 176152836 T T G G G G T T G G G G G G G G G G T T
1 chr1_176195129 0 176195129 T T T T T T T T T T T T T T G G T T T T
1 chr1_176217277 0 176217277 C C C C C C C C G G G G C C C C C C C C
1 chr1_176224860 0 176224860 C C C C C C C C G G G G C C C C C C C C
1 chr1_176227960 0 176227960 C C C C C C C C C C G G C C C C C C C C
1 chr1_176242839 0 176242839 A A A A A A A A T T A T A A A A A A A A
1 chr1_176267339 0 176267339 A A A A A C A A A A A A A A A A A A A A
1 chr1_176279892 0 176279892 C C C C C G C C C C C C C C C C C C C C
1 chr1_176311372 0 176311372 C C C C C C C C C C C C C C A A C C C C
1 chr1_176323515 0 176323515 G G C C C C C C C C C C C C C C C C G G
1 chr1_176330021 0 176330021 A A A A A A A A A A A A A C A A A A A A
1 chr1_176332120 0 176332120 A A A A A A A A C C C C A A A A A A A A
1 chr1_176334606 0 176334606 T T T T A A T T T T T T T T T T T T T T
1 chr1_176343620 0 176343620 T T T T T T T T T T G G T T T T T T T T
1 chr1_176368043 0 176368043 A A T T T T A A T T T T A A A A A A A A
1 chr1_176368298 0 176368298 A A A A A A A A T T T T A A A A A A A A
1 chr1_176373479 0 176373479 G G G G G G G G T T T T G G G G G G G G
1 chr1_176382647 0 176382647 A A A A A C A A A A A A A A A A A A A A
1 chr1_176401214 0 176401214 G G G G C G G G G G G G G G G G G G G G
1 chr1_176422184 0 176422184 A A A A C C A A A A A A A A A A A A A A
1 chr1_176458277 0 176458277 A A A A A A A A T T T T A A A A A A A A
1 chr1_176468260 0 176468260 T T A T T T T T T T T T T T T T T T T T
1 chr1_176471287 0 176471287 G G G G G G G G G G G G G G G G T T G G
1 chr1_176472897 0 176472897 A A A A A A A A T T T T A A A A A A A A
1 chr1_176500509 0 176500509 A A A A A A A A C C C C A A A A A A A A
1 chr1_176503672 0 176503672 A A A A A A A A A A A A A A A A C C A A
1 chr1_176504455 0 176504455 T T T T T T T T G G G G T T T T T T T T
1 chr1_176515352 0 176515352 G G G G G G G G G G G G G T G G G G G G
1 chr1_176533061 0 176533061 A A A A A A A A T T T T A A A A A A A A
1 chr1_176562653 0 176562653 A A A A A A A A A A A T A A A A A A A A
1 chr1_176598951 0 176598951 G G T T G T G G T T T T T T T T T T G G
1 chr1_176610623 0 176610623 C C C C C C C C C C C G C C C C C C C C
1 chr1_176613560 0 176613560 A A A A A A A A C C C C A A A A A A A A
1 chr1_176665906 0 176665906 G G G G G G G G G G G T G G G G G G G G
1 chr1_176690711 0 176690711 G G C G C G G G G G G G G G G G G G G G
1 chr1_176704169 0 176704169 A A A C A C A A A A A A A A A A A A A A
1 chr1_176725545 0 176725545 A A A A A A A A A A A A A C A A A A A A
1 chr1_176730736 0 176730736 A A A A A A A A A A A A A A T T A A A A
1 chr1_176741008 0 176741008 A A A A A A A A A A A A A A A A C C A A
1 chr1_176776577 0 176776577 C C C C C C C C C C C G C C C C C C C C
1 chr1_176809845 0 176809845 G G G G G G G G T T G G G G G G G G G G
1 chr1_176826591 0 176826591 A A A A A A A A A A A A A T A A A A A A
1 chr1_176843551 0 176843551 T T T T T T T T T T T T G T T T T T T T
1 chr1_176848401 0 176848401 G G C C C G G G G G G G G G G G G G G G
1 chr1_176864235 0 176864235 C C C C C C C C C C C C C C C C G G C C
1 chr1_176868161 0 176868161 T T T T T T T T T T T T T T G G T T T T
1 chr1_176879255 0 176879255 G G G G G G G G G G G G G G T T G G G G
1 chr1_176882055 0 176882055 A C C C C C C C C C C C C C C C C C C C
1 chr1_176895620 0 176895620 T T T T A A T T T T T T T T T T T T T T
1 chr1_176896227 0 176896227 T T T T T T T T T T T T T T G G T T T T
1 chr1_176898176 0 176898176 C C C C C C C C C C C C C C C C G G C C
1 chr1_176932616 0 176932616 A A A A A A A A T T A T A A A A A A A A
1 chr1_176938785 0 176938785 A A A A A A C C A A A A A A A A A A A A
1 chr1_176960164 0 176960164 C C C C C C C C C C C G C C C C C C C C
1 chr1_176979016 0 176979016 C C C G C C C C C C C C C C C C C C C C
1 chr1_176989397 0 176989397 G G T T G T G G G G G G G G G G G G G G
1 chr1_176993225 0 176993225 G G G G G G G G C C G G G G G G G G G G
1 chr1_177015640 0 177015640 A A A A A A A A A A A A T T A A A A A A
1 chr1_177027877 0 177027877 G G C C C C G G C C C C C C C C C C G G
1 chr1_177030556 0 177030556 G G C C C G G G G G G G G G G G G G G G
1 chr1_177043916 0 177043916 T T T T T T T T T T T T G G T T T T T T
1 chr1_177069509 0 177069509 A A A A A A A A A A A A T T A A A T A A
1 chr1_177074255 0 177074255 G G G G G G G G T T T T G G G G G G G G
1 chr1_177078764 0 177078764 C C C C C C C C G G G G C C C C C C C C
1 chr1_177115058 0 177115058 T T T T T T T T T T T T T T T T A A T T
1 chr1_177146287 0 177146287 G G G G G G G G C C G G G G G G G G G G
1 chr1_177159946 0 177159946 A A A A A A A A A A A A A A A C A A A A
1 chr1_177180161 0 177180161 G G G G G G G G C C C C G G G G G G G G
1 chr1_177190394 0 177190394 T T T T T T T T T T T T T T T T G T T T
1 chr1_177236698 0 177236698 A A A A A A A A C C A A A A A A A A A A
1 chr1_177246176 0 177246176 T T T T T T T T T T T T G T T T T T T T
1 chr1_177248235 0 177248235 G G G G G G G G T T T T G G G G G G G G
1 chr1_177249957 0 177249957 C C C C C C C C C C C C C C C C G G C C
1 chr1_177250752 0 177250752 A C C C C C A A C C C C C C C C C C C C
1 chr1_177268607 0 177268607 C C C C C C C C C C C C C C C C C G C C
1 chr1_177281965 0 177281965 G G G G G G G G G G G G G G T T G G G G
1 chr1_177308509 0 177308509 C C C C C C C C G G G G C C C C C C C C
1 chr1_177336860 0 177336860 T T T T T T T T T T T T T T T T G T T T
1 chr1_177336873 0 177336873 G G G G G G G G T T T T G G G G G G G G
1 chr1_177368615 0 177368615 G G G G G G G G G G G G G G G G C C G G
1 chr1_177412169 0 177412169 A A A C A C A A A A A A A A A A A A A A
1 chr1_177453673 0 177453673 G T G G G G T T G G G G G G G G G G T T
1 chr1_177468910 0 177468910 G G G G G G G G G G G G C G G G G G G G
1 chr1_177469035 0 177469035 A A C C A A A A A A A A A A A A A A A A
1 chr1_177470293 0 177470293 A A A A A A A A C C C C A A A A A A A A
1 chr1_177474742 0 177474742 C C C C C C C C A A A A C C C C C C C C
1 chr1_177508237 0 177508237 T T T T T T T T T T A T T T T T T T T T
1 chr1_177523522 0 177523522 C C C C C C C C C C C C C C C C A A C C
1 chr1_177529266 0 177529266 G G G G G G G G G G G G T T G G G G G G
1 chr1_177536300 0 177536300 T T T T T T T T A A A A T T T T T T T T
1 chr1_177537022 0 177537022 A A A A A A A A A A A A A A A T A A A A
1 chr1_177541510 0 177541510 A A A A A A A A C C A C A A A A A A A A
1 chr1_177552152 0 177552152 C C C C C C A A C C C C C C C C C C C C
1 chr1_177577514 0 177577514 G G G G G G G G T T T T G G G G G G G G
1 chr1_177587642 0 177587642 C C G G C G C C C C C C C C C C C C C C
1 chr1_177599273 0 177599273 G G G G G G G G G G C G G G G G G G G G
1 chr1_177626609 0 177626609 A A A A A A A A C C C C A A A A A A A A
1 chr1_177657577 0 177657577 A C A A A A C C A A A A A A A A A A A A
1 chr1_177658029 0 177658029 A A A A A A A A A A A A A T A A A A A A
1 chr1_177674602 0 177674602 T T T T T T T T A A A A T T T T T T T T
1 chr1_177699326 0 177699326 C C C C C G C C C C C C C C C C C C C C
1 chr1_177716227 0 177716227 A T A A A A T T A A A A A A A A A A T T
1 chr1_177719602 0 177719602 T T T T T T T T T T T T G T T T T T T T
1 chr1_177724018 0 177724018 G G G G G G G G G G G G G G C C G G G G
1 chr1_177778564 0 177778564 T T T T A T T T T T T T T T T T T T T T
1 chr1_177782059 0 177782059 A A A A A A A A T T A A A A A A T T A A
1 chr1_177793021 0 177793021 G G G G G G G G T T G G G G G G G G G G
1 chr1_177800460 0 177800460 A A A A A A A A A A A A A C A A A A A A
1 chr1_177806612 0 177806612 A A A A T T A A A A A A A A A A A A A A
1 chr1_177832987 0 177832987 G G G G G G G G C C C C G G G G G G G G
1 chr1_177848417 0 177848417 T T G G G G T T G G G G G G G G G G T T
1 chr1_177854906 0 177854906 A A A T A A A A A A A A A A A A A A A A
1 chr1_177857112 0 177857112 A A A T A A A A A A A A A A A A A A A A
1 chr1_177885497 0 177885497 A A A C A A A A A A A A A A A A A A A A
1 chr1_177921205 0 177921205 T T T T T T T T T T T T T T T T G T T T
1 chr1_177924520 0 177924520 A C C C C C C C C C C C C C C C C C C C
1 chr1_177933877 0 177933877 T T T T T T T T A A A A T T T T T T T T
1 chr1_177937209 0 177937209 T T T T T T T T G G G G T T T T T T T T
1 chr1_177956523 0 177956523 G G G G G G G G T T T T G G G G G G G G
1 chr1_177971428 0 177971428 G G G G G G G G G G G G G G G G C C G G
1 chr1_177994453 0 177994453 T T T T T T T T T T T T G T T T T T T T
1 chr1_178018677 0 178018677 T T T T T T T T T T T T G T T T T T T T
1 chr1_178019690 0 178019690 G G T T G G G G G G G G G G G G G G G G
1 chr1_178051543 0 178051543 C C C C C C C C A A A A C C C C C C C C
1 chr1_178083452 0 178083452 G G G G G G G G G G G G G G C C G G G G
1 chr1_178086318 0 178086318 C C C C C C C C G G G G C C C C C C C C
1 chr1_178093086 0 178093086 A A A A A A A A C C C C A A A A A A A A
1 chr1_178140627 0 178140627 A A A A A A A A A A A A A T A A A A A A
1 chr1_178168037 0 178168037 A A A A A A T T A A A A A A A A A A A A
1 chr1_178206426 0 178206426 T T T T T T T T A A A A T T T T T T T T
1 chr1_178210888 0 178210888 G G C C C C G G G G G G G G G G G G G G
1 chr1_178221138 0 178221138 T T G G G G T T G G G G T T T T T T T T
1 chr1_178238639 0 178238639 A A A A A A A A T T T T A A A A A A A A
1 chr1_178273253 0 178273253 T T T T T T T T T T G T T T T T T T T T
1 chr1_178303665 0 178303665 A A A A A A A A C C C C A A A A A A A A
1 chr1_178340581 0 178340581 C C C C C C C C A A A A C C C C C C C C
1 chr1_178362041 0 178362041 C C C C C C G G C C C G C C C C C C C C
1 chr1_178373866 0 178373866 G G C G G G G G G G G G G G G G G G G G
1 chr1_178390013 0 178390013 G G G G G G G G G G T T G G G G G G G G
1 chr1_178397658 0 178397658 C G C C C C G G C C C C C C C C C C G G
1 chr1_178399687 0 178399687 C C C C C C C C C C C C C C C C G G C C
1 chr1_178403734 0 178403734 A C A A A A C C A A A A A A A A A A C C
1 chr1_178419203 0 178419203 G G G G G G G G C C C C G G G G G G G G
1 chr1_178426429 0 178426429 G G G G G G G G G G G G G G T T G G G G
1 chr1_178447720 0 178447720 G G G T G G G G G G G G G G G G G G G G
1 chr1_178478011 0 178478011 A A C C C C A A C C C C C C C C C C A A
1 chr1_178507083 0 178507083 C C C C G G C C C C C C C C C C C C C C
1 chr1_178507225 0 178507225 C C C C C C C C A A C C C C C C C C C C
1 chr1_178508917 0 178508917 A A A A A A A A C C A A A A A A A A A A
1 chr1_178520098 0 178520098 G G G G T T G G G G G G G G G G G G G G
1 chr1_178531905 0 178531905 A A A A A A A A A A A A A A C C A A A A
1 chr1_178540632 0 178540632 C C C C C C C C C C C C A C C C C C C C
1 chr1_178555930 0 178555930 C C C C C C C C C C C C C C C C G G C C
1 chr1_178557875 0 178557875 G G G G G G G G T T T T G G G G G G G G
1 chr1_178588472 0 178588472 G G C C C C G G G G G G G G G G G G G G
1 chr1_178595575 0 178595575 G G G G G G G G T T T T G G G G G G G G
1 chr1_178623691 0 178623691 G G G G C C G G G G G G G G G G G G G G
1 chr1_178643578 0 178643578 G G G G G G G G C C C C G G G G G G G G
1 chr1_178646046 0 178646046 T T T T T T T T T T T T G T T T T T T T
1 chr1_178663119 0 178663119 C C C C C C C C A A A A C C C C C C C C
1 chr1_178667636 0 178667636 T T T T T T T T G G G G T T T T T T T T
1 chr1_178673687 0 178673687 C G C C C C C C C C C C C C C C C C G G
1 chr1_178674575 0 178674575 C C C C C C C C C C C C C C C G C C C C
1 chr1_178699885 0 178699885 T T T T T T T T G G G G T T T T T T T T
1 chr1_178722968 0 178722968 T T T T T T T T T T T T T T G G T T T T
1 chr1_178730320 0 178730320 A A A A A A A A T T T T A A A A A A A A
1 chr1_178738015 0 178738015 G G G G G G G G T T T T G G G G G G G G
1 chr1_178747830 0 178747830 A A C C A A A A A A A A A A A A A A A A
1 chr1_178751391 0 178751391 A A A A A A A A A A A C A A A A A A A A
1 chr1_178753979 0 178753979 C C C C C C C C A A A A C C C C C C C C
1 chr1_178754597 0 178754597 G G G G C C G G G G G G G G G G G G G G
1 chr1_178786311 0 178786311 C C C C C C C C C C C C C C C C A A C C
1 chr1_178791638 0 178791638 A A A A A A A A A A A A A C A A A A A A
1 chr1_178803186 0 178803186 A A A A A A A A A A A A A C A A A A A A
1 chr1_178840583 0 178840583 A A A A A A A A A A A A A A A T A A A A
1 chr1_178851323 0 178851323 G G C C C C G G C C C C C C C C C C C C
1 chr1_178865223 0 178865223 A A A A A A A A T T T T A A T T T T A A
1 chr1_178873053 0 178873053 C C C C C C C C C C C C A C C C C C C C
1 chr1_178876897 0 178876897 G G G G G T G G G G G G G G G G G G G G
1 chr1_178880474 0 178880474 A A A A A A A A A A A A A A A A C C A A
1 chr1_178890310 0 178890310 G G T T G G G G G G G G G G G G G G G G
1 chr1_178899090 0 178899090 C C C C C G C C C C C C C C C C C C C C
1 chr1_178908028 0 178908028 T T T T T T T T G G G G T T T T T T T T
1 chr1_178915409 0 178915409 C C C C C C C C A A C C C C C C C C C C
1 chr1_178922435 0 178922435 A A A A A A A A A A A A A T A A A A A A
1 chr1_178926894 0 178926894 C C A A C C C C C C C C C C C C C C C C
1 chr1_178932907 0 178932907 T T A A T T T T T T T T T T T T T T T T
1 chr1_178941372 0 178941372 G G G G G G G G T T T T G G G G G G G G
1 chr1_178990411 0 178990411 T T T T T T T T T T T T T T T T G G T T
1 chr1_178998666 0 178998666 C C C C A C C C C C C C C C C C C C C C
1 chr1_178998926 0 178998926 A A A A A A A A A A A A A A A A T T A A
1 chr1_178999194 0 178999194 A C A A A A A A A A A A A A A A A A A A
1 chr1_179038709 0 179038709 C C C C C C C C C C C C C C C C G G C C
1 chr1_179039227 0 179039227 C C G G C G C C C C C C C C C C C C C C
1 chr1_179045431 0 179045431 C C G G G G C C C C C C C C C C C C C C
1 chr1_179083679 0 179083679 C C C C C C C C A A A A C C C C C C C C
1 chr1_179090003 0 179090003 C C C C C C C C C C A A C C C C C C C C
1 chr1_179093180 0 179093180 T T T T T T T T T T T T T T T T A A T T
1 chr1_179117644 0 179117644 A A A A A A A A T T T T A A A A A A A A
1 chr1_179118938 0 179118938 G G G G G G G G C C C C G G G G G G G G
1 chr1_179129116 0 179129116 A A A A A A A A A A A A A A A C A A A A
1 chr1_179136346 0 179136346 A A A A T T A A A A A A A A A A A A A A
1 chr1_179141717 0 179141717 G G G G G G G G G G G G G G G G G T G G
1 chr1_179154838 0 179154838 G G G G G G G G T T T T G G G G G G G G
1 chr1_179158232 0 179158232 A A A A A A A A C C C C A A A A A A A A
1 chr1_179158785 0 179158785 C G G G G G G G G G G G G G G G G G G G
1 chr1_179172872 0 179172872 C C A A A A C C A A A A A A A A A A A A
1 chr1_179184051 0 179184051 C C C C C C C C C C C C C C C G C C C C
1 chr1_179190144 0 179190144 G G C C C C G G C C C C C C C C C C C C
1 chr1_179201492 0 179201492 G G G G G G G G G G G T G G G G G G G G
1 chr1_179207834 0 179207834 T T T T T T T T T T T T T T T T G T T T
1 chr1_179229362 0 179229362 A A A T T T A A A A A A A A A A A A A A
1 chr1_179246973 0 179246973 C C C C C C C C A A A A C C C C C C C C
1 chr1_179261626 0 179261626 A A A A A A A A C C C C A A A A A A A A
1 chr1_179268740 0 179268740 T T T T T T T T A A A A T T T T T T T T
1 chr1_179275154 0 179275154 C C C C C C C C C C C C G G G G G G C C
1 chr1_179314900 0 179314900 G G C C C C G G C C C C C C C C C C C C
1 chr1_179322674 0 179322674 G G G G G G G G G G G T G G G G G G G G
1 chr1_179329389 0 179329389 T T T T T T T T G G G G T T T T T T T T
1 chr1_179349715 0 179349715 G G C G G G G G G G G G G G G G G G G G
1 chr1_179360114 0 179360114 A A A A A A A A A A A A C C A C C C A A
1 chr1_179397906 0 179397906 A A A A A C A A A A A A A A A A A A A A
1 chr1_179402679 0 179402679 C C C C C C C C A A A A C C C C C C C C
1 chr1_179418560 0 179418560 G G G G G G G G T T T T G G G G G G G G
1 chr1_179444264 0 179444264 G G G G C C G G G G G G G G G G G G G G
1 chr1_179455334 0 179455334 G G T T T T G G G G G G T T T T T T G G
1 chr1_179458528 0 179458528 T T T T T T T T T T T T A T T T T T T T
1 chr1_179491997 0 179491997 T T T T T T T T T T T T T T G T T T T T
1 chr1_179495719 0 179495719 A A A A A A A A A A A A A A A A C C A A
1 chr1_179538354 0 179538354 G G G G G G G G G G G T G G G G G G G G
1 chr1_179562005 0 179562005 T T G T T T T T T T T T T T T T T T T T
1 chr1_179562925 0 179562925 A A A A A A A A C C C C A A A A A A A A
1 chr1_179569565 0 179569565 C C A A A A C C A A A A A A A A A A C C
1 chr1_179619608 0 179619608 C G C C C C C C C C C C C C C C C C C C
1 chr1_179633070 0 179633070 A A A T A A A A A A A A A A A A A A A A
1 chr1_179633162 0 179633162 T T T T T T T T A A A T T T T T T T T T
1 chr1_179657174 0 179657174 C C C C C C C C C C C C C C C G C C C C
1 chr1_179658030 0 179658030 G G G G G G G G T T T T G G G G G G G G
1 chr1_179689671 0 179689671 A A A A A C A A A A A A A A A A A A A A
1 chr1_179691178 0 179691178 G G G G G T G G G G G G G G G G G G G G
1 chr1_179699123 0 179699123 G G G G G G G G C C C C G G G G G G G G
1 chr1_179708194 0 179708194 C C C C C C C C C C C C A C C C C C C C
1 chr1_179776740 0 179776740 A A A A A A A A A A A A T T A A A A A A
1 chr1_179811393 0 179811393 A A A A A A A A A A A A A A A A A C A A
1 chr1_179820702 0 179820702 T T T T T T T T A A A A T T T T T T T T
1 chr1_179842544 0 179842544 T T A A A A A A A A A A A A A A A A T T
1 chr1_179850849 0 179850849 C C C C C C C C G G G G C C C C C C C C
1 chr1_179861928 0 179861928 C G G G G G G G G G G G G G G G G G G G
1 chr1_179882187 0 179882187 A C C C C C C C C C C C C C C C C C C C
1 chr1_179883895 0 179883895 A A A A A A A A T T T T A A A A A A A A
1 chr1_179890257 0 179890257 T T T T T T T T T T T T G T T T T T T T
1 chr1_179941877 0 179941877 G G G G G G G G G G G T G G G G G G G G
1 chr1_179950233 0 179950233 C C C C G G C C C C C C C C C C C C C C
1 chr1_179959740 0 179959740 T T T T T T T T T T T T T T G T T T T T
1 chr1_179961447 0 179961447 C G C C C C C C C C C C C C C C C C C C
1 chr1_179988249 0 179988249 G G C C C C G G G G G G G G G G G G G G
1 chr1_179999668 0 179999668 G G G G G G G G G G G G C C G G C C G G
1 chr1_180002226 0 180002226 G G G G G G G G G G G G G G C C G G G G
1 chr1_180014309 0 180014309 T T T T T T T T T T T T T T A T T T T T
1 chr1_180066226 0 180066226 G G C G C C G G G G G G G G G G G G G G
1 chr1_180095129 0 180095129 G G G G G G G G T T T T G G G G G G G G
1 chr1_180105866 0 180105866 A A A C A A A A A A A A A A A A A A A A
1 chr1_180110551 0 180110551 A A A A A A A A A A A A A A A C A A A A
1 chr1_180117396 0 180117396 C C A C C C C C C C C C C C C C C C C C
1 chr1_180119902 0 180119902 A A A A A A A A A A A A C C A A A A A A
1 chr1_180127673 0 180127673 G G G G G G G G T T G T G G G G G G G G
1 chr1_180134162 0 180134162 G G G G G G G G G G C G G G G G G G G G
1 chr1_180145400 0 180145400 C C A C C C C C C C C C C C C C C C C C
1 chr1_180153420 0 180153420 G T T T T T G G T T T T T T T T T T G G
1 chr1_180153918 0 180153918 T T T T T T T T T T T T T T T T A T T T
1 chr1_180166492 0 180166492 C C C C C C C C C C C C C C C C G G C C
1 chr1_180178689 0 180178689 C G C C C C G G C C C C C C C C C C G G
1 chr1_180180090 0 180180090 C C C C C C C C C C C C C C C C C G C C
1 chr1_180192675 0 180192675 A A A A A A A A C C C C C C C C C C A A
1 chr1_180223787 0 180223787 C C C C C C C C A A A A C C C C C C C C
1 chr1_180233526 0 180233526 T T T T T T T T T T T T T T G T T T T T
1 chr1_180254257 0 180254257 T T T T A A T T T T T T T T T T T T T T
1 chr1_180268016 0 180268016 T T A A A A T T T T T T T T T T T T T T
1 chr1_180282512 0 180282512 T T A T A A T T T T T T T T T T T T T T
1 chr1_180303504 0 180303504 G G G G G G G G T T G G G G G G G G G G
1 chr1_180304815 0 180304815 A A A A A A A A T T T T A A A A A A A A
1 chr1_180314268 0 180314268 A A A A A A A A A A A C A A A A A A A A
1 chr1_180314682 0 180314682 T T T T A T T T T T T T T T T T T T T T
1 chr1_180316018 0 180316018 T T T T T T T T G G G G T T T T T T T T
1 chr1_180331878 0 180331878 T T T T T T T T T T T T T T T T A T T T
1 chr1_180341307 0 180341307 A A A A A A A A T T T T A A A A A A A A
1 chr1_180389479 0 180389479 C C C C C C C C A A A A C C A A A A C C
1 chr1_180394594 0 180394594 C C A C C C C C C C C C C C C C C C C C
1 chr1_180406380 0 180406380 A A A A A A A A A A A A A A A C A A A A
1 chr1_180413375 0 180413375 A A C C C C A A A A A A A A A A A A A A
1 chr1_180422553 0 180422553 T T G T T T T T T T T T T T T T T T T T
1 chr1_180428475 0 180428475 A A A A A A A A A A A A A A A T A A A A
1 chr1_180462660 0 180462660 G G G G G G G G G G C G G G G G G G G G
1 chr1_180470726 0 180470726 G G C G C C G G G G G G G G G G G G G G
1 chr1_180472727 0 180472727 C C C C C C C C C C C C A C C C C C C C
1 chr1_180493132 0 180493132 C C C C C C C C G G G G C C C C C C C C
1 chr1_180495967 0 180495967 A A A A A A A A C C C C A A A A A A A A
1 chr1_180506052 0 180506052 G T G G G G G G G G G G G G G G G G T T
1 chr1_180509699 0 180509699 T T T T T T T T T T T T G T T T T T T T
1 chr1_180534804 0 180534804 C C C C C C C C C C G G C C C C C C C C
1 chr1_180541438 0 180541438 T T T T A T T T T T T T T T T T T T T T
1 chr1_180571280 0 180571280 C C C C C C C C A A A A C C C C C C C C
1 chr1_180572203 0 180572203 G G G G G G G G T T G T G G G G G G G G
1 chr1_180574819 0 180574819 T T T T T T T T G G G G G G G G G G T T
1 chr1_180577532 0 180577532 T T T T T T T T T T T T T T A A T T T T
1 chr1_180588258 0 180588258 G G G G G G T T G G G G G G G G G G G G
1 chr1_180593520 0 180593520 G T G G G G G G G G G G G G G G G G G G
1 chr1_180636181 0 180636181 A A A A T T A A A A A A A A A A A A A A
1 chr1_180645031 0 180645031 G G G G G G G G G G G G G G C C G G G G
1 chr1_180645655 0 180645655 G G G G G G G G C C C C G G G G G G G G
1 chr1_180670473 0 180670473 C C C C A C C C C C C C C C C C C C C C
1 chr1_180710946 0 180710946 T T T T T T G G T T T T T T T T T T T T
1 chr1_180718935 0 180718935 T T T T T T T T T T T T T T A A T T T T
1 chr1_180729769 0 180729769 C C C C C C C C A A A C C C C C C C C C
1 chr1_180734804 0 180734804 G G G T G G G G G G G G G G G G G G G G
1 chr1_180736839 0 180736839 A A A A A A A A C C A A A A A A A A A A
1 chr1_180773521 0 180773521 G G G G G G G G T T T T G G G G G G G G
1 chr1_180801875 0 180801875 C C C C C C C C G G G G C C C C C C C C
1 chr1_180808326 0 180808326 A A A A A A A A T T A T A A A A A A A A
1 chr1_180833355 0 180833355 C C C C C C C C C C C C C G C C C C C C
1 chr1_180837459 0 180837459 G G G G G G G G G G G G G G C C G G G G
1 chr1_180850712 0 180850712 C C C C C C C C C C C C G G C C C C C C
1 chr1_180891854 0 180891854 C C C C C C C C C C C C C C G G C C C C
1 chr1_180916831 0 180916831 T T T T T T T T T T T T G G G G G G T T
1 chr1_180919185 0 180919185 T T T T T T T T T T T T G G T T T T T T
1 chr1_180926998 0 180926998 G G G G G G G G G G G G G G T T T T G G
1 chr1_180928161 0 180928161 A C A A A A A A A A A A A A A A A A A A
1 chr1_180929335 0 180929335 G G G G G G G G C C C C G G G G G G G G
1 chr1_180985938 0 180985938 T T G G G G G G G G G G G G G G G G G G
1 chr1_181038821 0 181038821 T T T T T T T T A A A A T T T T T T T T
1 chr1_181051121 0 181051121 T T T T G T T T T T T T T T T T T T T T
1 chr1_181055353 0 181055353 C C C C C C C C G G G G C C C C C C C C
1 chr1_181068030 0 181068030 C C G G G G C C C C C C C C C C C C C C
1 chr1_181090748 0 181090748 T T T T T T T T T T T T G T T T T T T T
1 chr1_181103304 0 181103304 A A A A A A A A A A A A A T A A A A A A
1 chr1_181122746 0 181122746 C C C C C C C C G G G G C C C C C C C C
1 chr1_181123110 0 181123110 T T T T G T T T T T T T T T T T T T T T
1 chr1_181132612 0 181132612 T T T T G T T T T T T T T T T T T T T T
1 chr1_181144771 0 181144771 G G G G C G G G G G G G G G G G G G G G
1 chr1_181160541 0 181160541 T T T T T T T T T T T T G T T T T T T T
1 chr1_181177644 0 181177644 G G G G G G G G G G G G G G G G C G G G
1 chr1_181196693 0 181196693 A A T T T T A A A A A A T T T T T T A A
1 chr1_181196750 0 181196750 A A T T T T A A A A A A T T T T T T A A
1 chr1_181200864 0 181200864 A A A A A A A A C C C C A A A A A A A A
1 chr1_181222692 0 181222692 A A A A A A A A A A A A A A A C A A A A
1 chr1_181222851 0 181222851 T T T T T T G G T T T T T T T T T T T T
1 chr1_181281384 0 181281384 A A C C A A A A C C C C A A A A A A A A
1 chr1_181286502 0 181286502 G G G G G G G G C C C C C C C C C C G G
1 chr1_181291104 0 181291104 T T T T T T G G T T T T T T T T T T T T
1 chr1_181298442 0 181298442 A A A A A T A A A A A A A A A A A A A A
1 chr1_181307473 0 181307473 C C C C C C C C C C C C C C A A A A C C
1 chr1_181308584 0 181308584 T T T T T T T T T T G G T T T T T T T T
1 chr1_181308721 0 181308721 G G G G G G G G G G G G G G C C G G G G
1 chr1_181337600 0 181337600 A A A A A C A A A A A A A A A A A A A A
1 chr1_181343563 0 181343563 A A A A A A A A A T A A A A A A A A A A
1 chr1_181353422 0 181353422 G G G G G G T T G G G G G G G G G G G G
1 chr1_181353828 0 181353828 T T T T T T T T G G G G T T T T T T T T
1 chr1_181355862 0 181355862 C C C C C C C C C C C C C C G G C C C C
1 chr1_181359474 0 181359474 T T T T T T T T T T T T G T T T T T T T
1 chr1_181364800 0 181364800 G G G G G G G G C C C C G G G G G G G G
1 chr1_181365742 0 181365742 G G G G G G G G G T G T G G G G G G G G
1 chr1_181381421 0 181381421 G G T T T T T T T T T T T T T T T T T T
1 chr1_181383722 0 181383722 A A A C A A A A A A A A A A A A A A A A
1 chr1_181394093 0 181394093 T T T T T T T T T T T T T T G G T T T T
1 chr1_181403032 0 181403032 T T T T G T T T T T T T T T T T T T T T
1 chr1_181419593 0 181419593 G G G G G G G G T T T T G G G G G G G G
1 chr1_181423846 0 181423846 C C C C A C C C C C C C C C C C C C C C
1 chr1_181429271 0 181429271 G G G G G G G G G G G G C C G G G G G G
1 chr1_181431350 0 181431350 T T T T T T T T G G G G T T T T T T T T
1 chr1_181469090 0 181469090 T T G G G G G G G G G G G G G G G G T T
1 chr1_181469973 0 181469973 T T T T T T T T T T T T T T A T T T T T
1 chr1_181509628 0 181509628 T T T T T T T T A A A A T T T T T T T T
1 chr1_181529175 0 181529175 T T T T G T T T T T T T T T T T T T T T
1 chr1_181533090 0 181533090 T T T T G T T T T T T T T T T T T T T T
1 chr1_181533514 0 181533514 A A A A A A A A A A A A A C A A C C A A
1 chr1_181537040 0 181537040 G G T T T T T T T T T T T T T T T T G G
1 chr1_181566265 0 181566265 C C C C C C C C C C C C C C A C C C C C
1 chr1_181584297 0 181584297 G G G G G G G G C G C G G G G G G G G G
1 chr1_181613640 0 181613640 C C C C C C C C G G G G C C C C C C C C
1 chr1_181618865 0 181618865 A A C C A A A A A A A A A A A A A A A A
1 chr1_181622634 0 181622634 G G G G G G G G G G G G C G G G G G G G
1 chr1_181633792 0 181633792 A A A A A T A A A A A A A A A A A A A A
1 chr1_181651026 0 181651026 C C C C C C C C C C G G C C C C C C C C
1 chr1_181671247 0 181671247 G G G G G G G G G G G G G G G G C G G G
1 chr1_181674343 0 181674343 G G G G C G G G G G G G G G G G G G G G
1 chr1_181681982 0 181681982 A A A A A A A A A A A A A A A A A T A A
1 chr1_181693378 0 181693378 A A A A A A A A A A A A A C A A A A A A
1 chr1_181718132 0 181718132 T T T T T T T T A T A A T T T T T T T T
1 chr1_181768158 0 181768158 T T T T T T T T G G G G T T T T T T T T
1 chr1_181809205 0 181809205 C C C C C C G G C C C C C C C C C C C C
1 chr1_181835155 0 181835155 T T T T T T T T A A A A T T T T T T T T
1 chr1_181836234 0 181836234 G G G G C G G G G G G G G G G G G G G G
1 chr1_181864074 0 181864074 C C C C C C C C C C C C C C G G C C C C
1 chr1_181868026 0 181868026 G G G G G G T T G G G G G G G G G G G G
1 chr1_181874763 0 181874763 T T T T T T T T T T T T G G T T T T T T
1 chr1_181877229 0 181877229 T T T T T T T T G G G G T T T T T T T T
1 chr1_181919211 0 181919211 T T T T T T T T G G G G T T T T T T T T
1 chr1_181932878 0 181932878 T T T T T T T T G G G G T T T T T T T T
1 chr1_181937517 0 181937517 A A A A A A A A A T A A A A A A A A A A
1 chr1_181944531 0 181944531 G G G G G G G G C C C C G G G G G G G G
1 chr1_181946374 0 181946374 A A C C A A A A A A A A A A A A A A A A
1 chr1_181953926 0 181953926 C C C C C C C C C C C C C C C C C G C C
1 chr1_181962124 0 181962124 C C C C C C C C C C G G C C C C C C C C
1 chr1_181966313 0 181966313 C C C C C G C C C C C C C C C C C C C C
1 chr1_181967825 0 181967825 G G G G G G G G T T T T G G G G G G G G
1 chr1_181988705 0 181988705 A A A A A A C C A A A A A A A A A A A A
1 chr1_182000646 0 182000646 T T T T T T T T A T T T T T T T T T T T
1 chr1_182015862 0 182015862 A A A A A A A A T T T T A A A A A A A A
1 chr1_182025916 0 182025916 A A A A A A A A A A A A A T A A A A A A
1 chr1_182028400 0 182028400 C C C C C C C C C C C C C C C G C C C C
1 chr1_182044165 0 182044165 T T T T T T T T T T T T T T G G T T T T
1 chr1_182045718 0 182045718 T T T T T T T T A A A A T T T T T T T T
1 chr1_182046964 0 182046964 T T T T T T T T T T T T T T G T T T T T
1 chr1_182066642 0 182066642 T T T T T T T T G T T T T T T T T T T T
1 chr1_182074606 0 182074606 C C C C C C C C C C C C C C C G C C C C
1 chr1_182077054 0 182077054 T T T T T T T T T T T T T T A A T T T T
1 chr1_182095530 0 182095530 C C C C C C C C A A A A C C C C C C C C
1 chr1_182133193 0 182133193 T T T T T T T T A A A A T T T T T T T T
1 chr1_182137408 0 182137408 G G G G G G G G G T G G G G G G G G G G
1 chr1_182138869 0 182138869 C C C C C C C C C C C C C C C C A C C C
1 chr1_182142920 0 182142920 C C C C C C C C C C C C C C A C C C C C
1 chr1_182161257 0 182161257 G T T T T T T T T T T T T T T T T T T T
1 chr1_182178789 0 182178789 G G G G G G G G G G C C G G G G G G G G
1 chr1_182181342 0 182181342 T T T T T T T T T T T T T T A A T T T T
1 chr1_182201383 0 182201383 C C C C C C A A C C C C C C C C C C A A
1 chr1_182216240 0 182216240 A A A A C C A A A A A A A A A A A A A A
1 chr1_182220535 0 182220535 C C C C C C C C C C C C C C A A C C C C
1 chr1_182224030 0 182224030 G G G G G G G G G G G G G G T T G G G G
1 chr1_182227002 0 182227002 T T G G T T T T T T T T T T T T T T T T
1 chr1_182243931 0 182243931 A A A A A A A A C C A A A A A A A A A A
1 chr1_182266108 0 182266108 A A A A A A A A C C C C A A A A A A A A
1 chr1_182284052 0 182284052 T T A T T T T T T T T T T T T T T T T T
1 chr1_182288403 0 182288403 G G G G G G G G C G C G G G G G G G G G
1 chr1_182290504 0 182290504 T T A T A A T T T T T T T T T T T T T T
1 chr1_182292658 0 182292658 C C C C C C C C C C C C A C C C C C C C
1 chr1_182295094 0 182295094 G G G G G G G G C C C C G G G G G G G G
1 chr1_182302673 0 182302673 G G C G G G G G G G G G G G G G G G G G
1 chr1_182316634 0 182316634 C C C C C C C C C C C C C C C C A C C C
1 chr1_182339044 0 182339044 A A A A A A A A A A A A A C A A A A A A
1 chr1_182343783 0 182343783 A A A A A A A A A A A A A C A A A A A A
1 chr1_182367137 0 182367137 T T T T T T T T T T A T T T T T T T T T
1 chr1_182375911 0 182375911 T T T T T T T T T T T T G T T T T T T T
1 chr1_182381764 0 182381764 C C C C C C C C A C C C C C C C C C C C
1 chr1_182388192 0 182388192 T T T T T T T T G G G G T T T T T T T T
1 chr1_182389609 0 182389609 A A A A A A A A C C C C A A A A A A A A
1 chr1_182389672 0 182389672 A A A T A A A A A A A A A A A A A A A A
1 chr1_182391707 0 182391707 A A A A A A A A A A A A C C A A A A A A
1 chr1_182400595 0 182400595 C C C C C C C C G G G G C C C C C C C C
1 chr1_182403183 0 182403183 C C C C C C C C A A A A C C C C C C C C
1 chr1_182432522 0 182432522 T T T T T T T T A T T T T T T T T T T T
1 chr1_182438328 0 182438328 A A A T T T A A A A A A A A A A A A A A
1 chr1_182442855 0 182442855 A A A A A A A A C C C C A A A A A A A A
1 chr1_182447164 0 182447164 C C C C C C C C C C C C C C G G C C C C
1 chr1_182455791 0 182455791 A A A A A A A A A A A A A A A A C C A A
1 chr1_182460215 0 182460215 A A T T T T T T T T T T T T T T T T A A
1 chr1_182486535 0 182486535 A A A A A A T T A A A A A A A A A A T T
1 chr1_182493181 0 182493181 C C C C C C C C C C C C C C C G C C C C
1 chr1_182509684 0 182509684 A A C C C C C C C C C C C C C C C C A A
1 chr1_182537440 0 182537440 G G G G C C G G G G G G G G G G G G G G
1 chr1_182551940 0 182551940 T T A T T T T T T T T T T T T T T T T T
1 chr1_182554945 0 182554945 A A T T T T T T T T T T T T T T T T A A
1 chr1_182562764 0 182562764 A A A A A A A A A A T T A A A A A A A A
1 chr1_182572318 0 182572318 G G G G G G G G C C G G G G G G G G G G
1 chr1_182582400 0 182582400 A A A A A A A A C C C C A A A A A A A A
1 chr1_182583699 0 182583699 A A A A A A A A A A A A A A C C A A A A
1 chr1_182596717 0 182596717 T T T T T T T T T T T T T T T T G T T T
1 chr1_182630293 0 182630293 T T T T T T T T A A A A T T T T T T T T
1 chr1_182646180 0 182646180 T T T T T T T T G T T T T T T T T T T T
1 chr1_182648053 0 182648053 T T T T T T T T T T T T G T T T T T T T
1 chr1_182665670 0 182665670 T T T T T T T T A T T T T T T T T T T T
1 chr1_182680239 0 182680239 A T A A A A A A A A A A A A A A A A A A
1 chr1_182690145 0 182690145 A A A A A C A A A A A A A A A A A A A A
1 chr1_182714379 0 182714379 A A A A A A A A T T T T A A A A A A A A
1 chr1_182724814 0 182724814 C C C C C C C C A C A A C C C C C C C C
1 chr1_182797587 0 182797587 G G G G G G G G C C C C G G G G G G G G
1 chr1_182803202 0 182803202 A A A A A A T T A A A A A A A A A A A A
1 chr1_182827748 0 182827748 T T G G G T T T T T T T T T T T T T T T
1 chr1_182878452 0 182878452 C C C C C C C C C C C G C C C C C C C C
1 chr1_182896349 0 182896349 T T T T T T T T T T T T T T G G T T T T
1 chr1_182905638 0 182905638 T T T T T T T T G T G T T T T T T T T T
1 chr1_182916117 0 182916117 G G G G G T G G G G G G G G G G G G G G
1 chr1_182930451 0 182930451 A A T T T T T T T T T T T T T T T T A A
1 chr1_182936986 0 182936986 A A C C A C A A A A A A A A A A A A A A
1 chr1_182944031 0 182944031 T T T T T T T T T T T T T T T T G T T T
1 chr1_182983084 0 182983084 T T T T T T T T T T T T T T A T T T T T
1 chr1_182983662 0 182983662 T T A A T T T T T T T T T T T T T T T T
1 chr1_183006086 0 183006086 A A A A A A A A A A A A A A C C A A A A
1 chr1_183016180 0 183016180 T T T T T T T T A A A A A A A A A A T T
1 chr1_183020754 0 183020754 A A A A A A A A A A A A A T A A A A A A
1 chr1_183040639 0 183040639 C C C C C C C C C G C C C C C C C C C C
1 chr1_183051164 0 183051164 G G G G G G G G T T T T G G G G G G G G
1 chr1_183055262 0 183055262 G T G G G G G G G G G G G G G G G G G G
1 chr1_183056290 0 183056290 G G G G G G G G C G C C G G G G G G G G
1 chr1_183058008 0 183058008 C C C C C C C C C C C C A A C C C C C C
1 chr1_183064379 0 183064379 A A A A A A A A T T A A A A A A A A A A
1 chr1_183070476 0 183070476 C C C C C C C C A A A A C C C C C C C C
1 chr1_183076943 0 183076943 T T T T T T T T A T T T T T T T T T T T
1 chr1_183082512 0 183082512 T T A T A T T T T T T T T T T T T T T T
1 chr1_183083152 0 183083152 T T T T G T T T T T T T T T T T T T T T
1 chr1_183097606 0 183097606 T T T T G T T T T T T T T T T T T T T T
1 chr1_183110722 0 183110722 A A A A A A A A T T T T A A A A A A A A
1 chr1_183111045 0 183111045 T T G G G T T T T T T T T T T T T T T T
1 chr1_183112061 0 183112061 A A A A A A A A A A A C A A A A A A A A
1 chr1_183128113 0 183128113 C C C C C C C C C C C C C C C C A C C C
1 chr1_183148017 0 183148017 C C C C C C C C C C C C C C C C G G C C
1 chr1_183188214 0 183188214 G G G G G G G G T T T T G G G G G G G G
1 chr1_183195737 0 183195737 C C C C C C C C G G G G C C C C C C C C
1 chr1_183197331 0 183197331 G G G G G G G G G G G T G G G G G G G G
1 chr1_183219604 0 183219604 C C C G C C C C C C C C C C C C C C C C
1 chr1_183226524 0 183226524 C C C C C C C C C C C G C C C C C C C C
1 chr1_183232184 0 183232184 G G G G G G G G G G C G G G G G G G G G
1 chr1_183234787 0 183234787 A A A T A A A A A A A A A A A A A A A A
1 chr1_183238792 0 183238792 C C C C C C C C A A A A C C C C C C C C
1 chr1_183243110 0 183243110 C C C G G G C C C C C C C C C C C C C C
1 chr1_183261469 0 183261469 G T T T T T T T T T T T T T T T T T T T
1 chr1_183303658 0 183303658 C C C C C C C C G G G G C C C C C C C C
1 chr1_183310566 0 183310566 G G G T T T G G T T T T T T T T T T G G
1 chr1_183316616 0 183316616 G G G G G G G G T T T T G G G G G G G G
1 chr1_183344564 0 183344564 C G C C C C C C C C C C C C C C C C G G
1 chr1_183357383 0 183357383 C C C C C C C C C C C C A C C C C C C C
1 chr1_183360429 0 183360429 T T G G G G T T G G G G G G G G G G T T
1 chr1_183401632 0 183401632 G G G G G G G G G G G T G G G G G G G G
1 chr1_183410968 0 183410968 G G C G G G G G G G G G G G G G G G G G
1 chr1_183423436 0 183423436 G G G G G G G G T T T T G G G G G G G G
1 chr1_183432687 0 183432687 T T T T T T T T T T T T T T G G T T T T
1 chr1_183450948 0 183450948 A A A A A A A A A A A A C C A A A A A A
1 chr1_183467468 0 183467468 G G C G G G G G G G G G G G G G G G G G
1 chr1_183503348 0 183503348 A A A A A A A A A A A A A C A A A A A A
1 chr1_183522495 0 183522495 A A A C A A A A A A A A A A A A A A A A
1 chr1_183528021 0 183528021 T T T T T T T T T T T T A A T T A A T T
1 chr1_183549979 0 183549979 A T A A A A A A A A A A A A A A A A A A
1 chr1_183573081 0 183573081 C C C C C C C C C C A C C C C C C C C C
1 chr1_183586255 0 183586255 G G G T G G G G G G G G G G G G G G G G
1 chr1_183596838 0 183596838 C C G G G G G G G G G G G G G G G G G G
1 chr1_183599911 0 183599911 T T T T T T T T G G G G T T T T T T T T
1 chr1_183609698 0 183609698 C C C G C C C C C C C C C C C C C C C C
1 chr1_183625761 0 183625761 C C C C C C C C C C C C G G G G C C C C
1 chr1_183635215 0 183635215 A A A A A A A A C C C C A A A A A A A A
1 chr1_183637122 0 183637122 A A A A A A A A A A A A A T A A A A A A
1 chr1_183699380 0 183699380 C C C C C C C C C C C C C C C G C C C C
1 chr1_183720073 0 183720073 C C C C C C C C C C C C C C C C C G C C
1 chr1_183738809 0 183738809 T T G G G G T T T T T T T T T T T T T T
1 chr1_183740802 0 183740802 G G T T T T G G G G G G G G G G G G G G
1 chr1_183755078 0 183755078 T T T T T T T T T T T T T T T T G T T T
1 chr1_183770749 0 183770749 A A A A A A A A C C C C A A A A A A A A
1 chr1_183776377 0 183776377 G G G G G G G G G G G G C C C C G G G G
1 chr1_183779524 0 183779524 G G G G G G G G C G G G G G G G G G G G
1 chr1_183824440 0 183824440 T T G G T T T T T T T T T T T T T T T T
1 chr1_183871632 0 183871632 T T T T A T T T A A A A A A A A A A T T
1 chr1_183878300 0 183878300 G G G G G G G G C G G G G G G G G G G G
1 chr1_183914682 0 183914682 A A A A A A A A A T A T A A A A A A A A
1 chr1_183960235 0 183960235 G G G G G G G G T T T T G G G G G G G G
1 chr1_183965046 0 183965046 C C C C A C C C C C C C C C C C C C C C
1 chr1_183967362 0 183967362 T T A A A A T T T T T T T T T T T T T T
1 chr1_183980724 0 183980724 G G C C C G G G G G G G G G G G G G G G
1 chr1_183982374 0 183982374 T T T T T T T T G G G G T T T T T T T T
1 chr1_184004204 0 184004204 T T T T T T T T G G G G T T T T T T T T
1 chr1_184008844 0 184008844 G G G G G G G G G G G G C C G G C C G G
1 chr1_184009395 0 184009395 C C C C C C C C C C C C A C C C C C C C
1 chr1_184035669 0 184035669 C C C C C C C C C C C G C C C C C C C C
1 chr1_184045673 0 184045673 G G G G G G G G T T T T G G G G G G G G
1 chr1_184059996 0 184059996 T T T T T T T T G G G G T T T T T T T T
1 chr1_184065612 0 184065612 T T G T T T T T T T T T T T T T T T T T
1 chr1_184088023 0 184088023 G G G G G G G G G G G G G G G T G G G G
1 chr1_184092306 0 184092306 A T A A A A A A A A A A A A A A A A A A
1 chr1_184106981 0 184106981 C G C C C C C C C C C C C C C C C C C C
1 chr1_184120190 0 184120190 A A A A A A A A C C C C A A A A A A A A
1 chr1_184132919 0 184132919 C C C C C C C C C C C C G G C C C C C C
1 chr1_184144327 0 184144327 T T T T T T T T A T T T T T T T T T T T
1 chr1_184172353 0 184172353 C C C C C C C C A A A A C C C C C C C C
1 chr1_184191983 0 184191983 T T T T T T T T T T T T T T T T G G T T
1 chr1_184211981 0 184211981 C C C C C G C C C C C C C C C C C C C C
1 chr1_184216004 0 184216004 C C G G G G C C G G G G G G G G G G C C
1 chr1_184222773 0 184222773 G G G G G G G G T T T T G G G G G G G G
1 chr1_184234592 0 184234592 C C A A A A C C C C C C C C C C C C C C
1 chr1_184237899 0 184237899 G G C C C G G G G G G G G G G G G G G G
1 chr1_184268613 0 184268613 C C C C C C C C G G C C C C C C C C C C
1 chr1_184321565 0 184321565 T T A A T T T T T T T T T T T T T T T T
1 chr1_184325202 0 184325202 G T T T T T T T T T T T T T T T T T G G
1 chr1_184344520 0 184344520 C C C C C C C C C C C C G G C C C C C C
1 chr1_184351170 0 184351170 C C G G C C C C C C C C C C C C C C C C
1 chr1_184369291 0 184369291 A A A A A A A A A A A A C C A A A A A A
1 chr1_184390388 0 184390388 G G G G G G C C G G G G G G G G G G G G
1 chr1_184403750 0 184403750 T T T T T T T T T T T T T T G G T T T T
1 chr1_184410128 0 184410128 G G G G G G G G G G G G C C C C G G G G
1 chr1_184456949 0 184456949 G G G G G G G G T T T T G G G G G G G G
1 chr1_184468552 0 184468552 G G G G G G G G T T T T G G G G G G G G
1 chr1_184512155 0 184512155 T T A A T T T T T T T T T T T T T T T T
1 chr1_184556921 0 184556921 G G C C C G G G G G G G G G G G G G G G
1 chr1_184563420 0 184563420 G G G G G G G G G G G G G G G T G G G G
1 chr1_184569811 0 184569811 T T T T T T T T T T T T G T T T T T T T
1 chr1_184570109 0 184570109 T T T T T T T T T T T T G T T T T T T T
1 chr1_184575410 0 184575410 C C C C C C C C C C A A C C C C C C C C
1 chr1_184580038 0 184580038 C C A A A A C C C C C C C C C C C C C C
1 chr1_184592231 0 184592231 G G C C C C G G G G G G C C C C C G G G
1 chr1_184599677 0 184599677 C C C C C C C C G G G G C C C C C C C C
1 chr1_184602607 0 184602607 T T T T T T T T T T T T G G T T T T T T
1 chr1_184617747 0 184617747 T T T T T T T T G G G G T T T T T T T T
1 chr1_184630555 0 184630555 T T T T T T T T T T T T T T T T G G T T
1 chr1_184670198 0 184670198 T T T T G G T T T T T T T T T T T T T T
1 chr1_184681401 0 184681401 C C C C C C C C C G G G C C C C C C C C
1 chr1_184691382 0 184691382 G G T T T T G G T T T T T T T T T T G G
1 chr1_184699840 0 184699840 A A T T T T A A A A A A A A A A A A A A
1 chr1_184711516 0 184711516 T T T T T T T T G T T T T T T T T T T T
1 chr1_184717838 0 184717838 C C C C C C C C C C C C A C C C A A C C
1 chr1_184719596 0 184719596 A A A A T T A A A A A A A A A A A A A A
1 chr1_184723449 0 184723449 C C C C C C C C C C C C C C C C G G C C
1 chr1_184740376 0 184740376 C C A A A A C C C C C C A A A A A A C C
1 chr1_184775766 0 184775766 C C C C C C C C G G G G C C C C C C C C
1 chr1_184824573 0 184824573 C C C C C C C C C C C C G G G G G G C C
1 chr1_184838954 0 184838954 A A A A A A A A A A A A A A A A C C A A
1 chr1_184860094 0 184860094 G G G G G G G G C C C C G G G G G G G G
1 chr1_184910100 0 184910100 G G G G G G G G G G G G G G G G C G G G
1 chr1_184918434 0 184918434 G G G G C G G G G G G G G G G G G G G G
1 chr1_184929200 0 184929200 C C C C C C C C G G G G C C C C C C C C
1 chr1_185007773 0 185007773 A T T T T T T T T T T T T T T T T T A A
1 chr1_185007917 0 185007917 C C C C C C C C C C C C C C A C C C C C
1 chr1_185013994 0 185013994 G G G G G G G G G G G G G G T T G G G G
1 chr1_185039968 0 185039968 T T T T T T T T G G G G T T T T T T T T
1 chr1_185050228 0 185050228 A A A A A T A A A A A A A A A A A A A A
1 chr1_185051975 0 185051975 G T G G G G G G G G G G G G G G G G G G
1 chr1_185053739 0 185053739 C C G G G G C C C C C C C C C C C C C C
1 chr1_185087766 0 185087766 G G G G G G G G G T G G G G G G G G G G
1 chr1_185111453 0 185111453 T T T T T T T T G G G G G G G G G G T T
1 chr1_185125723 0 185125723 G G T T T T G G T T T T T T T T T T G G
1 chr1_185130695 0 185130695 T T T T A T T T T T T T T T T T T T T T
1 chr1_185139402 0 185139402 G G G G G G G G C C C C G G G G G G G G
1 chr1_185140308 0 185140308 A A A A A A A A T T T T A A A A A A A A
1 chr1_185158506 0 185158506 C C C C C C C C A A A A C C C C C C C C
1 chr1_185164904 0 185164904 A A A A A A A A C C C C C C C C C C A A
1 chr1_185180316 0 185180316 C C C C C C C C C C C C C C C C A A C C
1 chr1_185212308 0 185212308 C C C C C C C C C C G G C C C C C C C C
1 chr1_185232255 0 185232255 G G G G G G G G C C C C G G G G G G G G
1 chr1_185259766 0 185259766 C C G G G G C C C C C C G G G G G G C C
1 chr1_185263132 0 185263132 G G C C C C G G C C C C C C C C C C G G
1 chr1_185267057 0 185267057 T T T T T T A A T T T T T T T T T T T T
1 chr1_185273014 0 185273014 C C C C C C C C C C G G C C C C C C C C
1 chr1_185283261 0 185283261 G G G G G G G G G G G G C G G G G G G G
1 chr1_185285499 0 185285499 G G G G G G G G C C C C G G G G G G G G
1 chr1_185292176 0 185292176 C C C C C C C C C C C C A C C C C C C C
1 chr1_185313908 0 185313908 G T G G G G G G G G G G G G G G G G G G
1 chr1_185324120 0 185324120 C C C C G G C C C C C C C C C C C C C C
1 chr1_185328102 0 185328102 C C C C C C C C G G G G C C C C C C C C
1 chr1_185345521 0 185345521 C C C C C C C C A A A A C C C C C C C C
1 chr1_185425652 0 185425652 G G G G G G G G G T G G G G G G G G G G
1 chr1_185452612 0 185452612 T T T T T T T T T T T T T T T T A A T T
1 chr1_185472130 0 185472130 C C C C C C C C G G G G C C C C C C C C
1 chr1_185479834 0 185479834 A A C C C C A A C C C C C C C C C C A A
1 chr1_185483226 0 185483226 T T G G T T T T T T T T T T T T T T T T
1 chr1_185483298 0 185483298 C C C C C C C C A C C C C C C C C C C C
1 chr1_185499404 0 185499404 G G G G G G G G G G G G G G C G G G G G
1 chr1_185506239 0 185506239 C C C C C C C C C G C C C C C C C C C C
1 chr1_185548312 0 185548312 C C C C C C C C C C C C C C C C A A C C
1 chr1_185578514 0 185578514 A A A A A A A A A A A A A A A C A A A A
1 chr1_185589904 0 185589904 T T G G G G T T T T T T T T T T T T T T
1 chr1_185612439 0 185612439 C C C C C C C C C C C C G G C C C C C C
1 chr1_185629094 0 185629094 C C A A A A C C C C C C C C C C C C C C
1 chr1_185644260 0 185644260 G G G G G G G G G G G G G T G G G G G G
1 chr1_185653715 0 185653715 G G G G G G G G C C C C G G G G G G G G
1 chr1_185661199 0 185661199 C C C C C C C C C C C C G G C C C C C C
1 chr1_185661860 0 185661860 C C C C C G C C C C C C C C C C C C C C
1 chr1_185672595 0 185672595 G G G G G G G G G G G G G G G G T T G G
1 chr1_185681907 0 185681907 G G G G G G G G G G G G G G G G C C G G
1 chr1_185701928 0 185701928 G G G G C G G G G G G G G G G G G G G G
1 chr1_185718304 0 185718304 G G G G G G G G G G G G G G C G G G G G
1 chr1_185741662 0 185741662 C C A A A C C C A A A A A A A A A A C C
1 chr1_185750390 0 185750390 G G C C C C C C C C C C C C C C C C G G
1 chr1_185755824 0 185755824 C C C C C C C C C C C C C C C C A A C C
1 chr1_185759408 0 185759408 C C C C C C C C G G G G C C C C C C C C
1 chr1_185767910 0 185767910 A A A A A A A A A A A A A C A A A A A A
1 chr1_185773791 0 185773791 C C G G G G C C C C C C C C C C C C C C
1 chr1_185774344 0 185774344 T T T T T T T T A A A A T T T T T T T T
1 chr1_185780200 0 185780200 G G G G G G G G G G G G G G G G T T G G
1 chr1_185816534 0 185816534 T T T T T T T T T T T T T T T T A T T T
2 chr2_301736 0 301736 T T T T T T T T T T T T G G T T T T T T
2 chr2_343095 0 343095 G G G G G G G G G G G G G G C G G G G G
2 chr2_354927 0 354927 C C C C A C C C C C C C C C C C C C C C
2 chr2_392513 0 392513 G G G G G G G G T T T T G G G G G G G G
2 chr2_426870 0 426870 G G G G G G G G T T T T G G G G G G G G
2 chr2_443638 0 443638 T T T T T T T T T T G T T T T T T T T T
2 chr2_450288 0 450288 G G G G G G G G G G G G G G G G T T G G
2 chr2_450426 0 450426 G G G G G G G G T T T T T T T T T T G G
2 chr2_454086 0 454086 C C C C C C C G C C C C C C C C C C C C
2 chr2_476597 0 476597 T T T T T T T T A A A A T T T T T T T T
2 chr2_495188 0 495188 A A A A A A A A A A A A A C A A A A A A
2 chr2_502670 0 502670 A A A A A A A A A A A A T T A A A A A A
2 chr2_514051 0 514051 T T T T T T T T A A A A T T T T T T T T
2 chr2_514669 0 514669 T T T T T T T T G G G G T T T T T T T T
2 chr2_519077 0 519077 G G T T G G G G G G G G G G G G G G G G
2 chr2_543175 0 543175 T T T T T T T T T T T T T T T T A A T T
2 chr2_547100 0 547100 G G G G G G G G C G G G G G G G G G G G
2 chr2_561512 0 561512 C C C C C C C C G G G G C C C C C C C C
2 chr2_574222 0 574222 A A A A A A A A T T T T A A A A A A A A
2 chr2_585068 0 585068 C C C C C C C C A A A A C C C C C C C C
2 chr2_601116 0 601116 T T T T T T T T T T T T G T T T T T T T
2 chr2_628031 0 628031 G T G G G G T T G G G G G G G G G G T T
2 chr2_632085 0 632085 G G G G G G G G G G G G T T T T T T G G
2 chr2_634119 0 634119 T T T T T T T T T T T T G T T T T T T T
2 chr2_642477 0 642477 A A A A A A A A C C C C A A A A A A A A
2 chr2_656590 0 656590 C C C C C C C C C C C C C C C C A C C C
2 chr2_664259 0 664259 G G T T T T G G T T T T T T T T T T G G
2 chr2_675189 0 675189 C C C C G G C C C C C C C C C C C C C C
2 chr2_677266 0 677266 T T T T T T T T T T T T T T G G T T T T
2 chr2_686481 0 686481 A A A A A A A A A A A A A C A A A A A A
2 chr2_691249 0 691249 C C A A C C C C C C C C C C C C C C C C
2 chr2_715832 0 715832 C C C C C C C C A A A A C C C C C C C C
2 chr2_727122 0 727122 C C C C A C C C C C C C C C C C C C C C
2 chr2_738380 0 738380 T T T T T T G T T T T T T T T T T T T T
2 chr2_741441 0 741441 G G G G G G G G G G G G G G G G C C G G
2 chr2_754537 0 754537 C C C C C G C C C C C C C C C C C C C C
2 chr2_767476 0 767476 C C C C C C C C C C C C C C A C C C C C
2 chr2_793011 0 793011 A A A A A A A A T T T T A A A A A A A A
2 chr2_798680 0 798680 G G T T T T T T T T T T T T T T T T T T
2 chr2_870899 0 870899 A T A A A A A A A A A A A A A A A A A A
2 chr2_877861 0 877861 C C C C C C C C C C C C A C C C C C C C
2 chr2_914272 0 914272 G G G G T T G G G G G G G G G G G G G G
2 chr2_939965 0 939965 C C C C C C C C G G G G G G G G G G C C
2 chr2_945295 0 945295 C C C C C C C C A A A C C C C C C C C C
2 chr2_950732 0 950732 C C G G C C C C C C C C C C C C C C C C
2 chr2_974986 0 974986 C C C C A C C C C C C C C C C C C C C C
2 chr2_977161 0 977161 C C C C A C C C C C C C C C C C C C C C
2 chr2_977235 0 977235 G G G G G G G G T T T T G G G G G G G G
2 chr2_997637 0 997637 C C C C C C C C C G G G C C C C C C C C
2 chr2_1014969 0 1014969 A A A A A A A A A A A A A A A A A C A A
2 chr2_1024861 0 1024861 C C C C C G C C C G C C C C C C C C C C
2 chr2_1027706 0 1027706 A A A A A A A A A A A A A A A A C C A A
2 chr2_1029195 0 1029195 C C C C C C C C A C C C C C C C C C C C
2 chr2_1042902 0 1042902 A A A A A A A A A A A A A A A A C C A A
2 chr2_1060770 0 1060770 G G G G G G G G G G G G G G T T G G G G
2 chr2_1063832 0 1063832 C C G G G G C C G G G G G G G G G G G G
2 chr2_1065351 0 1065351 A A A A A A A T A A A A A A A A A A A A
2 chr2_1073657 0 1073657 T T G G G T T T T T T T T T T T T T T T
2 chr2_1080925 0 1080925 G G G G G T G G G G G G G G G G G G G G
2 chr2_1083270 0 1083270 G G G G G G G G C C C C G G G G G G G G
2 chr2_1104884 0 1104884 C C C C C C C C C C C C C C C C A C C C
2 chr2_1116898 0 1116898 G G G G G G G G T T T T G G G G G G G G
2 chr2_1169760 0 1169760 G G G G G G G G G G C G G G G G G G G G
2 chr2_1170533 0 1170533 C C C C C C C C C C C C A C C C C C C C
2 chr2_1173311 0 1173311 G G G G G G G G G T G G G G G G G G G G
2 chr2_1173650 0 1173650 C C C C C C C C G G G G C C C C C C C C
2 chr2_1177953 0 1177953 T T T T G T T T T T T T T T T T T T T T
2 chr2_1187399 0 1187399 G G C C G G G G G G G G G G G G G G G G
2 chr2_1207531 0 1207531 T T T T T T T T T T T T T T G G T T T T
2 chr2_1214845 0 1214845 G G G G G G G G T T T T T T T T T T G G
2 chr2_1219716 0 1219716 C C C C C C C C C C C C C C A A C C C C
2 chr2_1257594 0 1257594 G G G G G G G G G G G G G T G G G G G G
2 chr2_1285099 0 1285099 T T T T T T T T A A A A T T T T T T T T
2 chr2_1287814 0 1287814 A A A A A A A A A A A T A A A A A A A A
2 chr2_1317091 0 1317091 C G G G G G G G G G G G G G G G G G G G
2 chr2_1329146 0 1329146 A A A A A A A A A A A A A T A A A A A A
2 chr2_1340531 0 1340531 G G G G G G G G G G G G G G G T G G G G
2 chr2_1379658 0 1379658 A A A A A A A A A A A A C C A A A A A A
2 chr2_1383479 0 1383479 G G G G G G G G G G G G G G G G G T G G
2 chr2_1437660 0 1437660 G G G G G G G G C C C C G G G G G G G G
2 chr2_1485026 0 1485026 G G G G G G G G G G G G G G G G T T G G
2 chr2_1485398 0 1485398 C C C C C C C G C C C C C C C C C C C C
2 chr2_1525542 0 1525542 G G G G G T G G G G G G G G G G G G G G
2 chr2_1535462 0 1535462 C C C C C C C C G G G G C C C C C C C C
2 chr2_1543706 0 1543706 G G G G G G G T G G G G G G G G G G G G
2 chr2_1551927 0 1551927 T T T T T T T T T T T T G T T T T T T T
2 chr2_1559847 0 1559847 C C C C C C C C C C C C C C C G C C C C
2 chr2_1565707 0 1565707 T T G T G G T T T T T T G G G G G G T T
2 chr2_1569647 0 1569647 A C C C C C A A C C C C C C C C C C C C
2 chr2_1611451 0 1611451 C C C C C C C C C C C C A A A A A A C C
2 chr2_1615488 0 1615488 C C C G G G C C G G G G G G G G G G C C
2 chr2_1636860 0 1636860 C C C C C C C C G G G G C C C C C C C C
2 chr2_1657015 0 1657015 T T T T T T T T T T T T T T G T T T T T
2 chr2_1669068 0 1669068 C C C C C C C C C C C C C G C C C C C C
2 chr2_1699930 0 1699930 T T T T T T T T T T T T G T T T T T T T
2 chr2_1721548 0 1721548 A A A A A A A T A A A A A A A A A A A A
2 chr2_1748872 0 1748872 G G G G G G G G G G G G G G C C G G G G
2 chr2_1772090 0 1772090 C C C C C C A C C C C C C C C C C C C C
2 chr2_1820401 0 1820401 T T T T T T T T A A A A T T T T T T T T
2 chr2_1823412 0 1823412 C G C C C C C C C C C C C C C C C C G G
2 chr2_1883045 0 1883045 G G G G G G G G C C C C G G G G G G G G
2 chr2_1886215 0 1886215 C C C C C C C C C C C C C C G G C C C C
2 chr2_1892527 0 1892527 T T T T T T T T T T T T G G T T T T T T
2 chr2_1906867 0 1906867 A A A A A A A A A A A A A C A A A A A A
2 chr2_1922783 0 1922783 C C C C C C C C C C C C C C G G C C C C
2 chr2_1927286 0 1927286 A A A A A A A A T T T T A A A A A A A A
2 chr2_1933398 0 1933398 T T T T T T T T T T T T T T G T T T T T
2 chr2_1958048 0 1958048 G G G G G G G G G T G G G G G G G G G G
2 chr2_1969483 0 1969483 T T T T T T T T T T T T G T T T T T T T
2 chr2_2036459 0 2036459 T T T T T T T T T T T T T T A A T T T T
2 chr2_2042211 0 2042211 T T T T T T T T T T T T G G T T T T T T
2 chr2_2056391 0 2056391 G G G G G G G G G G G G C C C C G G G G
2 chr2_2059021 0 2059021 G G G G G G G G C C C C G G G G G G G G
2 chr2_2075020 0 2075020 A A A A A T A A A A A A A A A A A A A A
2 chr2_2075031 0 2075031 G G G G C G G G G G G G G G G G G G G G
2 chr2_2084959 0 2084959 G G G G G G G G G G G G C G G G G G G G
2 chr2_2088401 0 2088401 T T T T T T T T T T T T T T T T G G T T
2 chr2_2104395 0 2104395 C C C C C C C C G G G G C C C C C C C C
2 chr2_2118937 0 2118937 C C G G C C C C C C C C C C C C C C C C
2 chr2_2126174 0 2126174 C G C C C C C C C C C C C C C C C C G G
2 chr2_2158664 0 2158664 G T G G G G G G G G G G G G G G G G G G
2 chr2_2172911 0 2172911 C C A C C C C C C C C C C C C C C C C C
2 chr2_2179038 0 2179038 G G G G G G G G T T T T G G G G G G G G
2 chr2_2200698 0 2200698 C C C C C C C C A A A A C C C C C C C C
2 chr2_2228512 0 2228512 A A A A A C A A A A A A A A A A A A A A
2 chr2_2232448 0 2232448 T T T T T T T T T T G T T T T T T T T T
2 chr2_2237663 0 2237663 C C C C C C C C A A A A C C C C C C C C
2 chr2_2264484 0 2264484 C C C C C C C C A C A A C C C C C C C C
2 chr2_2286943 0 2286943 T T T T T T T T G G G G T T T T T T T T
2 chr2_2291635 0 2291635 A A A A A A A A T T T T A A A A A A A A
2 chr2_2298556 0 2298556 G G G G G G G G G G G G G G G T G G G G
2 chr2_2321794 0 2321794 G G G T G G G G G G G G G G G G G G G G
2 chr2_2331800 0 2331800 C C C C C C C C C C C C C C C C A A C C
2 chr2_2371702 0 2371702 T T A A A T T T T T T T T T T T T T T T
2 chr2_2389131 0 2389131 T T T T G T T T T T T T G G G G G G T T
2 chr2_2389552 0 2389552 G G G G G G G G G G C G G G G G G G G G
2 chr2_2403376 0 2403376 C C C G C C C C C C C C C C C C C C C C
2 chr2_2414361 0 2414361 C C G G C G C C C C C C C C C C C C C C
2 chr2_2431679 0 2431679 G G C C C C G G C C C C G G G G G G G G
2 chr2_2446049 0 2446049 A A A A A A A A A A A A A C A A A A A A
2 chr2_2446394 0 2446394 G G G G G G G G G T G G G G G G G G G G
2 chr2_2450979 0 2450979 C C C C C C C C G G G G C C C C C C C C
2 chr2_2457606 0 2457606 T T T T T T T T T T G T T T T T T T T T
2 chr2_2460308 0 2460308 C C C G C G C C C C C C C C C C C C C C
2 chr2_2476276 0 2476276 T T T T G T G T T T T T T T T T T T T T
2 chr2_2495553 0 2495553 G G G G G G C C C C C C G G G G C G C C
2 chr2_2507536 0 2507536 G G G G G G G G G T G G G G G G G G G G
2 chr2_2510340 0 2510340 G G G G G G G G C C C C G G G G G G G G
2 chr2_2514791 0 2514791 G G G G G G G G G G G G G G G G G T G G
2 chr2_2516867 0 2516867 C G C C C C C C C C C C C C C C C C C C
2 chr2_2553039 0 2553039 C C C C C C C C C C C C C C C G C C C C
2 chr2_2564601 0 2564601 C C C C C C C C C C C C G G C C C C C C
2 chr2_2660340 0 2660340 C G G G G G C G G G G G G G G G G G C C
2 chr2_2674856 0 2674856 A A A A A A A A A A A A A T A A A A A A
2 chr2_2693188 0 2693188 C C C C C C C C C C C C C C C G C C C C
2 chr2_2722607 0 2722607 C C C C C C C C C C C C C C A C C C C C
2 chr2_2723897 0 2723897 T T T T A T T T T T T T T T T T T T T T
2 chr2_2724638 0 2724638 C C G G C C C C C C C C C C C C C C C C
2 chr2_2729162 0 2729162 T T G G G G T T G G G G G G G G G T T T
2 chr2_2734221 0 2734221 C C C C C C C C C C C C A C C C C C C C
2 chr2_2741997 0 2741997 C C C C C C C C C C C C C G C C C C C C
2 chr2_2754467 0 2754467 G G G G G G G G C C C C G G G G G G G G
2 chr2_2759362 0 2759362 T T T T T T T T T T T T A T T T T T T T
2 chr2_2768828 0 2768828 G G G G G G G G G G G G C G G G G G G G
2 chr2_2772375 0 2772375 G G G G G G T T G G G G G G G G G G G G
2 chr2_2772704 0 2772704 G G G G G G G G C G C C G G G G G G G G
2 chr2_2777117 0 2777117 T T T T G G T T T T T T T T T T T T T T
2 chr2_2785714 0 2785714 G G G G G G G G G G C G G G G G G G G G
2 chr2_2788329 0 2788329 T T G G G G T T T T T T T T T T T T T T
2 chr2_2811893 0 2811893 T T T T T T T T T T T T T T T T G T T T
2 chr2_2812489 0 2812489 T T T T T T T T T T G G T T T T T T T T
2 chr2_2819774 0 2819774 C C C C C C C C A A A A C C C C C C C C
2 chr2_2828379 0 2828379 C C C C C C C C C C C C C C A A C C C C
2 chr2_2846032 0 2846032 C C C C C C C C A A A A C C C C C C C C
2 chr2_2859692 0 2859692 A A A A A A A A A A A A A T A A A A A A
2 chr2_2875463 0 2875463 A A A A A A A A A A A A A T A A A A A A
2 chr2_2887348 0 2887348 C C C C C C C C C C C G C C C C C C C C
2 chr2_2895852 0 2895852 G G G G G G G G G G C C G G G G G G G G
2 chr2_2903464 0 2903464 C C C C C C C C C C C C A C C C C C C C
2 chr2_2914251 0 2914251 C C C C A C C C C C C C C C C C C C C C
2 chr2_2924510 0 2924510 T T T T T T T T T T T T T T G G T T T T
2 chr2_2931750 0 2931750 A A A A A A A A A A A A T T T T T T A A
2 chr2_2941838 0 2941838 C C C C C C C C C C C C C C C C G G C C
2 chr2_2944279 0 2944279 G G G T T T G G G G G G G G G G G G G G
2 chr2_2951929 0 2951929 A A A A A A A A A A A A A C A A A A A A
2 chr2_2986750 0 2986750 G G G G G G G G G G G G G G G G T T G G
2 chr2_2992825 0 2992825 C C C C C C C C A A A A C C C C C C C C
2 chr2_3019657 0 3019657 C C G G G G C C G G G G G G G G G G G G
2 chr2_3029986 0 3029986 A A A A A A A A A C A A A A A A A A A A
2 chr2_3038030 0 3038030 A A A A A T A A A A A A A A A A A A A A
2 chr2_3068725 0 3068725 G G C G G G G G G G G G G G G G G G G G
2 chr2_3077649 0 3077649 G G G G G G G G T T T T G G G G G G G G
2 chr2_3102873 0 3102873 C C C C C C C C C C C C C C G G C C C C
2 chr2_3103122 0 3103122 A A A A A A A A A A A A A A A A C C A A
2 chr2_3124388 0 3124388 A A A A A A A A A C C C A A A A A A A A
2 chr2_3130386 0 3130386 C C C C C C C C C C C C C G C C C C C C
2 chr2_3130782 0 3130782 A A A A A A A A A A A A A T A A A A A A
2 chr2_3137197 0 3137197 A A A A A A A A A A A A A A A A A C A A
2 chr2_3144180 0 3144180 G G G G G G G G C C C C G G G G G G G G
2 chr2_3159343 0 3159343 C C C C C C C C A A A A C C C C C C C C
2 chr2_3168940 0 3168940 G G T T T T T T T T T T T T T T T T T T
2 chr2_3171631 0 3171631 G G G G G G G G G G G G G G G G C C G G
2 chr2_3174169 0 3174169 T T G T T T T T T T T T T T T T T T T T
2 chr2_3187300 0 3187300 G G G G G G G G G G G G T T G G G G G G
2 chr2_3199448 0 3199448 G G G G G G G G G G G G C G G G G G G G
2 chr2_3202233 0 3202233 A A A A A A A A C C C C A A A A A A A A
2 chr2_3207838 0 3207838 T T T T T T T T T T T T A T T T T T T T
2 chr2_3219668 0 3219668 C C C C C C C C C C C G C C C C C C C C
2 chr2_3222804 0 3222804 G G T T T T T T T T T T T T T T T T G G
2 chr2_3228911 0 3228911 T T T T T T T T G G G G T T T T T T T T
2 chr2_3229114 0 3229114 G G G G G G G G G G G G G G G G C G G G
2 chr2_3242320 0 3242320 C C C C C C C C C C C C C C A C C C C C
2 chr2_3253525 0 3253525 T T G T T T T T T T T T T T T T T T T T
2 chr2_3267855 0 3267855 A A C C C C A C C C C C C C C C C C A A
2 chr2_3276952 0 3276952 G G G G G G G G C C C C G G G G G G G G
2 chr2_3284691 0 3284691 A A A A A A A A A A A A A A A A A C A A
2 chr2_3310942 0 3310942 T T T T T T T T G G G G T T T T T T T T
2 chr2_3312371 0 3312371 G G G G G G G G T T T T G G G G G G T T
2 chr2_3317468 0 3317468 T T G G T T T T T T T T T T T T T T T T
2 chr2_3341633 0 3341633 G G G G G G G G G T G G G G G G G G G G
2 chr2_3341792 0 3341792 C C C C C C C C G G G G C C C C C C C C
2 chr2_3362695 0 3362695 G G C C C C G G C C C C C C C C C C G G
2 chr2_3365627 0 3365627 A A A A A A A A A A A A A A A A A T A A
2 chr2_3373514 0 3373514 G G G G G G G G C G G G G G G G G G G G
2 chr2_3402922 0 3402922 A A A A A A A A C C C C A A A A A A A A
2 chr2_3434231 0 3434231 G G G T G G G G G G G G G G G G G G G G
2 chr2_3445095 0 3445095 G G G G G G G G G G G G C G G G G G G G
2 chr2_3451513 0 3451513 C C A C C C C C C C C C C C C C C C C C
2 chr2_3467982 0 3467982 A A A A A A A A T T T T A A A A A A A A
2 chr2_3468554 0 3468554 A A A A A A A A A C A C A A A A A A A A
2 chr2_3477109 0 3477109 T T T T T T G T T T T T T T T T T T T T
2 chr2_3477687 0 3477687 T T T T T T T T T T T T G G T T T T T T
2 chr2_3479055 0 3479055 G G G G G G G G C C C C G G G G G G G G
2 chr2_3486987 0 3486987 G G G G G G G G G G G G G G C C G G G G
2 chr2_3499025 0 3499025 G G G G G G G G G G G G G G G G T T G G
2 chr2_3502210 0 3502210 G G G G G G G G G G G G G G T T G G G G
2 chr2_3512979 0 3512979 C C C C C C C C C C C C C C A A C C C C
2 chr2_3524839 0 3524839 T T T T T T T T A A A A T T T T T T T T
2 chr2_3532965 0 3532965 G G G G G G G G T T T T G G G G G G G G
2 chr2_3533621 0 3533621 G G G G G G G G G G G G G T G G G G G G
2 chr2_3537440 0 3537440 G G G G G G G G G G G G G G G G G T G G
2 chr2_3557047 0 3557047 T T T T T T T T A A A A T T T T T T T T
2 chr2_3560699 0 3560699 T T A A T T T T T T T T T T T T T T T T
2 chr2_3560841 0 3560841 A A A A A A A A A A A A A A C C A A A A
2 chr2_3582324 0 3582324 G G G G G G G G T T T T G G G G G G G G
2 chr2_3604390 0 3604390 T T T T T T T T T T T T G G T T T T T T
2 chr2_3607250 0 3607250 C C C C C C G G C C C C C C C C C C C C
2 chr2_3627798 0 3627798 C C C C C C C C C C C G C C C C C C C C
2 chr2_3633326 0 3633326 T T T T T T T T A A A A T T T T T T T T
2 chr2_3652073 0 3652073 C C A C C C C C C C C C C C C C C C C C
2 chr2_3664658 0 3664658 A A A A A A A A A A A A A A A A C C A A
2 chr2_3665222 0 3665222 T T T T T T T T T T T T A T T T T T T T
2 chr2_3667227 0 3667227 A A A A A A A A A A A A A A A C A A A A
2 chr2_3677791 0 3677791 C C C C C C C C G G G G C C C C C C C C
2 chr2_3903645 0 3903645 A A A A A A A A T T T T A A A A A A A A
2 chr2_3938151 0 3938151 G G G G G G G G G G G G G G G G G T G G
2 chr2_3944633 0 3944633 A A A A A A A A A A A A A A A T A A A A
2 chr2_3945397 0 3945397 T T T T T T T T T T T T T T T T G T T T
2 chr2_3960851 0 3960851 C C C C C C C C A A A C C C C C C C C C
2 chr2_3969698 0 3969698 C C C C C C C C A A A A C C C C C C C C
2 chr2_3975677 0 3975677 T T T T T T T T T T T T T T G G T T T T
2 chr2_4019561 0 4019561 A A A A A A A A A A A A A C C C A A A A
2 chr2_4027388 0 4027388 A A A A A A A A A A A A A A A A T T A A
2 chr2_4036665 0 4036665 A A A A A C A A A A A A A A A A A A A A
2 chr2_4036873 0 4036873 A A A A A T A A A A A A A A A A A A A A
2 chr2_4063901 0 4063901 G G G G G G G G C C C C G G G G G G G G
2 chr2_4093856 0 4093856 G G G G G G G G T T T T G G G G G G G G
2 chr2_4122796 0 4122796 A A A A A A A A C C C C A A A A A A A A
2 chr2_4124280 0 4124280 G G G G C G G G G G G G G G G G G G G G
2 chr2_4132321 0 4132321 C C C C C C C C C C C C C G C C C C C C
2 chr2_4149213 0 4149213 A A A A A A A A A C A A A A A A A A A A
2 chr2_4180662 0 4180662 T T A A A A A A A A A A A A A A A A T T
2 chr2_4182236 0 4182236 G G T T G T G G G G G G G G G G G G G G
2 chr2_4187925 0 4187925 T T T T T T T T T T T T G T G G T T T T
2 chr2_4220418 0 4220418 G G T T T T G G G G G G G G G G G G G G
2 chr2_4222202 0 4222202 G G G G G G G G G G G G C C G G G G G G
2 chr2_4226349 0 4226349 A A A A A A A A T T T T A A A A A A A A
2 chr2_4238288 0 4238288 C C C C C C C C A A A A C C C C C C C C
2 chr2_4243398 0 4243398 C C C C C C C C A C C C C C C C C C C C
2 chr2_4251440 0 4251440 A A A A A A A A A A A A A A A C A A A A
2 chr2_4257538 0 4257538 T T T T A T T T T T T T T T T T T T T T
2 chr2_4259724 0 4259724 G G G G G G G G C C C C G G G G G G G G
2 chr2_4267891 0 4267891 G G G G G G G G G G G G G T G G G G G G
2 chr2_4271537 0 4271537 C C G G G G C C C C C C C C C C C C C C
2 chr2_4278439 0 4278439 A A A A A A A A T T T T A A A A A A A A
2 chr2_4293444 0 4293444 T T T T T T T T T T T T A T T T T T T T
2 chr2_4311266 0 4311266 C C C C C C A A C C C C C C A A C C C C
2 chr2_4326745 0 4326745 T T T T T T T T G G G G T T T T T T T T
2 chr2_4328438 0 4328438 C C C C C C C C A C A C C C C C C C C C
2 chr2_4342376 0 4342376 G G G G G G G G C C C C G G G G G G G G
2 chr2_4349992 0 4349992 G G G G C G G G G G G G G G G G G G G G
2 chr2_4352302 0 4352302 A A A A A A A A C C C C A A A A A A A A
2 chr2_4365893 0 4365893 G G G G G G G G G G C G G G G G G G G G
2 chr2_4368450 0 4368450 G G G G C G G G G G G G G G G G G G G G
2 chr2_4417449 0 4417449 G G G G G G C G G G G G G G G G G G G G
2 chr2_4419554 0 4419554 C C C G C C C C C C C C C C C C C C C C
2 chr2_4456454 0 4456454 G G G G G G G G G G G G G G C G G G G G
2 chr2_4459074 0 4459074 G G G G G G G G T T G T G G G G G G G G
2 chr2_4465599 0 4465599 A A A A T T A A A A A A A A A A A A A A
2 chr2_4474414 0 4474414 C C G G G G C C G G G G G G G G G G C C
2 chr2_4477477 0 4477477 T T T T T T T T T T T T A T T T T T T T
2 chr2_4486953 0 4486953 A A A A A A A A A A A A A A A A C C A A
2 chr2_4498459 0 4498459 G G G G G G G G G G G G G G G G T T G G
2 chr2_4510065 0 4510065 A A A A A A A A A A A A A C A A C C A A
2 chr2_4519538 0 4519538 T T T T T T T T G T T T T T T T T T T T
2 chr2_4526544 0 4526544 C C C C C G C C C C C C C C C C C C C C
2 chr2_4531389 0 4531389 T T T T T T T T G G G G T T T T T T T T
2 chr2_4575461 0 4575461 C C C C C C C C A C A C C C C C C C C C
2 chr2_4585043 0 4585043 G G G G G G G G G G C G G G G G G G G G
2 chr2_4595393 0 4595393 C C C C C C C C C C C C C C C G C C C C
2 chr2_4615086 0 4615086 C C C C C C C C C C C C G G C C C C C C
2 chr2_4692520 0 4692520 G G G G C G G G G G G G G G G G G G G G
2 chr2_4704862 0 4704862 G G G G G G G G C C C C G G G G G G G G
2 chr2_4711818 0 4711818 C C C C C C C C A C A C C C C C C C C C
2 chr2_4716677 0 4716677 G G G G G G G G G G G G G G G G G T G G
2 chr2_4723825 0 4723825 G G G G G G G G G G G G G G C G G G G G
2 chr2_4739912 0 4739912 G G T T G G G G G G G G G G G G G G G G
2 chr2_4792960 0 4792960 T T T T T T T T T T T T T T A A T T T T
2 chr2_4796435 0 4796435 G G G G G G G G C C C C G G G G G G G G
2 chr2_4804590 0 4804590 T T T T T T T T T T T T G G G G T T T T
2 chr2_4806947 0 4806947 C C C C C C C C A A A A C C C C C C C C
2 chr2_4838573 0 4838573 A A A A A A A A A T A A A A A A A A A A
2 chr2_4858174 0 4858174 T T A T T T T T T T T T T T T T T T T T
2 chr2_4863126 0 4863126 T T A A A A A A A A A A A A A A A A T T
2 chr2_4869879 0 4869879 C C C C C C C C C C C C G G C C C C C C
2 chr2_4883046 0 4883046 G G G G G G G G C C C C G G G G G G G G
2 chr2_4907170 0 4907170 A A T T A A A A A A A A A A A A A A A A
2 chr2_4928988 0 4928988 C C C C C C C C C C C C G G C C G G C C
2 chr2_4935572 0 4935572 C C C C C C C C C C C C C C C G C C C C
2 chr2_4950755 0 4950755 C C C C C C C C G G G G C C C C C C C C
2 chr2_5001938 0 5001938 T T T T T T T T A T T T T T T T T T T T
2 chr2_5019662 0 5019662 T T T T T T T T A A A A T T T T T T T T
2 chr2_5044464 0 5044464 C C C C C C C C C C C C A C C C C C C C
2 chr2_5051569 0 5051569 C C C G G G C C C C C C C C C C C C C C
2 chr2_5060109 0 5060109 C C C C C C C C G G G G C C C C C C C C
2 chr2_5063001 0 5063001 A A A A A T A A A A A A A A A A A A A A
2 chr2_5108308 0 5108308 C C C C C C A C A A A A A A A A A A C C
2 chr2_5131847 0 5131847 C C C C C C C C C C C C C G C C C C C C
2 chr2_5141182 0 5141182 C C C C C C C C C C C G C C C C C C C C
2 chr2_5141726 0 5141726 G G G G G G G G C C C C G G G G G G G G
2 chr2_5152209 0 5152209 G G G G G G G G G G G T G G G G G G G G
2 chr2_5155309 0 5155309 G G G G G G G G T T T T G G G G G G G G
2 chr2_5158820 0 5158820 T T T T T T T T G G G G T T T T T T T T
2 chr2_5191705 0 5191705 G G G G G G G G G G G G G G T T G G G G
2 chr2_5216436 0 5216436 C C C C C C C C A A A A C C C C C C C C
2 chr2_5218130 0 5218130 A A C C C C A A C C C C C C C C C C A A
2 chr2_5231418 0 5231418 G G G G G G G G G G G G G G C C G G G G
2 chr2_5250711 0 5250711 C C C C C G C C C C C C C C C C C C C C
2 chr2_5256021 0 5256021 G G G G G G G G G G G G T T T T T T G G
2 chr2_5272827 0 5272827 T T T T T T T T T T G T T T T T T T T T
2 chr2_5301589 0 5301589 T T T T T T T T T T T T G G G G G G T T
2 chr2_5340536 0 5340536 G G G G G G C C G G G G G G G G G G G G
2 chr2_5370050 0 5370050 C C C C C C C C A A A A C C C C C C C C
2 chr2_5395337 0 5395337 T T T T T T T T T T T T G T T T T T T T
2 chr2_5426129 0 5426129 A A A A A A A A T T T T A A A A A A A A
2 chr2_5456891 0 5456891 C C C C C C C C A A A A C C C C C C C C
2 chr2_5487290 0 5487290 C C G G G G G G G G G G G G G G G G C C
2 chr2_5491197 0 5491197 T T T T T T T T T T T T T T T T G G T T
2 chr2_5509381 0 5509381 T T T T T T T T T T T T A T T T T T T T
2 chr2_5541379 0 5541379 T T T T T T T T T T T T A T T T T T T T
2 chr2_5554381 0 5554381 G G C C C C G G G G G G G G G G G G G G
2 chr2_5558991 0 5558991 A A T T A T A A A A A A A A A A A A A A
2 chr2_5581051 0 5581051 A A A A A A A A C C C C A A A A A A A A
2 chr2_5592035 0 5592035 A A A A A A A A T T T T A A A A A A A A
2 chr2_5597206 0 5597206 T T T T T T T T G G G G T T T T T T T T
2 chr2_5616564 0 5616564 G G G G G G G G C C C G G G G G G G G G
2 chr2_5654456 0 5654456 A A A A A C A A A A A A A A A A A A A A
2 chr2_5658026 0 5658026 C C C C C C C C C C C C C C G G C C C C
2 chr2_5675732 0 5675732 G G G G G G G G C C C C G G G G G G G G
2 chr2_5709291 0 5709291 A A A A A A A A A A A A C C A A A A A A
2 chr2_5753694 0 5753694 C C G G C C C C C C C C C C C C C C C C
2 chr2_5766303 0 5766303 A C A A A A A A A A A A A A A A A A C C
2 chr2_5767109 0 5767109 G G G G G G G G G G G G C C C C C C G G
2 chr2_5770856 0 5770856 A A A A A A A A A C C C A A A A A A A A
2 chr2_5778727 0 5778727 A C C C C C C C C C C C C C C C C C C C
2 chr2_5782564 0 5782564 C C C C C C G G C C C C C C C C C C C C
2 chr2_5788388 0 5788388 G G G G G G G G G G G G C G C C G G G G
2 chr2_5839668 0 5839668 C C C C C G C C C C C C C C C C C C C C
2 chr2_5846615 0 5846615 T T T T T T T T G G G G T T T T T T T T
2 chr2_5851992 0 5851992 G G G G C G G G G G G G G G G G G G G G
2 chr2_5856819 0 5856819 C C C C C C C C C C C C C C C C A C C C
2 chr2_5862675 0 5862675 G G G G G G G G T T T T G G G G G G G G
2 chr2_5871034 0 5871034 G G G G G G G G G G G G G G G G T T G G
2 chr2_5872838 0 5872838 C C G G G G G G G G G G G G G G G G C C
2 chr2_5875528 0 5875528 G G C C C C G G G G G G G G G G G G G G
2 chr2_5884763 0 5884763 C C C C C C C C A C C C C C C C C C C C
2 chr2_5885061 0 5885061 C C C C C C C C G G G G C C C C C C C C
2 chr2_5888622 0 5888622 G G G G G G G G C C C C G G G G G G G G
2 chr2_5889941 0 5889941 C C C C C C C C C C C C C C G G C C C C
2 chr2_5899253 0 5899253 G G G G G G G G C C C C G G G G G G G G
2 chr2_5940883 0 5940883 G G C C C G G G C C C C G G G G G G G G
2 chr2_5948904 0 5948904 C C C C C C C C G G G G C C C C C C C C
2 chr2_5963480 0 5963480 T T T T T T T T G G G G T T T T T T T T
2 chr2_5998966 0 5998966 G G G G G G G G T T T T G G G G G G G G
2 chr2_6037337 0 6037337 C C C C C C C C C C C C C G C C C C C C
2 chr2_6047254 0 6047254 A A A A A A A A A A A A A A A T A A A A
2 chr2_6066077 0 6066077 T T T T T T T T T T T T G T T T T T T T
2 chr2_6071383 0 6071383 G G G G G G G G T T T T G G G G G G G G
2 chr2_6074401 0 6074401 C C A A A A C C C C C C C C C C C C C C
2 chr2_6083933 0 6083933 T T T T T T T T T T T T T T A A A A T T
2 chr2_6089094 0 6089094 G G G G G G G G G G G G G G T T G G G G
2 chr2_6090641 0 6090641 A A A A A T A A A A A A A A A A A A A A
2 chr2_6104552 0 6104552 C C C C C C C C C C C C C C C C G G C C
2 chr2_6105561 0 6105561 G G G G G G G G G G G G G G C C G G G G
2 chr2_6120302 0 6120302 A A A C A C A A A A A A A A A A A A A A
2 chr2_6121547 0 6121547 C C C C C C C C C C A C C C C C C C C C
2 chr2_6138996 0 6138996 C C G G C C C C C C C C C C C C C C C C
2 chr2_6140930 0 6140930 T T T T T T T T T T G T T T T T T T T T
2 chr2_6141915 0 6141915 T T T T T T A A T T T T T T T T T T T T
2 chr2_6152161 0 6152161 C C C C C G C C C C C C C C C C C C C C
2 chr2_6173991 0 6173991 C C C C C C C C C C C C A A C C C C C C
2 chr2_6178289 0 6178289 C G C C C C C C C C C C C C C C C C G G
2 chr2_6189398 0 6189398 C C C C C C A A C C C C C C C C C C C C
2 chr2_6206628 0 6206628 C C C C C C C C C C C C C C C C G G C C
2 chr2_6222374 0 6222374 T T T T T T T T A A A A T T T T T T T T
2 chr2_6235571 0 6235571 G G G G G G G G C G C G G G G G G G G G
2 chr2_6241479 0 6241479 C C C C C C C C C C C C C C G G G G C C
2 chr2_6247272 0 6247272 T T T T T T T T G G G T T T T T T T T T
2 chr2_6252773 0 6252773 T T T T T T T T T T T T T T G G T T T T
2 chr2_6311903 0 6311903 C C C C C C C C C C C C C C C C A C C C
2 chr2_6327520 0 6327520 A A A A A A A A A A A A A T A A A A A A
2 chr2_6341380 0 6341380 A A A A A C A A A A A A A A A A A A A A
2 chr2_6342877 0 6342877 T T T T T T T T T T T T T T A T T T T T
2 chr2_6344650 0 6344650 C C C C C C C C C C C C C C C G C C C C
2 chr2_6362701 0 6362701 G G C C C C G G C C C C G G G G G G G G
2 chr2_6413610 0 6413610 T T T T T T T T A A A A T T T T T T T T
2 chr2_6425373 0 6425373 G G G G G G G G G G G G G G G G C G G G
2 chr2_6442887 0 6442887 T T G G G T T T T T T T T T T T T T T T
2 chr2_6450325 0 6450325 C C C C C C C C C C C G C C C C C C C C
2 chr2_6474108 0 6474108 C C C C A C C C C C C C C C C C C C C C
2 chr2_6483481 0 6483481 G G G G G G G G G G G G G G G T G G G G
2 chr2_6492180 0 6492180 A A A A A A A A T T T T T T T T T T A A
2 chr2_6529271 0 6529271 G G G G G G G G G G G G C G G G G G G G
2 chr2_6542634 0 6542634 G G G G G G G G G G G G C G G G G G G G
2 chr2_6556678 0 6556678 C C C C C C C C C C C C C C A C C C C C
2 chr2_6598562 0 6598562 T T T T T T T T T T T T G T T T G G T T
2 chr2_6611321 0 6611321 C G G G G G G G G G G G G G G G G G G G
2 chr2_6614027 0 6614027 G G G G G G G G G G G T G G G G G G G G
2 chr2_6626674 0 6626674 T T T T T T T T T T G T T T T T T T T T
2 chr2_6645634 0 6645634 C C C C C C C C A A A A C C C C C C C C
2 chr2_6658654 0 6658654 G G G G G G G G T T T T G G G G G G G G
2 chr2_6685292 0 6685292 G G G T G G G G G G G G G G G G G G G G
2 chr2_6691957 0 6691957 G G G G G G G G G G G G C G G G G G G G
2 chr2_6709461 0 6709461 G G G G G G C C G G G G G G G G G G G G
2 chr2_6721712 0 6721712 A A A A A A A A C C C C A A A A A A A A
2 chr2_6728863 0 6728863 C C C C C C C C A A A A C C C C C C C C
2 chr2_6735747 0 6735747 T T T T T T T T G G G G T T T T T T T T
2 chr2_6775084 0 6775084 C C C C C C C C C C G G C C C C C C C C
2 chr2_6792888 0 6792888 C C C G C C C C C C C C C C C C C C C C
2 chr2_6825415 0 6825415 T T G G T T T T T T T T T T T T T T T T
2 chr2_6832434 0 6832434 G G G G G G G G C C C C G G G G G G G G
2 chr2_6876524 0 6876524 G G T T G G G G G G G G G G G G G G G G
2 chr2_6895087 0 6895087 T T T T T T T T T T T T G G T T T T T T
2 chr2_6895816 0 6895816 G G G G G G G G G G G G G G G T G G G G
2 chr2_6903092 0 6903092 G G G G C C G G G G G G G G G G G G G G
2 chr2_6903295 0 6903295 A A A A A A A A A A A A A A A A C C A A
2 chr2_6904592 0 6904592 A A A A A A A A C C C C A A A A A A A A
2 chr2_6907198 0 6907198 G G G G G G G G G G G G G G G G C C G G
2 chr2_6917773 0 6917773 T T T T T T T T T T T T A T T T T T T T
2 chr2_6936742 0 6936742 A A A T A A A A A A A A A A A A A A A A
2 chr2_6950044 0 6950044 T T T T T T T T T T T T T T T T A A T T
2 chr2_6954543 0 6954543 A A A A A A C C A A A A A A A A A A A A
2 chr2_6991873 0 6991873 C C C C C C C C C C C C C G C C C C C C
2 chr2_6992141 0 6992141 G G G G G G C C G G G G G G G G G G G G
2 chr2_7042558 0 7042558 G G C C C C G G C C C C C C C C C C G G
2 chr2_7068183 0 7068183 T T T T T T T T T T G T T T T T T T T T
2 chr2_7093466 0 7093466 C C C C C C C C C C C C C C C C A C C C
2 chr2_7093541 0 7093541 C C C C C C C C G G G G C C C C C C C C
2 chr2_7117340 0 7117340 C C G G G G G G G G G G G G G G G G C C
2 chr2_7124447 0 7124447 T T T T T T T T G G G G G G G G G G T T
2 chr2_7166158 0 7166158 C C C C C C G G C C C C C C C C C C C C
2 chr2_7166177 0 7166177 T T T T T T T T T T T T T T G T T T T T
2 chr2_7171650 0 7171650 A A A A A A A A T T T T A A A A A A A A
2 chr2_7177511 0 7177511 C C C C C C C C G G G G C C C C C C C C
2 chr2_7210795 0 7210795 A A A A A A A A A A A A C C C C C C A A
2 chr2_7231858 0 7231858 G G T T T T T T T T T T T T T T T T G G
2 chr2_7261580 0 7261580 G G G G G G G G G G G G G G G T G G G G
2 chr2_7265540 0 7265540 T T T T T T T T T T T T T T T T G G T T
2 chr2_7278202 0 7278202 T T T T T T T T G G G G T T T T T T T T
2 chr2_7287355 0 7287355 C C C C C C C C C C C C A C C C C C C C
2 chr2_7290537 0 7290537 G T G G G G T T G G G G G G G G G G T T
2 chr2_7317627 0 7317627 C C A A A A C C A A A A A A A A A A C C
2 chr2_7334739 0 7334739 C C C C G G C C C C C C C C C C C C C C
2 chr2_7335039 0 7335039 A A T T T T A A T T T T T T T T T T A A
2 chr2_7350104 0 7350104 A A A A A T A A A A A A A A A A A A A A
2 chr2_7363378 0 7363378 T T T T A T T T A A A A A A A A A A T T
2 chr2_7367267 0 7367267 A A A A A A A A A A A A A T A A A A A A
2 chr2_7371503 0 7371503 C C C C C C C C C C C C C C C C G G C C
2 chr2_7382052 0 7382052 C C C C C C C C C C A C C C C C C C C C
2 chr2_7395401 0 7395401 T T T T T T T T G G T T T T T T T T T T
2 chr2_7399720 0 7399720 G G C C C G G G G G G G G G G G G G G G
2 chr2_7404491 0 7404491 T T T T T T T T T T T T T T G T T T T T
2 chr2_7426355 0 7426355 T T T T T T T T G G G G T T T T T T T T
2 chr2_7508416 0 7508416 C C C C C C C C G G G G C C C C C C C C
2 chr2_7509458 0 7509458 T T T T T T T T T T T T G G T T T T T T
2 chr2_7519485 0 7519485 A A A A A A A A A C A C A A A A A A A A
2 chr2_7551009 0 7551009 C C C C C C C C C C C C C C C C G G C C
2 chr2_7569329 0 7569329 A A T T A T A A A A A A A A A A A A A A
2 chr2_7569782 0 7569782 A A A A A A A A A A A A A A A C A A A A
2 chr2_7604728 0 7604728 G G G G G G G G G G G G G T G G G G G G
2 chr2_7642944 0 7642944 C C C C C C C C C C C C C G C C C C C C
2 chr2_7676717 0 7676717 G G G G G G G G G G G G G G G G C C G G
2 chr2_7697346 0 7697346 T T T T T T T T T T A T T T T T T T T T
2 chr2_7702405 0 7702405 T T T T T T T T G T T T T T T T T T T T
2 chr2_7719745 0 7719745 G G C C G G G G G G G G G G G G G G G G
2 chr2_7743971 0 7743971 A A A A A A A A A A A A A C A A A A A A
2 chr2_7772940 0 7772940 G G G G G G G G G G G G C G G G G G G G
2 chr2_7773617 0 7773617 T T T T G T T T T T T T T T T T T T T T
2 chr2_7793171 0 7793171 T T T T T T T T G T T T T T T T T T T T
2 chr2_7797312 0 7797312 G G G G G G G G T T T T G G G G G G T T
2 chr2_7819406 0 7819406 G G G G G G G G C G C G G G G G G G G G
2 chr2_7833372 0 7833372 C C G G C C C C C C C C C C C C C C C C
2 chr2_7854385 0 7854385 G G G G G G G G C G G G G G G G G G G G
2 chr2_7859057 0 7859057 C C C C C C C C C C C C C G C C C C C C
2 chr2_7859434 0 7859434 C C C C C G C C C C C C C C C C C C C C
2 chr2_7861024 0 7861024 T T T T T T T T T T T T G T T T T T T T
2 chr2_7866744 0 7866744 G G G G G G G G G G G G G G G G G T G G
2 chr2_7877027 0 7877027 G G G G G G G G G G G G G G G G C G G G
2 chr2_7921162 0 7921162 G G G G G G G G T T T T G G G G G G G G
2 chr2_7957884 0 7957884 C C G G G G C C C C C C C C C C C C C C
2 chr2_7967925 0 7967925 C C C C C G C C C C C C C C C C C C C C
2 chr2_8003919 0 8003919 A A T T A A A A A A A A A A A A A A A A
2 chr2_8009225 0 8009225 T T T T T T T T T T T T T T T T A T T T
2 chr2_8012230 0 8012230 G G G G G G T T G G G G G G G G G G G G
2 chr2_8054783 0 8054783 T T T T T T G G T T T T T T T T T T G G
2 chr2_8079745 0 8079745 C C C C C C C C A A A A C C C C C C C C
2 chr2_8081040 0 8081040 T T T T T T T T A A A A T T T T T T T T
2 chr2_8083999 0 8083999 G G G G C G G G G G G G G G G G G G G G
2 chr2_8120578 0 8120578 C C C C C C C C A A A A C C C C C C C C
2 chr2_8134010 0 8134010 A A A A A A A A A A A A A A A A A C A A
2 chr2_8146224 0 8146224 A A A A A A A A A A A A C C A A A A A A
2 chr2_8152394 0 8152394 G G G G G G G G G G G T G G G G G G G G
2 chr2_8183932 0 8183932 C C C C C C G G C C C C C C C C C C C C
2 chr2_8207874 0 8207874 C C C C C C C C C C C G C C C C C C C C
2 chr2_8214018 0 8214018 T T T T T T T T T T T T T T A A T T T T
2 chr2_8231301 0 8231301 T T T T T T T T A A A A T T T T T T T T
2 chr2_8239501 0 8239501 A A A A A A T T A A A A A A A A A A A A
2 chr2_8242933 0 8242933 T T T T G T T T T T T T T T T T T T T T
2 chr2_8247624 0 8247624 A A A A C C A A A A A A A A A A A A A A
2 chr2_8323934 0 8323934 G G G G G G G G T T T T G G G G G G G G
2 chr2_8324582 0 8324582 A A A A A A A A T T T T A A A A A A A A
2 chr2_8380876 0 8380876 A A A A A A A A A C A C A A A A A A A A
2 chr2_8414964 0 8414964 T T T T G T T T T T T T T T T T T T T T
2 chr2_8477337 0 8477337 G G C C C C G G C C C C C C C C C C G G
2 chr2_8502734 0 8502734 C C C C C C C C C C C C A C C C C C C C
2 chr2_8510313 0 8510313 A A A A A A A A A A A A C C C C C C A A
2 chr2_8530962 0 8530962 A A A C A A A A A A A A A A A A A A A A
2 chr2_8537465 0 8537465 G G G G G G G G G G G G C C G G G G G G
2 chr2_8541622 0 8541622 G G G G G G G G G G G G G T G G G G G G
2 chr2_8547139 0 8547139 G G G G G G G G T T T T G G G G G G G G
2 chr2_8599449 0 8599449 A A A A A A A A A A A A A C A A A A A A
2 chr2_8610061 0 8610061 C C C C C C C C A A A A C C C C C C C C
2 chr2_8638270 0 8638270 C C G G C C C C C C C C C C C C C C C C
2 chr2_8658824 0 8658824 A A A A A A A A C C C C A A A A A A A A
2 chr2_8668624 0 8668624 C C C C C C C C C C C C C G C C C C C C
2 chr2_8669193 0 8669193 C C C C C C C C G G G G C C C C C C C C
2 chr2_8696783 0 8696783 T T T T T T T T T T T T T T T T G G T T
2 chr2_8708990 0 8708990 G G G G G G G G T T T T G G G G G G G G
2 chr2_8721597 0 8721597 G G G G G G G G G G G G G G G G T T G G
2 chr2_8735653 0 8735653 T T T T T T T T A A A A T T T T T T T T
2 chr2_8763165 0 8763165 G G G G G G G G G G G G G G G T G G G G
2 chr2_8764422 0 8764422 A A A A A A A A A A A A A A A T A A A A
2 chr2_8766431 0 8766431 C C C C A A C C A A A A A A A A A A C C
2 chr2_8769429 0 8769429 A A A A A A A A C C C C A A A A A A A A
2 chr2_8779956 0 8779956 C C C C C C C C G G G G C C C C C C C C
2 chr2_8783411 0 8783411 G T G G G G G G T T T T G G G G G G G G
2 chr2_8787610 0 8787610 G G G G G G G G T T T T T T T T T T G G
2 chr2_8790880 0 8790880 A A A A C C A A A A A A A A A A A A A A
2 chr2_8797925 0 8797925 A A C C A A A A A A A A A A A A A A A A
2 chr2_8809484 0 8809484 C C A C A C C C C C C C C C C C C C C C
2 chr2_8817880 0 8817880 T T T T G G T T T T T T T T T T T T T T
2 chr2_8821962 0 8821962 G G G G G G G G G G G G G G C G G G G G
2 chr2_8822635 0 8822635 G G G G G G G G G G G G G G G G G T G G
2 chr2_8829047 0 8829047 T T A A T T T T T T T T T T T T T T T T
2 chr2_8829207 0 8829207 G G G G T T G G G G G G G G G G G G G G
2 chr2_8846534 0 8846534 A A A A C C A A A A A A A A A A A A A A
2 chr2_8849525 0 8849525 A A A A A A A A T T T T A A A A A A A A
2 chr2_8875346 0 8875346 T T T T T T T T T T T T T T G G T T T T
2 chr2_8907833 0 8907833 A A A A A A A A A A A A A A T T A A A A
2 chr2_8910881 0 8910881 C C C C C C C C C C C C C C C C A A C C
2 chr2_8944012 0 8944012 T T A A A T T T T T T T T T T T T T T T
2 chr2_8966463 0 8966463 A A A A A A A A C C C C A A A A A A A A
2 chr2_8987779 0 8987779 A A A A A A C C A A A A A A A A A A A A
2 chr2_8991259 0 8991259 G G G G G G G G G G G G C G G G G G G G
2 chr2_8999066 0 8999066 T T T T T T T T T T T T A T T T T T T T
2 chr2_9008749 0 9008749 C C C C C C C C C C C C C C G G G G C C
2 chr2_9018900 0 9018900 A C C C C C C C C C C C C C C C C C C C
2 chr2_9023507 0 9023507 T T T T T T T T A A A A T T T T T T T T
2 chr2_9025346 0 9025346 G G G G G G G G G G G G T T G G G G G G
2 chr2_9027091 0 9027091 C C C C C C C C C C C C C C C C C G C C
2 chr2_9047597 0 9047597 A A A A A A A A A T A A A A A A A A A A
2 chr2_9103432 0 9103432 C C A A A A A A A A A A A A A A A A A A
2 chr2_9106747 0 9106747 A A A A A T A A A A A A A A A A A A A A
2 chr2_9106945 0 9106945 C C A A A C C C C C C C C C C C C C C C
2 chr2_9126630 0 9126630 G G G G G G G G G G G G C G G G G G G G
2 chr2_9201966 0 9201966 T T T T T T T T T T T T T T G T T T T T
2 chr2_9202732 0 9202732 G G T T G T G G G G G G G G G G G G G G
2 chr2_9229433 0 9229433 G G G G G G G G T T T T G G G G G G G G
2 chr2_9254319 0 9254319 G G G G G G G G T T T T G G G G G G G G
2 chr2_9262487 0 9262487 A A A A A A A A C C C C A A A A A A A A
2 chr2_9296347 0 9296347 T T G G G G T T G G G G G G G G G G T T
2 chr2_9308901 0 9308901 G G G G G G G G C C C C G G G G G G G G
2 chr2_9315108 0 9315108 G G G G G G G G G G G G G G C G G G G G
2 chr2_9336523 0 9336523 T T T T G T T T T T T T T T T T T T T T
2 chr2_9339828 0 9339828 A A A A A A A A T T T T A A A A A A A A
2 chr2_9350943 0 9350943 T T T T T T T T T T T T T T G T T T T T
2 chr2_9362518 0 9362518 C C C C C C C C C C C C C C C C C G C C
2 chr2_9363499 0 9363499 C C A A A A C C A A A A A A A A A A C C
2 chr2_9371432 0 9371432 T T T T G T T T T T T T T T T T T T T T
2 chr2_9377063 0 9377063 C C C C C C C C C C C C C C C C C G C C
2 chr2_9389578 0 9389578 G G C C C C G G G G G G G G G G G G G G
2 chr2_9394404 0 9394404 T T T T T T T T T T T T T T T T G G T T
2 chr2_9425135 0 9425135 C C C C C C C C G G G G C C C C C C C C
2 chr2_9428262 0 9428262 A A A A A A A A A A A A A C A A A A A A
2 chr2_9442527 0 9442527 A A T T T T T T T T T T T T T T T T A A
2 chr2_9449800 0 9449800 C C G G G G C C C C C C C C C C C C C C
2 chr2_9467682 0 9467682 G G G G G G G G G G G G G G C C C C G G
2 chr2_9472521 0 9472521 G G G G G T G G G G G G G G G G G G G G
2 chr2_9481069 0 9481069 C C C C C C C C C C C C C G C C C C C C
2 chr2_9484533 0 9484533 G G G G G G C C G G G G G G G G G G G G
2 chr2_9507662 0 9507662 A A C C A A A A A A A A A A A A A A A A
2 chr2_9511246 0 9511246 T T T T T T T T T T T T T T T T G G T T
2 chr2_9515248 0 9515248 T T T T T T T T A A A A T T T T T T T T
2 chr2_9515792 0 9515792 A A A A A A A A A T A A A A A A A A A A
2 chr2_9526542 0 9526542 G G G G G G G G T T T T G G G G G G G G
2 chr2_9545966 0 9545966 T T T T T T T T A T T T T T T T T T T T
2 chr2_9545976 0 9545976 A A A A A T A A A A A A A A A A A A A A
2 chr2_9547847 0 9547847 T T A A T T T T T T T T T T T T T T T T
2 chr2_9566601 0 9566601 C C C C C C C C C C C C A C C C C C C C
2 chr2_9578108 0 9578108 G G G G G G G G T T T T G G G G G G G G
2 chr2_9579356 0 9579356 C C A C A A C C C C C C C C C C C C C C
2 chr2_9596493 0 9596493 T T T T T T T T A A A A T T T T T T T T
2 chr2_9598986 0 9598986 G G G G C G G G G G G G G G G G G G G G
2 chr2_9600642 0 9600642 A A A A A T A A A A A A A A A A A A A A
2 chr2_9618699 0 9618699 G G C C C C G G C C C C C C C C C C G G
2 chr2_9633510 0 9633510 G G G G G G G G T T T T G G G G G G G G
2 chr2_9656896 0 9656896 T T T T T T T T T T G T T T T T T T T T
2 chr2_9658683 0 9658683 C C C C C C C C C C C C C C A C C C C C
2 chr2_9682342 0 9682342 C C C C C C C C C C C G C C C C C C C C
2 chr2_9683812 0 9683812 A A A A A A A A C C C C A A A A A A A A
2 chr2_9686790 0 9686790 C C C C C C C C C C C C A C C C C C C C
2 chr2_9696001 0 9696001 C C C C C C C C C C C G C C C C C C C C
2 chr2_9705850 0 9705850 A A A A A A A A A C A A A A A A A A A A
2 chr2_9717187 0 9717187 T T T T G T T T T T T T T T T T T T T T
2 chr2_9726516 0 9726516 C C C C C C C C A A A A C C C C C C C C
2 chr2_9727199 0 9727199 T T T T T T T T T T T T T T T T G T T T
2 chr2_9750769 0 9750769 G G G G G G G G G G G G G T G G G G G G
2 chr2_9759797 0 9759797 A A A A A A A A C C C C A A A A A A A A
2 chr2_9760299 0 9760299 A A A A A A A A A A A A A T A A A A A A
2 chr2_9802711 0 9802711 T T T T T T T T T T T T T T T T G T T T
2 chr2_9805900 0 9805900 G G G G G G G G G G G T G G G G G G G G
2 chr2_9808980 0 9808980 G G C C C G G G G G G G G G G G G G G G
2 chr2_9815764 0 9815764 G G G G G G G G C C C C G G G G G G G G
2 chr2_9816656 0 9816656 A A A A A A A A A A A A A A C C A A A A
2 chr2_9856670 0 9856670 C C C C C C C C G G G G C C C C C C C C
2 chr2_9861300 0 9861300 G G G G G G G G G G G G G G G G T T G G
2 chr2_9862897 0 9862897 A A A A A A A A C C C C A A A A A A A A
2 chr2_9868340 0 9868340 G G G G G G G G T T T T G G G G G G G G
2 chr2_9869043 0 9869043 T T T T T T G G T T T T T T T T T T T T
2 chr2_9886027 0 9886027 T T T T T T T T T T T T T T T T G G T T
2 chr2_9889337 0 9889337 T T T T T T T T T T T T G T T T T T T T
2 chr2_9891291 0 9891291 G G G G G G G G G G G T G G G G G G G G
2 chr2_9940598 0 9940598 C G G G G G G G G G G G G G G G G G G G
2 chr2_9955103 0 9955103 C C C C C C C C C C C C G G C C C C C C
2 chr2_9973394 0 9973394 G G G G G G G G G G G G G T G G G G G G
2 chr2_9974304 0 9974304 G G G G G T G G G G G G G G G G G G G G
2 chr2_10020333 0 10020333 C C C C C C C C C C C C C C C C G G C C
2 chr2_10024440 0 10024440 C C C C C C C C G G G G C C C C C C C C
2 chr2_10026035 0 10026035 A A A A C C A A A A A A A A A A A A A A
2 chr2_10028830 0 10028830 T T T T T T T T T T T T T T T T G T T T
2 chr2_10055223 0 10055223 C C C C C G C C C C C C C C C C C C C C
2 chr2_10056348 0 10056348 T T T T T T T T T T T T G G T T T T T T
2 chr2_10060732 0 10060732 G G G G G G G G C C C C G G G G G G G G
2 chr2_10061221 0 10061221 C C C C C C C C C C C C C C C C C G C C
2 chr2_10065940 0 10065940 A A T T A T A A A A A A A A A A A A A A
2 chr2_10084300 0 10084300 G G G G G G G G G G G G G G G G C C G G
2 chr2_10121688 0 10121688 G G C G G G G G G G G G G G G G G G G G
2 chr2_10148910 0 10148910 A A A A A A A A A A A A A C A A A A A A
2 chr2_10156670 0 10156670 A A A A A A A A A A A A A A A A T T A A
2 chr2_10164685 0 10164685 G G G G G G G G G G G G G G G G T T G G
2 chr2_10166298 0 10166298 T T T T T T T T T T T T A A T T T T T T
2 chr2_10193166 0 10193166 T T A A T T T T T T T T T T T T T T T T
2 chr2_10193602 0 10193602 T T T T G T T T T T T T T T T T T T T T
2 chr2_10226414 0 10226414 T T T T T T T T T T T T G T T T T T T T
2 chr2_10238703 0 10238703 A A A A A A A A A A A T A A A A A A A A
2 chr2_10241769 0 10241769 G G C G G G G G G G G G G G G G G G G G
2 chr2_10251313 0 10251313 C C C C C C C C G G G G C C C C C C C C
2 chr2_10261262 0 10261262 G G G G G G G G G G G G C G G G G G G G
2 chr2_10263209 0 10263209 A A A A A A A A T T T T T T A A A A A A
2 chr2_10264271 0 10264271 T T T T T T T T G G G G T T T T T T T T
2 chr2_10276348 0 10276348 A A C C C C A A C C C C C C C C C C A A
2 chr2_10277648 0 10277648 A A A A A A A A A A A A A A C C A A A A
2 chr2_10278341 0 10278341 G G G G G G G G T T T T G G G G G G G G
2 chr2_10279495 0 10279495 G G G G G G G G G G G G T T G G G G G G
2 chr2_10282534 0 10282534 G G G G G G G G G G G G G G C C G G G G
2 chr2_10304515 0 10304515 C C C C C C C C G G C G C C C C C C C C
2 chr2_10324941 0 10324941 G G G G G G G G C C C C G G G G G G G G
2 chr2_10328028 0 10328028 C C G G C G C C C C C C C C C C C C C C
2 chr2_10334154 0 10334154 T T T T T T T T T T T T T T T T G G T T
2 chr2_10335168 0 10335168 G G G G G G G G G G G T G G G G G G G G
2 chr2_10404363 0 10404363 A A A A A A A A C C C C A A A A A A A A
2 chr2_10427784 0 10427784 T T G G G G T T T T T T T T T T T T T T
2 chr2_10451818 0 10451818 A A A A A A A A T T T T A A A A A A A A
2 chr2_10463738 0 10463738 T T T T T T T T T T T T G T T T T T T T
2 chr2_10474014 0 10474014 T T T T T T T T A A A A T T T T T T T T
2 chr2_10505636 0 10505636 A A A A A A A A A A A T A A A A A A A A
2 chr2_10507518 0 10507518 C C C C C C C C C C C C G G C C C C C C
2 chr2_10509434 0 10509434 C C C C C C C C C C C C C C C G C C C C
2 chr2_10544536 0 10544536 C C C C C C C C G G G G C C C C C C C C
2 chr2_10551896 0 10551896 G G G G G G G G G G G G G T G G G G G G
2 chr2_10562594 0 10562594 T T G G T T T T T T T T T T T T T T T T
2 chr2_10568759 0 10568759 A A A A A C A A C C C C A A A A A A A A
2 chr2_10575706 0 10575706 A A A A A A A A A A A A A A A A T T A A
2 chr2_10578478 0 10578478 C C C C C C C C G G C G C C C C C C C C
2 chr2_10580641 0 10580641 G G C C C G G G G G G G G G G G G G G G
2 chr2_10592426 0 10592426 C C C C C C C C G G G G C C C C C C C C
2 chr2_10608068 0 10608068 C C C C C C C C C C C C A C C C C C C C
2 chr2_10616432 0 10616432 T T T T T T T T T T T T T T T T A T T T
2 chr2_10636689 0 10636689 G G G G G G G G G G G G G G T T G G G G
2 chr2_10652569 0 10652569 T T T T T T T T T T T T G G G G T T T T
2 chr2_10657343 0 10657343 C C A A C C C C C C C C C C C C C C C C
2 chr2_10667744 0 10667744 G G C C G G G G G G G G G G G G G G G G
2 chr2_10675976 0 10675976 G T G G G G G G G G G G G G G G G G G G
2 chr2_10688269 0 10688269 C C C C C C C C C C C C C C G G C C C C
2 chr2_10717852 0 10717852 A A A A A A A A A A A A A A A A T T A A
2 chr2_10723530 0 10723530 G G T T T T G G T T T T T T T T T T G G
2 chr2_10729092 0 10729092 A A A A A A A A A A A A A A A A T T A A
2 chr2_10729164 0 10729164 A A A A A A A A A A A A A T A A A A A A
2 chr2_10730657 0 10730657 A C A A A A A A A A A A A A A A A A A A
2 chr2_10741996 0 10741996 T T T T T T A A T T T T T T T T T T T T
2 chr2_10784134 0 10784134 C C C C C C A A C C C C C C C C C C C C
2 chr2_10801068 0 10801068 G G G G C G G G G G G G G G G G G G G G
2 chr2_10815747 0 10815747 A A A A A A A A A A A A A A A A C C A A
2 chr2_10818387 0 10818387 C C C C C C C C C C C C C G C C C C C C
2 chr2_10823599 0 10823599 G G G G G G G G C C C C G G G G G G G G
2 chr2_10866469 0 10866469 G G G G G G G G G G G G G T G G G G G G
2 chr2_10869758 0 10869758 T T T T T T T T G G G G T T T T T T T T
2 chr2_10880793 0 10880793 G G G G G G G G C G C G G G G G G G G G
2 chr2_10900173 0 10900173 A A A A A A A A A A A C A A A A A A A A
2 chr2_10916897 0 10916897 A A A A A A A A A A A A A A A A C C A A
2 chr2_10931264 0 10931264 A A A A A A A A T T T T A A A A A A A A
2 chr2_10969318 0 10969318 G G G G G G G G C C C C G G G G G G G G
2 chr2_10970615 0 10970615 C C C C C C C C A A A A C C C C C C C C
2 chr2_10995196 0 10995196 A A A A A A A A A A A A A A T T A A A A
2 chr2_11014787 0 11014787 A A A A A A A A A T A A A A A A A A A A
2 chr2_11020352 0 11020352 G G G G G G G G G G G G G G G T G G G G
2 chr2_11038748 0 11038748 T T T T T T T T A A A A T T T T T T T T
2 chr2_11047763 0 11047763 G G G G G T G G G G G G G G G G G G G G
2 chr2_11050437 0 11050437 A A C C A C A A A A A A A A A A A A A A
2 chr2_11113399 0 11113399 G G G G G G G G G G G G G G C C G G G G
2 chr2_11170351 0 11170351 G G G G G G G G G G G T G G G G G G G G
2 chr2_11191322 0 11191322 A A A A A A A A T T T T A A A A A A A A
2 chr2_11194482 0 11194482 A A A T A A A A A A A A A A A A A A A A
2 chr2_11220239 0 11220239 C C C C C C C C A A A A C C C C C C C C
2 chr2_11232647 0 11232647 A A A C A A A A A A A A A A A A A A A A
2 chr2_11242626 0 11242626 C C C C C C C C G G G G C C C C C C C C
2 chr2_11259741 0 11259741 G G G G G G G G G G G G G G C G G G G G
2 chr2_11299301 0 11299301 G G G G G G G G G T T T G G G G G G G G
2 chr2_11322106 0 11322106 C C C C C C C C C C C C C C A C C C C C
2 chr2_11340300 0 11340300 A A A A A A A A C C C C A A A A A A A A
2 chr2_11347146 0 11347146 C C C C C C C C C C A C C C C C C C C C
2 chr2_11347220 0 11347220 A A A C C C A A C C C C A A A A A A A A
2 chr2_11359903 0 11359903 T T A T T T T T T T T T T T T T T T T T
2 chr2_11360242 0 11360242 A A A C A A A A A A A A A A A A A A A A
2 chr2_11381481 0 11381481 C C C C C C C C C C C C C C C C G G C C
2 chr2_11388164 0 11388164 G G G G G G G G G G G G C G G G G G G G
2 chr2_11407074 0 11407074 T T G T G T T T T T T T T T T T T T T T
2 chr2_11445767 0 11445767 T T T T A T T T T T T T T T T T T T T T
2 chr2_11449311 0 11449311 G G G T G G G G G G G G G G G G G G G G
2 chr2_11450551 0 11450551 T T T T T T T T T T T T A T T T T T T T
2 chr2_11452756 0 11452756 A A A A C C A A A A A A A A A A A A A A
2 chr2_11500360 0 11500360 T T T T T T T T T T A T T T T T T T T T
2 chr2_11511414 0 11511414 G G G G G G G G G G G G C G G G G G G G
2 chr2_11511497 0 11511497 T T T T T T T T T T G T T T T T T T T T
2 chr2_11512310 0 11512310 A A A A A A A A A A A C A A A A A A A A
2 chr2_11605095 0 11605095 A A A A A A A A A A A C A A A A A A A A
2 chr2_11606838 0 11606838 T T T T T T T T T T T T A A T T T T T T
2 chr2_11613238 0 11613238 C C C C C C C C A A A A C C C C C C C C
2 chr2_11614187 0 11614187 T T G G G G T T G G G G G G G G G G T T
2 chr2_11821616 0 11821616 A A A A A C A A C C C C C C C C C C A A
2 chr2_11827228 0 11827228 G G G G G G G G C C C C G G G G G G G G
2 chr2_11827376 0 11827376 G G G G G G G G C C C C G G G G G G G G
2 chr2_11853015 0 11853015 A A A A A A A A C C C C A A A A A A A A
2 chr2_11874317 0 11874317 C C G G G G C C G G G G G G G G G G C C
2 chr2_11885625 0 11885625 T T G G G G T T G G G G G G G G G G T T
2 chr2_11899598 0 11899598 A A A A A A A A A A A A A C A A A A A A
2 chr2_11903646 0 11903646 A A A A A A A A A A A A A C A A A A A A
2 chr2_11946600 0 11946600 C C C C C C C C C C C C C C C C A A C C
2 chr2_11997040 0 11997040 G G T T G T G G G G G G G G G G G G G G
2 chr2_11998772 0 11998772 C C C C C C C C G G G G C C C C C C C C
2 chr2_12013478 0 12013478 T T T T T T T T A A A A T T T T T T T T
2 chr2_12040864 0 12040864 C C C C C C C C C C C C C C C G C C C C
2 chr2_12062465 0 12062465 A A C C C C A A C C C C C C C C A C A A
2 chr2_12076968 0 12076968 T T T T T T T T A A A A T T T T T T T T
2 chr2_12086496 0 12086496 G G G G G G G G G G G G G G G G C G G G
2 chr2_12087540 0 12087540 C C C C C C C C G G G G C C C C C C C C
2 chr2_12099161 0 12099161 C C C C C C C C G G G G C C C C C C C C
2 chr2_12154882 0 12154882 A A C C C C A A C C C C C C C C C C A A
2 chr2_12157765 0 12157765 T T G T T T T T T T T T T T T T T T T T
2 chr2_12211413 0 12211413 G G G G G G G G T T T T G G G G G G G G
2 chr2_12223919 0 12223919 G G G G G G G G G G G G C C G G C C G G
2 chr2_12231467 0 12231467 A A A A A A A A A A A A A A A A T T A A
2 chr2_12261563 0 12261563 G G G G G G G G G G G G G G C G G G G G
2 chr2_12263515 0 12263515 G G G G G G G G T T T T G G G G G G G G
2 chr2_12271015 0 12271015 G G C C C G G G G G G G G G G G G G G G
2 chr2_12348007 0 12348007 C C C C C C C C C C C G C C C C C C C C
2 chr2_12353152 0 12353152 C C C C C C C C C C C C C C G G C C C C
2 chr2_12360573 0 12360573 C C C C C C C C C C C C C G C C C C C C
2 chr2_12366268 0 12366268 A A A A A A A A T T T T A A A A A A A A
2 chr2_12372717 0 12372717 C C C C C C C C G G G G C C C C C C C C
2 chr2_12382442 0 12382442 C C A A A A C C C C C C C C C C C C C C
2 chr2_12442139 0 12442139 G G G G G G G G G G G T G G G G G G G G
2 chr2_12464210 0 12464210 C C C C C C C C C C C C C G G G C C C C
2 chr2_12470126 0 12470126 T T T T T T T T T T T T A T T T T T T T
2 chr2_12488113 0 12488113 A A A A A A A A A A A A C C C C C C A A
2 chr2_12493602 0 12493602 C C G G G G C C G G G G G G G G G G C C
2 chr2_12514239 0 12514239 G G G G G G G G T T T T G G G G G G G G
2 chr2_12575902 0 12575902 G G G G G G G G G G G G G G G G G T G G
2 chr2_12582027 0 12582027 C G G G G G C C G G G G G G G G G G G G
2 chr2_12584998 0 12584998 A A A A A A A A C C C C A A A A A A A A
2 chr2_12585069 0 12585069 G G G G G G G G C G G G G G G G G G G G
2 chr2_12609490 0 12609490 T T T T T T T T G T G T T T T T T T T T
2 chr2_12645947 0 12645947 A A A A A A A A A A A A A A A A A C A A
2 chr2_12646526 0 12646526 T T T T T T T T T T T T T T G G T T T T
2 chr2_12657418 0 12657418 T T T T T T T T T T T T A T T T T T T T
2 chr2_12689788 0 12689788 G G G G G G G G C C C C G G G G G G G G
2 chr2_12706421 0 12706421 G G G G G G G G T T T T G G G G G G G G
2 chr2_12741759 0 12741759 A A A A A A A A A A A A A A C C A A A A
2 chr2_12745703 0 12745703 A A A A A A A A C C C C A A A A A A A A
2 chr2_12752589 0 12752589 A A A A A A A A A T A A A A A A A A A A
2 chr2_12755369 0 12755369 A A A A A C A A A A A A A A A A A A A A
2 chr2_12775206 0 12775206 A A A A A A A A A A A A C C A A A A A A
2 chr2_12776077 0 12776077 C C C C C C C C C C C C C C G G C C C C
2 chr2_12776368 0 12776368 A A A A A T A A A A A A A A A A A A A A
2 chr2_12785718 0 12785718 C C G G C G C C C C C C C C C C C C C C
2 chr2_12802249 0 12802249 A A A A A A A A A A A A C C A A A A A A
2 chr2_12847170 0 12847170 C C C C C C C C C C C C A C C C C C C C
2 chr2_12900307 0 12900307 C C A A C C C C C C C C C C C C C C C C
2 chr2_12921919 0 12921919 G G G G G G G G C C C C G G G G G G G G
2 chr2_12925211 0 12925211 G G G G G T G G G G G G G G G G G G G G
2 chr2_12925694 0 12925694 C C G G G G C C G G G G G G G G G G C C
2 chr2_12945927 0 12945927 T T G T G T T T T T T T T T T T T T T T
2 chr2_12946152 0 12946152 T T T T T T T T A A A A T T T T T T T T
2 chr2_12947706 0 12947706 G G G G G G G G G G G G C C C C C C G G
2 chr2_12968309 0 12968309 T T T T T T T T T T T T T T G G T T T T
2 chr2_12997050 0 12997050 T T T T A T T T T T T T T T T T T T T T
2 chr2_13011975 0 13011975 T T T T T T T T T T T T G G T T T T T T
2 chr2_13021965 0 13021965 G G G G G G G G C C C C G G G G G G G G
2 chr2_13037143 0 13037143 G G G T G T G G G G G G G G G G G G G G
2 chr2_13037221 0 13037221 G G G G G G G G G G G G C G G G G G G G
2 chr2_13051898 0 13051898 A A A A A T A A A A A A A A A A A A A A
2 chr2_13073508 0 13073508 A A A A A A A A C C C C A A A A A A A A
2 chr2_13083223 0 13083223 G G G G G G G G G G G G G G G G C G G G
2 chr2_13097514 0 13097514 G G G G G G G G C C C C G G G G G G G G
2 chr2_13101928 0 13101928 A A A A A A A A A A A A A A A A A C A A
2 chr2_13110102 0 13110102 A C C C C C C C C C C C C C C C C C C C
2 chr2_13149185 0 13149185 G G G G G G G G G G G T G G G G G G G G
2 chr2_13152565 0 13152565 G G C G G G G G G G G G G G G G G G G G
2 chr2_13152992 0 13152992 C C C C C C C C C C C C C C C C A C C C
2 chr2_13175408 0 13175408 A A A A A A A A C C C C A A A A A A A A
2 chr2_13176829 0 13176829 C C C C C C C C A A A A C C C C C C C C
2 chr2_13177714 0 13177714 G G G G G T G G G G G G G G G G G G G G
2 chr2_13178233 0 13178233 A A A A A A A A A A A A A C A A A A A A
2 chr2_13198872 0 13198872 T T G G G G T T T T T T G G G G G G T T
2 chr2_13208985 0 13208985 A A A A A A A A A A A A A C A A A A A A
2 chr2_13239834 0 13239834 T T T T T T T T A A A A T T T T T T T T
2 chr2_13250572 0 13250572 T T T T T T T T T T T T G T T T T T T T
2 chr2_13285720 0 13285720 T T G T G T T T T T T T T T T T T T T T
2 chr2_13352593 0 13352593 A A A C A A A A A A A A A A A A A A A A
2 chr2_13366307 0 13366307 G G G G G G G G G T G G G G G G G G G G
2 chr2_13376947 0 13376947 C C C C C C C C C C C C C C C C C G C C
2 chr2_13395473 0 13395473 G G G G G G G G G G G G C G C C G G G G
2 chr2_13402655 0 13402655 G G T T T T G G T T T T T T T T T T G G
2 chr2_13431537 0 13431537 A A A A A A A A C C C C A A A A A A A A
2 chr2_13463520 0 13463520 C C C G G G C C C C C C C C C C C C C C
2 chr2_13497124 0 13497124 C C C C C C C C C C C C C G C C C C C C
2 chr2_13526131 0 13526131 G G G G G G G G T T T T G G G G G G G G
2 chr2_13537932 0 13537932 C C A A A A C C A A A A A A A A A A C C
2 chr2_13554475 0 13554475 T T T T T T T T T T T T T T G G T T T T
2 chr2_13559180 0 13559180 A A A A A A A A A A A A T T A A A A A A
2 chr2_13599193 0 13599193 G G G G C G G G G G G G G G G G G G G G
2 chr2_13630160 0 13630160 C C C C C C C C C C C C G G C C C C C C
2 chr2_13630623 0 13630623 C C C C C C C C C C C C C C C C A C C C
2 chr2_13641620 0 13641620 A A C C C C A A C C C C C C C C C C A A
2 chr2_13654308 0 13654308 T T T T T T T T T T T T G T T T T T T T
2 chr2_13670748 0 13670748 A A A A A A A A A A A A A A A A C C A A
2 chr2_13693310 0 13693310 G G G G G G G G G G G G C C G G G G G G
2 chr2_13728222 0 13728222 G G T T T T G G G G G G T T T T T T G G
2 chr2_13737616 0 13737616 G G G G G G G G G G G G G G G G T T G G
2 chr2_13741822 0 13741822 A A A A A A A A C C C C A A A A A A A A
2 chr2_13777986 0 13777986 C C C C C C C C G G G G C C C C C C C C
2 chr2_13780013 0 13780013 A A A A A A A A A A A A A A A C A A A A
2 chr2_13786169 0 13786169 T T T T T T T T G G G G T T T T T T T T
2 chr2_13789296 0 13789296 G G C C G G G G G G G G G G G G G G G G
2 chr2_13792204 0 13792204 A A A A A A A A A A A A A A A C A A A A
2 chr2_13810337 0 13810337 G G G G G G G G C G G G G G G G G G G G
2 chr2_13816026 0 13816026 C C C C C C C C G G G G C C C C C C C C
2 chr2_13819663 0 13819663 G G C C G G G G G G G G G G G G G G G G
2 chr2_13829218 0 13829218 T T T T T T T T T T T T T T T T G G T T
2 chr2_13847437 0 13847437 A A A A A A A A A A A A C C C C C C A A
2 chr2_13856137 0 13856137 G G G G G G C C G G G G G G G G G G G G
2 chr2_13892808 0 13892808 C C C C C C C C C G C C C C C C C C C C
2 chr2_13897468 0 13897468 G G G G G G G G G G G G C G G G G G G G
2 chr2_13899776 0 13899776 A A A A A A A A A A A A A A A A C C A A
2 chr2_13909301 0 13909301 A A A A A A A A T T T T A A A A A A A A
2 chr2_13911527 0 13911527 C C C C C C C C C C C C C C C C G G C C
2 chr2_13917598 0 13917598 G G C G C G G G G G G G G G G G G G G G
2 chr2_13931174 0 13931174 C C C C C C C C A A A A C C C C C C C C
2 chr2_13983397 0 13983397 A A A A A A A A A A A A C C A C C C A A
2 chr2_13987104 0 13987104 C C C C C C C C C G C C C C C C C C C C
2 chr2_13988935 0 13988935 G G T T T T G G G G G G G G G G G G G G
2 chr2_13995769 0 13995769 G G G G G G G G C C C C G G G G G G G G
2 chr2_14022804 0 14022804 T T T T T T T T A A A T T T T T T T T T
2 chr2_14032786 0 14032786 G G G G G G G G G G G T G G G G G G G G
2 chr2_14059736 0 14059736 A A A A A T A A A A A A A A A A A A A A
2 chr2_14068378 0 14068378 T T T T G T T T T T T T T T T T T T T T
2 chr2_14071773 0 14071773 C C C C C C C C C C C C C C C C A A C C
2 chr2_14081181 0 14081181 T T T T T T T T T T T T T T T T G G T T
2 chr2_14085332 0 14085332 T T T T A T T T T T T T T T T T T T T T
2 chr2_14086364 0 14086364 T T T T A T T T T T T T T T T T T T T T
2 chr2_14086472 0 14086472 A A A A A A A A C C C C A A A A A A A A
2 chr2_14092705 0 14092705 T T G G G T T T T T T T T T T T T T T T
2 chr2_14093076 0 14093076 C C C C C C C C G G G G C C C C C C C C
2 chr2_14097144 0 14097144 G G G G G G G G C C C C G G G G G G G G
2 chr2_14098898 0 14098898 A A A A A A A A A A A A A C A A A A A A
2 chr2_14104803 0 14104803 A A A A A A A A A A A A A A A A C C A A
2 chr2_14109839 0 14109839 C C C C C C C C C C C C C C C C G G C C
2 chr2_14126530 0 14126530 T T T T T T T T G G G G T T T T T T T T
2 chr2_14143380 0 14143380 C C C C C C C C C C C C A C C C C C C C
2 chr2_14238434 0 14238434 C C C C C C C C G G G G C C C C C C C C
2 chr2_14249990 0 14249990 A A A A A A A A A T A T A A A A A A A A
2 chr2_14266922 0 14266922 A A A A A A A A A A A A A C A A A A A A
2 chr2_14342644 0 14342644 G G G G G G G G T T T T G G G G G G G G
2 chr2_14351680 0 14351680 C C C C C C C C C C C C C C C C C G C C
2 chr2_14358427 0 14358427 G G G G G T G G G G G G G G G G G G G G
2 chr2_14364066 0 14364066 C C C G C C C C C C C C C C C C C C C C
2 chr2_14367969 0 14367969 C C C C C C C C G G G G C C C C C C C C
2 chr2_14380121 0 14380121 C C C C C C C C C C C C C C C C G G C C
2 chr2_14393599 0 14393599 T T T T T T T T G G G G T T T T T T T T
2 chr2_14400471 0 14400471 C C A A C C C C C C C C C C C C C C C C
2 chr2_14422046 0 14422046 T T T T T T T T T T T T T T T T G G T T
2 chr2_14435765 0 14435765 T T T T T T T T G T T T T T T T T T T T
2 chr2_14454247 0 14454247 T T T T T T G G T T T T T T T T T T T T
2 chr2_14457949 0 14457949 C C C C C C C C C C C C C C A C C C C C
2 chr2_14500923 0 14500923 G G G G G G G G G G G G G G G G C C G G
2 chr2_14505016 0 14505016 G G T T T T T T T T T T T T T T T T G G
2 chr2_14515058 0 14515058 C G G G G G G G G G G G G G G G G G G G
2 chr2_14520748 0 14520748 T T G G G G T T T T T T T T T T T T T T
2 chr2_14552976 0 14552976 A A A A A A A A A A A A T T A A A A A A
2 chr2_14567327 0 14567327 C C G G G G C C G G G G G G G G G G C C
2 chr2_14567848 0 14567848 G G G G G G G G C C C C G G G G G G G G
2 chr2_14571075 0 14571075 G G C G G G G G G G G G G G G G G G G G
2 chr2_14593001 0 14593001 C C C C C C C C C C C C C C C C G G C C
2 chr2_14597890 0 14597890 T T T T T T T T T T T T T T G T T T T T
2 chr2_14611869 0 14611869 G G G G C G G G G G G G G G G G G G G G
2 chr2_14628154 0 14628154 C C C C C C C C C C C C A C C C C C C C
2 chr2_14654301 0 14654301 T T T T T T T T A A A A T T T T T T T T
2 chr2_14675645 0 14675645 C C C C C C C C C C C C C C C C A A C C
2 chr2_14682760 0 14682760 T T T T T T T T T T T T T T G T T T T T
2 chr2_14687067 0 14687067 C C C C C C C C C C C C C C G G C C C C
2 chr2_14717174 0 14717174 C C C C C C C C C C A C C C C C C C C C
2 chr2_14731887 0 14731887 C C A A A A C C A A A A A A A A A A C C
2 chr2_14749209 0 14749209 T T G G G G T T T T T T T T T T T T T T
2 chr2_14772170 0 14772170 A A C C C C A A C C C C C C C C C C A A
2 chr2_14775221 0 14775221 A A A A A A A A A A A A C C A A A A A A
2 chr2_14799998 0 14799998 C C C C C C C C A A A A C C C C C C C C
2 chr2_14801770 0 14801770 C C C C C C C C C C C G C C C C C C C C
2 chr2_14812892 0 14812892 G G G G G G G G G G G T G G G G G G G G
2 chr2_14815582 0 14815582 G G G G G G G G C C C C G G G G G G G G
2 chr2_14816042 0 14816042 C C C C C C C C C C C C C C C C C G C C
2 chr2_14924210 0 14924210 T T T T T T T T T T T T T T T T G G T T
2 chr2_14955958 0 14955958 C C G G G G C C G G G G G G G G G G C C
2 chr2_14973882 0 14973882 C C A A C C C C C C C C C C C C C C C C
2 chr2_14975115 0 14975115 A A A A A A C C A A A A A A A A A A A A
2 chr2_15029648 0 15029648 T T T T T T T T T T T T G G G G T T T T
2 chr2_15036573 0 15036573 C C C C C C C C C C C C C C G G C C C C
2 chr2_15039080 0 15039080 G G G G G G G G T T T T G G G G G G G G
2 chr2_15049725 0 15049725 A A T T T T A A A A A A A A A A A A A A
2 chr2_15053950 0 15053950 C C C C C C C C A A A A C C C C C C C C
2 chr2_15080428 0 15080428 G G G G G G G G C C C C G G G G G G G G
2 chr2_15100632 0 15100632 G G G G G G G G C G G G G G G G G G G G
2 chr2_15138605 0 15138605 A A A A A A A A T T T T A A A A A A A A
2 chr2_15157142 0 15157142 T T T T T T T T T T T T T T T T G G T T
2 chr2_15159820 0 15159820 A A A A A A A A T T T T A A A A A A A A
2 chr2_15190136 0 15190136 A A A A A A T T A A A A A A A A A A A A
2 chr2_15196805 0 15196805 T T T T A T T T T T T T T T T T T T T T
2 chr2_15203891 0 15203891 T T T T T T T T T T T T T T T T A A T T
2 chr2_15213746 0 15213746 T T T T T T T T T T T T T T T T A A T T
2 chr2_15271597 0 15271597 A A A T A A A A A A A A A A A A A A A A
2 chr2_15279300 0 15279300 C C C C C C C C C C C C C G C C C C C C
2 chr2_15304667 0 15304667 A A A A A A A A C C C C A A A A A A A A
2 chr2_15317810 0 15317810 C C C C C C C C G G G G C C C C C C C C
2 chr2_15350425 0 15350425 G G G G C G G G G G G G G G G G G G G G
2 chr2_15356956 0 15356956 G G G G G G G G G G G G G G G G T T G G
2 chr2_15359805 0 15359805 C C C C C G C C C C C C C C C C C C C C
2 chr2_15360733 0 15360733 C C C C C C A A C C C C C C C C C C C C
2 chr2_15361175 0 15361175 G G G G G G G G G G G G G G G T G G G G
2 chr2_15394708 0 15394708 C C C C C C C C G G G G C C C C C C C C
2 chr2_15398028 0 15398028 A A A A A C A A A A A A A A A A A A A A
2 chr2_15402865 0 15402865 T T T T T T T T G G G G T T T T T T T T
2 chr2_15409436 0 15409436 C C C C C C C C C C C C A A C C C C C C
2 chr2_15418726 0 15418726 A A A A A A A A C C C C A A A A A A A A
2 chr2_15451848 0 15451848 C C C C C C C C C C C C C C A A C C C C
2 chr2_15460431 0 15460431 T T T T T T T T T T T T T T G G T T T T
2 chr2_15464452 0 15464452 G G G G G G G G T T T T G G G G G G G G
2 chr2_15493845 0 15493845 T T T T T T T T G G G G T T T T T T T T
2 chr2_15505324 0 15505324 A A A A A A A A A A A T A A A A A A A A
2 chr2_15570498 0 15570498 C C C C C C C C C C A C C C C C C C C C
2 chr2_15584402 0 15584402 C C C C C C C C C C C C A C C C C C C C
2 chr2_15589865 0 15589865 T T T T T T T T G G G G T T T T T T T T
2 chr2_15592496 0 15592496 T T T T T T T T T T T T T T A A T T T T
2 chr2_15596232 0 15596232 C C A A A A C C A A A A A A A A A A A A
2 chr2_15617015 0 15617015 T T T T T T T T T T A T T T T T T T T T
2 chr2_15622937 0 15622937 G G G G C G G G G G G G G G G G G G G G
2 chr2_15623211 0 15623211 T T T T T T T T T T T T G T T T T T T T
2 chr2_15626131 0 15626131 G G G G G G G G G G G G C G G G G G G G
2 chr2_15643241 0 15643241 C C C C C C A A C C C C C C C C C C C C
2 chr2_15704759 0 15704759 G G G G G G G G G G G G C C G G G G G G
2 chr2_15734454 0 15734454 C C C C C C C C A C A C C C C C C C C C
2 chr2_15735132 0 15735132 G G G G G G G G C C C C G G G G G G G G
2 chr2_15757040 0 15757040 C C C C C C C C G G G G C C C C C C C C
2 chr2_15794401 0 15794401 C C C C C C C C A A A A C C C C C C C C
2 chr2_15807977 0 15807977 C C A C C C C C C C C C C C C C C C C C
2 chr2_15821930 0 15821930 C C C C C C C C C C C C C C C C G G C C
2 chr2_15849344 0 15849344 G G G G G G G G G G G G T T G T G G G G
2 chr2_15863182 0 15863182 C C C C C C C C C C C C G G C C C C C C
2 chr2_15865479 0 15865479 T T T T T T T T A A A A T T T T T T T T
2 chr2_15902210 0 15902210 A A T T T T A A T T T T T T T T T T A A
2 chr2_15940964 0 15940964 G G G G G G G G G G G G C C G G G G G G
2 chr2_15944746 0 15944746 C C C C C C C C C C C C C C C C A A C C
2 chr2_15948044 0 15948044 A A A A A C A A A A A A A A A A A A A A
2 chr2_15957486 0 15957486 C C C C C C C C G G G G C C C C C C C C
2 chr2_15977555 0 15977555 C C C C C C C C C C C C C C A C C C C C
2 chr2_16007934 0 16007934 A A A A A A A A C C C C A A A A A A A A
2 chr2_16018883 0 16018883 A A A A A A A A A A A A A A T T A A A A
2 chr2_16047173 0 16047173 A A A A A A A A A C A C A A A A A A A A
2 chr2_16078370 0 16078370 G T T T T T T T T T T T T T T T T T T T
2 chr2_16086277 0 16086277 T T T T T T T T T T T T G G T T T T T T
2 chr2_16098533 0 16098533 G G G G T T G G G G G G G G G G G G G G
2 chr2_16101315 0 16101315 T T G G T T T T T T T T T T T T T T T T
2 chr2_16101786 0 16101786 A A A A A A A A A T A T A A A A A A A A
2 chr2_16117934 0 16117934 G G G G G G G G C C C C G G G G G G G G
2 chr2_16177743 0 16177743 G G G G G G G G T T T T G G G G G G G G
2 chr2_16180802 0 16180802 T T T T T T T T T T T T T T G G T T T T
2 chr2_16183825 0 16183825 T T T T T T T T T T T T T T T T A A T T
2 chr2_16195201 0 16195201 C C C C C C C C C C C C C C A A C C C C
2 chr2_16209092 0 16209092 A A A A A A A A A A A A A A T T A A A A
2 chr2_16214857 0 16214857 C C G G C C C C C C C C C C C C C C C C
2 chr2_16247815 0 16247815 T T T T T T T T T T T T G T T T T T T T
2 chr2_16287639 0 16287639 G G T T T T T T T T T T T T T T T T T T
2 chr2_16299862 0 16299862 G G G G G G T T G G G G G G G G G G G G
2 chr2_16304826 0 16304826 G G G G C C G G G G G G G G G G G G G G
2 chr2_16312664 0 16312664 C C C C C C C C C C C C C C G G C C C C
2 chr2_16318877 0 16318877 C C C C C C C C C C C C C G C C C C C C
2 chr2_16321572 0 16321572 A A A A A A A A A A A A A C A A A A A A
2 chr2_16324810 0 16324810 G G G G G G G G G G G G G G G T G G G G
2 chr2_16325457 0 16325457 A A A A A A A A A A A A A A T T A A A A
2 chr2_16339723 0 16339723 G G G G G G G G G G G G G G C C G G G G
2 chr2_16343601 0 16343601 T T T T T T T T A T T T T T T T T T T T
2 chr2_16360563 0 16360563 C C C C C C C C C C C C A C C C C C C C
2 chr2_16380698 0 16380698 A A C C C C C C C C C C C C C C C C A A
2 chr2_16394155 0 16394155 A A A A A T A A A A A A A A A A A A A A
2 chr2_16397372 0 16397372 G G G G G G G G C C C C G G G G G G G G
2 chr2_16435583 0 16435583 T T T T T T T T T T T T T T G T T T T T
2 chr2_16457635 0 16457635 G G G G G G G G T T T T G G G G G G G G
2 chr2_16459063 0 16459063 A A A A A A A A T T T T A A A A A A A A
2 chr2_16520356 0 16520356 C C C C G G C C G G G G G G G G G G C C
2 chr2_16526251 0 16526251 G G G G G G G G G G G G G G G G T T G G
2 chr2_16527662 0 16527662 G G G G G G G G G G G G G T G G T T G G
2 chr2_16560264 0 16560264 G G G G G G G G G G G G C C G G G G G G
2 chr2_16584870 0 16584870 A A A A A A A A A A A A A A A A T T A A
2 chr2_16603077 0 16603077 G G G G G G T T G G G G G G G G G G G G
2 chr2_16604320 0 16604320 C G G G G G G G G G G G G G G G G G G G
2 chr2_16607643 0 16607643 C C C C A A C C C C C C C C C C C C C C
2 chr2_16621769 0 16621769 G G G G G G G G T T T T G G G G G G G G
2 chr2_16639998 0 16639998 T T T T T T T T G T G G T T T T T T T T
2 chr2_16645377 0 16645377 C C C C C C C C C C C C C C C G C C C C
2 chr2_16693432 0 16693432 G G C C G G G G G G G G G G G G G G G G
2 chr2_16693884 0 16693884 A A A A A C A A A A A A A A A A A A A A
2 chr2_16743069 0 16743069 G G G G G G G G T T T T G G G G G G G G
2 chr2_16771556 0 16771556 G G G G G G G G G G G T G G G G G G G G
2 chr2_16778388 0 16778388 C C C C C C C C A C A A C C C C C C C C
2 chr2_16790166 0 16790166 T T A A A A T T A A A A A A A A A A T T
2 chr2_16816559 0 16816559 C C C C C C C C C G C G C C C C C C C C
2 chr2_16821864 0 16821864 G G G G G T G G G G G G G G G G G G G G
2 chr2_16825465 0 16825465 T T T T T T T T T T T T T T A A T T T T
2 chr2_16848948 0 16848948 G G G G G G G G G G G T G G G G G G G G
2 chr2_16849258 0 16849258 C C A C C C C C C C C C C C C C C C C C
2 chr2_16888008 0 16888008 C C C C A C C C C C C C C C C C C C C C
2 chr2_16906309 0 16906309 G G G G G G G G C C C C G G G G G G G G
2 chr2_16928790 0 16928790 A A A A A A A A A A A A C C A A A A A A
2 chr2_16929748 0 16929748 G G G G G G G G G G G T G G G G G G G G
2 chr2_16942468 0 16942468 C C C C C C C C C C C C G G C C C C C C
2 chr2_16946992 0 16946992 C C C C C C C C C C C G C C C C C C C C
2 chr2_16966098 0 16966098 T T T T T T T T G G G G T T T T T T T T
2 chr2_17064021 0 17064021 T T T T T T T T T T T T G G T T G G T T
2 chr2_17064243 0 17064243 A A A C A A A A A A A A A A A A A A A A
2 chr2_17069773 0 17069773 T T T T T T T T A A A A T T T T T T T T
2 chr2_17094571 0 17094571 G G G G G G G G G G G G G G T T T T G G
2 chr2_17099649 0 17099649 A A A A A A A A A A A A T T A A A A A A
2 chr2_17100159 0 17100159 G G G G G G G G C C C C G G G G G G G G
2 chr2_17122427 0 17122427 C C A A A C C C C C C C C C C C C C C C
2 chr2_17123176 0 17123176 C C C C C C C C C C C C C C A A A A C C
2 chr2_17130439 0 17130439 T T G T T T T T T T T T T T T T T T T T
2 chr2_17148844 0 17148844 A A A A A A A A C C C C A A A A A A A A
2 chr2_17156502 0 17156502 G G G G G G G G G G G G G G C C G G G G
2 chr2_17158697 0 17158697 A A T T T T T T T T T T T T T T T T A A
2 chr2_17183406 0 17183406 C C C C C C C C G G G G C C C C C C C C
2 chr2_17253046 0 17253046 C C G G C G C C C C C C C C C C C C C C
2 chr2_17260378 0 17260378 G G G G G G G G G G G G G G T T G G G G
2 chr2_17261490 0 17261490 T T T T T T T T G G G G T T T T T T T T
2 chr2_17312058 0 17312058 T T T T T T T T T T T T T T A A T T T T
2 chr2_17336886 0 17336886 C C G G C G C C C C C C C C C C C C C C
2 chr2_17339946 0 17339946 C C C C A C C C C C C C C C C C C C C C
2 chr2_17345703 0 17345703 G G G G G G G G C C C C G G G G G G G G
2 chr2_17349603 0 17349603 C C C C G G C C C C C C C C C C C C C C
2 chr2_17364251 0 17364251 C C C C C C C C A A A A C C C C C C C C
2 chr2_17373405 0 17373405 C C C C C C C C C C C C C C C C G G C C
2 chr2_17373655 0 17373655 C C C C C C C C A A A A C C C C C C C C
2 chr2_17382756 0 17382756 C C C C A C C C C C C C C C C C C C C C
2 chr2_17405193 0 17405193 C C A A C C C C C C C C C C C C C C C C
2 chr2_17417028 0 17417028 T T T T T T T T G G G G T T T T T T T T
2 chr2_17439874 0 17439874 G G C C C C G G C C C C C C C C C C G G
2 chr2_17449017 0 17449017 A A A A A A A A C C C C A A A A A A A A
2 chr2_17452245 0 17452245 C C C C C C C C C C C C C C A A C C C C
2 chr2_17462861 0 17462861 C C C C C C C C C C C C C G C C C C C C
2 chr2_17476845 0 17476845 A A C C A A A A A A A A A A A A A A A A
2 chr2_17532808 0 17532808 C C G G C C C C C C C C C C C C C C C C
2 chr2_17556952 0 17556952 C C A A A A C C C C C C C C C C C C C C
2 chr2_17577816 0 17577816 G G G G G G G G C G C G G G G G G G G G
2 chr2_17595348 0 17595348 C G G G G G G G G G G G G G G G G G G G
2 chr2_17603679 0 17603679 T T T T G T T T T T T T T T T T T T T T
2 chr2_17623093 0 17623093 C C G G C C C C C C C C C C C C C C C C
2 chr2_17623558 0 17623558 T T T T G G T T T T T T T T T T T T T T
2 chr2_17636258 0 17636258 T T T T T T T T G G G G T T T T T T T T
2 chr2_17636413 0 17636413 T T T T T T T T T T T T A T T T T T T T
2 chr2_17644138 0 17644138 A A A A A A A A C C C C A A A A A A A A
2 chr2_17646651 0 17646651 A A A A A A A A T T T T A A A A A A A A
2 chr2_17649017 0 17649017 C C C C C C C C C C C C C C A C C C C C
2 chr2_17659223 0 17659223 C C C C C C C C C C C C C C C G C C C C
2 chr2_17683687 0 17683687 C C C C C C C C A C C C C C C C C C C C
2 chr2_17704163 0 17704163 G T T T T T T T T T T T T T T T T T T T
2 chr2_17710915 0 17710915 T T T T T T T T A T A T T T T T T T T T
2 chr2_17727279 0 17727279 C C C C C C C C A C C C C C C C C C C C
2 chr2_17753769 0 17753769 T T T T T T T T T T T T G T T T T T T T
2 chr2_17759426 0 17759426 A A T T T T A A T T T T T T T T T T A A
2 chr2_17772373 0 17772373 T T T T T T T T A T T T T T T T T T T T
2 chr2_17776701 0 17776701 C C C C C C C C C G C C C C C C C C C C
2 chr2_17791792 0 17791792 T T T T T T T T T T T T T T T T G G T T
2 chr2_17804162 0 17804162 T T T T T T T T T T A T T T T T T T T T
2 chr2_17817105 0 17817105 A A C C A C A A A A A A A A A A A A A A
2 chr2_17836631 0 17836631 T T T T T T T T A T T T T T T T T T T T
2 chr2_17875774 0 17875774 C C C C C C C C C C C G C C C C C C C C
2 chr2_17904439 0 17904439 C C C C C C C C C C C C C G C C C C C C
2 chr2_17908701 0 17908701 C C C C C C C C C C C C C C C C A A C C
2 chr2_17957318 0 17957318 C C C C C C C C G G G G C C C C C C C C
2 chr2_17969687 0 17969687 A C C C C C C C C C C C C C C C C C C C
2 chr2_17969772 0 17969772 C C C C C C C C C C C C A A C C C C C C
2 chr2_18038084 0 18038084 C C C C C C C C A A A A C C C C C C C C
2 chr2_18052655 0 18052655 T T T T T T T T G G G G T T T T T T T T
2 chr2_18121656 0 18121656 G T G G G G G G G G G G G G G G G G G G
2 chr2_18213784 0 18213784 T T T T T T T T T T T T A T T T T T T T
2 chr2_18227015 0 18227015 C C C C C C C C G G G G C C C C C C C C
2 chr2_18254239 0 18254239 T T T T T T T T T T T T T T A T T T T T
2 chr2_18282188 0 18282188 A A A A A A A A A C A A A A A A A A A A
2 chr2_18286743 0 18286743 C G G G G G G G G G G G G G G G G G C C
2 chr2_18295090 0 18295090 A A A A A A A A T T T T A A A A A A A A
2 chr2_18351454 0 18351454 G G G G G G G G G G G G G G G G G T G G
2 chr2_18355753 0 18355753 G G G G G G G G G G G T G G G G G G G G
2 chr2_18365000 0 18365000 A A A A A A A A C C C C A A A A A A A A
2 chr2_18382015 0 18382015 T T T T T T T T G G G G T T T T T T T T
2 chr2_18382193 0 18382193 G G G G G G G G T T T T G G G G G G G G
2 chr2_18386221 0 18386221 T T T T T T T T T T T T T T A A T T T T
2 chr2_18411064 0 18411064 C C C C C C C C C C C C A C C C C C C C
2 chr2_18417781 0 18417781 A A A A A A T T A A A A A A A A A A A A
2 chr2_18423106 0 18423106 C C C C C C C C A A A A C C C C C C C C
2 chr2_18424242 0 18424242 A A A A A A A A A A A A A A T T A A A A
2 chr2_18425645 0 18425645 C C C C C C C C A C A C C C C C C C C C
2 chr2_18446760 0 18446760 A A T T T T T T T T T T T T T T T T A A
2 chr2_18453057 0 18453057 C C C C C C C C C C C C C G C C C C C C
2 chr2_18464573 0 18464573 T T A A T T T T T T T T T T T T T T T T
2 chr2_18475653 0 18475653 G G G G G G G G G G G G C C C C C C G G
2 chr2_18476082 0 18476082 G G G G G G G G G G G G G G G G C G G G
2 chr2_18498350 0 18498350 C C C C C C C C C C C C C C A A C C C C
2 chr2_18519735 0 18519735 G G G G G G G G G G G G G G G T G G G G
2 chr2_18538237 0 18538237 T T T T A T T T T T T T T T T T T T T T
2 chr2_18540820 0 18540820 G G G G G G G G G G G G G G C G G G G G
2 chr2_18578573 0 18578573 T T T T T T G G T T T T T T T T T T T T
2 chr2_18625902 0 18625902 C C C C C C C C A A A A C C C C C C C C
2 chr2_18679388 0 18679388 G G G G G G G G G G G G T T G G T T G G
2 chr2_18713854 0 18713854 T T T T G T T T T T T T T T T T T T T T
2 chr2_18722213 0 18722213 C C C C C C C C C C C C C C C C A C C C
2 chr2_18723470 0 18723470 A A A A A A A A A A A A A T A A A A A A
2 chr2_18738235 0 18738235 T T T T T T T T T T T T T T T T A T T T
2 chr2_18753312 0 18753312 T T T T T T T T T T T T A A T T T T T T
2 chr2_18754633 0 18754633 G G G G G G C C G G G G G G G G G G C C
2 chr2_18770846 0 18770846 T T T T T T T T G G G G T T T T T T T T
2 chr2_18778580 0 18778580 T T T T T T T T T T T T A A T T T T T T
2 chr2_18785564 0 18785564 A A A A A A A A A A A A A A C C A A A A
2 chr2_18786245 0 18786245 G G G G C G G G G G G G G G G G G G G G
2 chr2_18794544 0 18794544 T T T T T T T T G G G G T T T T T T T T
2 chr2_18799533 0 18799533 C C C C C C C C C C C C C C C C C G C C
2 chr2_18819300 0 18819300 G G G G G G G G G G C G G G G G G G G G
2 chr2_18820898 0 18820898 C C C C C C C C G G G G C C C C C C C C
2 chr2_18865320 0 18865320 C C C C C C C C C G C G C C C C C C C C
2 chr2_18872664 0 18872664 A A A A A A A A A A A A A A A A C C A A
2 chr2_18891027 0 18891027 C C G G C G C C C C C C C C C C C C C C
2 chr2_18909689 0 18909689 A A C C A C A A A A A A A A A A A A A A
2 chr2_18915648 0 18915648 A A A A A A A A A A A C A A A A A A A A
2 chr2_18940069 0 18940069 T T T T T T T T T T T T G T T T T T T T
2 chr2_18947779 0 18947779 T T T T T T T T A A A T T T T T T T T T
2 chr2_18955433 0 18955433 A A A A A A A A A A A A A A A A T T A A
2 chr2_18971707 0 18971707 T T T T T T G G T T T T T T T T T T T T
2 chr2_18972491 0 18972491 T T T T T T G G T T T T T T T T T T T T
2 chr2_18990801 0 18990801 T T T T T T T T T T T T A T T T T T T T
2 chr2_19001809 0 19001809 A A T T T T A A T T T T T T T T T T A A
2 chr2_19032118 0 19032118 T T T T T T T T G G G G T T T T T T T T
2 chr2_19047861 0 19047861 G G G G G G G G G G G G G G G T G G G G
2 chr2_19075913 0 19075913 A A A A A A A A A C A A A A A A A A A A
2 chr2_19088999 0 19088999 G G T T T T G G T T T T T T T T T T G G
2 chr2_19133987 0 19133987 T T T T A A T T T T T T T T T T T T T T
2 chr2_19136908 0 19136908 T T A A A T T T T T T T T T T T T T T T
2 chr2_19157972 0 19157972 G G G G G G G G G G G G C G G G G G G G
2 chr2_19165413 0 19165413 G G G G G G G G G G G G G G G G C C G G
2 chr2_19168741 0 19168741 T T T T T T T T A A A A T T T T T T T T
2 chr2_19170290 0 19170290 T T G G G G T T T T T T T T T T T T T T
2 chr2_19195722 0 19195722 A A A A A A T T A A A A A A A A A A A A
2 chr2_19202265 0 19202265 C C C C C C C C C C C C C C C C A A C C
2 chr2_19281207 0 19281207 G G G G G T G G G G G G G G G G G G G G
2 chr2_19314323 0 19314323 G G C C G G G G G G G G G G G G G G G G
2 chr2_19319226 0 19319226 G G G G G T G G G G G G G G G G G G G G
2 chr2_19347508 0 19347508 G G G G T T G G G G G G G G G G G G G G
2 chr2_19358125 0 19358125 C C C C C C C C C C C C A A A A C C C C
2 chr2_19385729 0 19385729 T T A T T T T T T T T T T T T T T T T T
2 chr2_19389363 0 19389363 A A A A A A A A A A A A A A T T A A A A
2 chr2_19402882 0 19402882 G G G G G G G G G G G G G G G G G T G G
2 chr2_19402984 0 19402984 T T T T T T T T T T T T T T A A T T T T
2 chr2_19421674 0 19421674 C C C C C C C C G G G G C C G G G G C C
2 chr2_19427690 0 19427690 T T T T T T T T G G G G T T T T T T T T
2 chr2_19429101 0 19429101 C C C C C C C C C C C C C C C C C G C C
2 chr2_19439198 0 19439198 A A A A A A A A T T T T A A A A A A A A
2 chr2_19468801 0 19468801 G G G G G G G G G G G G C G G G G G G G
2 chr2_19500051 0 19500051 T T T T T T T T G G G G T T T T T T T T
2 chr2_19518512 0 19518512 A T A A A A T T A A A A A A A A A A T T
2 chr2_19522128 0 19522128 C C C C C C G G C C C C C C C C C C G G
2 chr2_19531076 0 19531076 G G G G G T G G G G G G G G G G G G G G
2 chr2_19566032 0 19566032 A A A T A A A A T T T T A A A A A A A A
2 chr2_19571123 0 19571123 T T T T T T T T G G G G T T T T T T T T
2 chr2_19580892 0 19580892 A A A A A A A A A A A A A A A C A A A A
2 chr2_19582882 0 19582882 T T G G G G T T G G G G G G G G G G G G
2 chr2_19621332 0 19621332 G G G G G G G G G G G G G G G T G G G G
2 chr2_19701707 0 19701707 C C C C C C C C A A A A C C C C C C C C
2 chr2_19720663 0 19720663 A A A A A A A A A A A A T T A A A A A A
2 chr2_19768649 0 19768649 C C G G C C C C C C C C C C C C C C C C
2 chr2_19775368 0 19775368 T T T T T T T T A A A A T T T T T T T T
2 chr2_19794368 0 19794368 T T T T T T T T T T T T G T T T G G T T
2 chr2_19798162 0 19798162 C C A A A A C C A A A A A A A A A A C C
2 chr2_19798569 0 19798569 G T G G G G G G G G G G G G G G G G G G
2 chr2_19876105 0 19876105 C C C C C C C C C C C C G G G G G G C C
2 chr2_19893509 0 19893509 A A A A A A A A C C C C A A A A A A A A
2 chr2_19903180 0 19903180 G G G G G G G G G G G G C G G G G G G G
2 chr2_19910148 0 19910148 A A A A A A A A C C C C A A A A A A A A
2 chr2_19927192 0 19927192 C C C C C C C C C C C C C C C C A C C C
2 chr2_19939396 0 19939396 A A A A A A A A C C C C A A A A A A A A
2 chr2_19944845 0 19944845 G G G G G G G G G G G T G G G G G G G G
2 chr2_19952959 0 19952959 A A A A A A A A A T A T A A A A A A A A
2 chr2_19959691 0 19959691 T T G T T T T T T T T T T T T T T T T T
2 chr2_20018866 0 20018866 G G G G G G G G G G G G G T G G G G G G
2 chr2_20027341 0 20027341 G G G G G G G G T T T T G G G G G G G G
2 chr2_20034358 0 20034358 G G C C G G G G G G G G G G G G G G G G
2 chr2_20087106 0 20087106 A A A A A A A A A T A A A A A A A A A A
2 chr2_20097995 0 20097995 T T T T T T G G T T T T T T T T T T T T
2 chr2_20103430 0 20103430 A A A A A A A A C C C C A A A A A A A A
2 chr2_20119765 0 20119765 A A A A A A A A A A A A A A A C A A A A
2 chr2_20157963 0 20157963 A A C C C C A A C C C C C C C C C C A A
2 chr2_20159606 0 20159606 C G G G G G G G G G G G G G G G G G G G
2 chr2_20192982 0 20192982 G G G G G G G G C G C C G G G G G G G G
2 chr2_20211293 0 20211293 A A A A A A A A C C C C A A A A A A A A
2 chr2_20222066 0 20222066 A A A A A A A A A A A A A C A A A A A A
2 chr2_20227428 0 20227428 C C C C C C C C C C C C G G C C C C C C
2 chr2_20235544 0 20235544 C C C C C G C C C C C C C C C C C C C C
2 chr2_20241846 0 20241846 C C C C C C C C A A A A C C C C C C C C
2 chr2_20243732 0 20243732 G G C C C C G G C C C C C C C C C C G G
2 chr2_20252032 0 20252032 C C C C C C C C G G G G C C C C C C C C
2 chr2_20252521 0 20252521 G G G G G G G G G G G G G G T T G G G G
2 chr2_20264799 0 20264799 G G G G G G G G T T T T G G G G G G G G
2 chr2_20269229 0 20269229 A A A A A A C C A A A A A A A A A A A A
2 chr2_20325713 0 20325713 T T T T T T T T T T T T G T T T T T T T
2 chr2_20340169 0 20340169 C C C C C C C C G G G G C C C C C C C C
2 chr2_20354296 0 20354296 G G G G G T G G G G G G G G G G G G G G
2 chr2_20358456 0 20358456 T T A A A A T T A A A A A A A A A A T T
2 chr2_20380511 0 20380511 T T T T T T T T G T G T T T T T T T T T
2 chr2_20380662 0 20380662 A A A A A A A A A A A A A A A A C C A A
2 chr2_20383493 0 20383493 G G G G G G G G G G G G G T G G G G G G
2 chr2_20383679 0 20383679 C C C G G G C C C C C C C C C C C C C C
2 chr2_20384679 0 20384679 A A A A A A A A A A A A A T A A A A A A
2 chr2_20402475 0 20402475 C C C G C G C C C C C C C C C C C C C C
2 chr2_20452897 0 20452897 G G G G G G G G G G G G C G C C G G G G
2 chr2_20507268 0 20507268 C C G G G G G G G G G G G G G G G G G G
2 chr2_20510963 0 20510963 C C C C C C C C C G C G C C C C C C C C
2 chr2_20526547 0 20526547 C C A A C C C C C C C C C C C C C C C C
2 chr2_20540111 0 20540111 C C C C C C C C C C C C C G C C C C C C
2 chr2_20548164 0 20548164 A A A A A C A A A A A A A A A A A A A A
2 chr2_20554172 0 20554172 A A A A A A A A T T T T A A A A A A A A
2 chr2_20561854 0 20561854 G G G G G G G G G G G G G G C C G G G G
2 chr2_20601926 0 20601926 G G G G G G G G G G G G G T G G G G G G
2 chr2_20606931 0 20606931 C C G G G G C C G G G G G G G G G G C C
2 chr2_20609606 0 20609606 A A A A A A A A C C C C A A A A A A A A
2 chr2_20623929 0 20623929 C C C C C C C C C C C C C G C C C C C C
2 chr2_20645309 0 20645309 A A A A A A A A A A A A A C A A A A A A
2 chr2_20661144 0 20661144 T T T T T T T T G G G G T T T T T T T T
2 chr2_20664676 0 20664676 T T T T G T T T T T T T T T T T T T T T
2 chr2_20697909 0 20697909 A A A A A A A A C C C C A A A A A A A A
2 chr2_20707862 0 20707862 C C C C C C C C G G G G C C C C C C C C
2 chr2_20732539 0 20732539 C C G G G G C C G G G G G G G G G G C C
2 chr2_20741282 0 20741282 G G G G G G G G G G G G C G G G G G G G
2 chr2_20780939 0 20780939 C C C C C C C C G G G G C C C C C C C C
2 chr2_20800683 0 20800683 C C C C C C C C C C A C C C C C C C C C
2 chr2_20809189 0 20809189 G G G G G G G G C C C C G G G G G G G G
2 chr2_20817697 0 20817697 T T T T T T T T T T T T G G T T T T T T
2 chr2_20824064 0 20824064 C C A A C C C C C C C C C C C C C C C C
2 chr2_20836026 0 20836026 C C C C C C C C C C C C G G G G G G C C
2 chr2_20839136 0 20839136 A A A A A A A A A A A A A A A A T T A A
2 chr2_20845625 0 20845625 C C C C C G C C C C C C C C C C C C C C
2 chr2_20866412 0 20866412 G G G G G G G G G G C G G G G G G G G G
2 chr2_20879966 0 20879966 C C C C C C C C A A C C C C C C C C C C
2 chr2_20882100 0 20882100 G G G G C C G G G G G G G G G G G G G G
2 chr2_20892257 0 20892257 G G G G G G G G C C C C G G G G G G G G
2 chr2_20913051 0 20913051 C C C C C C C C C C C C G G C C C C C C
2 chr2_20964345 0 20964345 C C C C C C C C C C C C A A C C C C C C
2 chr2_20965903 0 20965903 A A A A A A A A A A A C A A A A A A A A
2 chr2_20968124 0 20968124 C C G G G G C C C C C C C C C C C C C C
2 chr2_20973829 0 20973829 T T A A A T T T T T T T T T T T T T T T
2 chr2_20978565 0 20978565 C C C C C C C C C C C C C C A A C C C C
2 chr2_20992412 0 20992412 A A A A A A A A A A A A A A A A A C A A
2 chr2_20999738 0 20999738 T T T T A T T T A A A T A A A A A A T T
2 chr2_21014140 0 21014140 A A A A A A A A A A A A A A T T A A A A
2 chr2_21023006 0 21023006 C G C C C C C C C C C C C C C C C C C C
2 chr2_21034344 0 21034344 C C C C C C C C C C C C G G C C C C C C
2 chr2_21045816 0 21045816 G G G G G G G G T T T T G G G G G G G G
2 chr2_21057621 0 21057621 G G G G G G G G G G G G G T G G G G G G
2 chr2_21058643 0 21058643 T T T T T T T T G G G G T T T T T T T T
2 chr2_21071535 0 21071535 T T T T T T T T A A A A T T T T T T T T
2 chr2_21091366 0 21091366 G G G G G G G G C C C C G G G G G G G G
2 chr2_21094568 0 21094568 G G G G G G G G G G G G G G G G C C G G
2 chr2_21098166 0 21098166 G G G G G G G G C G C G G G G G G G G G
2 chr2_21111343 0 21111343 C C C C C C C C A A A A C C C C C C C C
2 chr2_21186032 0 21186032 C C C C C C C C G G G G C C C C C C C C
2 chr2_21189386 0 21189386 A A C C C C A A A A A A A A A A A A A A
2 chr2_21204580 0 21204580 T T T T G T T T T T T T T T T T T T T T
2 chr2_21226308 0 21226308 A A A A A A A A A A A C A A A A A A A A
2 chr2_21272774 0 21272774 G G G G G G G G C C C C G G G G G G G G
2 chr2_21283330 0 21283330 A A A A A A A A T T T T A A A A A A A A
2 chr2_21306790 0 21306790 T T T T T T T T T T T T T T T T G G T T
2 chr2_21368599 0 21368599 G G G G G T G G G G G G G G G G G G G G
2 chr2_21373073 0 21373073 C C C C C G C C C C C C C C C C C C C C
2 chr2_21399769 0 21399769 T T T T T T T T A A A A T T T T T T T T
2 chr2_21406177 0 21406177 G G C C G G G G G G G G G G G G G G G G
2 chr2_21415562 0 21415562 T T T T T T T T T T T T A T T T T T T T
2 chr2_21419982 0 21419982 T T G G T T T T T T T T T T T T T T T T
2 chr2_21437207 0 21437207 A A A A A A A A C C C C A A A A A A A A
2 chr2_21471727 0 21471727 T T T T T T T T T T T T G G G G G G T T
2 chr2_21492412 0 21492412 T T T T G T T T T T T T T T T T T T T T
2 chr2_21492787 0 21492787 T T T T T T T T G T T T T T T T T T T T
2 chr2_21520596 0 21520596 G G G G C G G G G G G G G G G G G G G G
2 chr2_21529295 0 21529295 G G G G G G G G T T T T G G G G G G G G
2 chr2_21531991 0 21531991 C C C C C C C C C C C C G G C C C C C C
2 chr2_21532157 0 21532157 C C C C C C C C A A A A C C C C C C C C
2 chr2_21554486 0 21554486 T T T T G G T T T T T T T T T T T T T T
2 chr2_21557068 0 21557068 A A T T T T A A T T T T T T T T T T A A
2 chr2_21573408 0 21573408 G G G G C G G G G G G G G G G G G G G G
2 chr2_21628106 0 21628106 A A C C C C C C C C C C C C C C C C A A
2 chr2_21630962 0 21630962 G G T T G G G G G G G G G G G G G G G G
2 chr2_21646156 0 21646156 T T T T T T T T G T T T T T T T T T T T
2 chr2_21658390 0 21658390 G G G G G G G G T T T T G G G G G G G G
2 chr2_21700083 0 21700083 C C A C C C C C C C C C C C C C C C C C
2 chr2_21701731 0 21701731 C C C C C C C C C C C C C C A A C C C C
2 chr2_21702370 0 21702370 C C A C A A C C A A A A A A A A A A C C
2 chr2_21705728 0 21705728 G G G G G G G G G G G G G G C C G G G G
2 chr2_21718812 0 21718812 A A A A A A A A A A A C A A A A A A A A
2 chr2_21732438 0 21732438 C C A A C C C C C C C C C C C C C C C C
2 chr2_21820029 0 21820029 A A A A A A A A C C C C A A A A A A A A
2 chr2_21843264 0 21843264 G G G G G G G G G G G G C G G G G G G G
2 chr2_21891452 0 21891452 C C C C C C C C G G G G C C C C C C C C
2 chr2_21928581 0 21928581 T T T T T T T T T T A T T T T T T T T T
2 chr2_21947557 0 21947557 T T T T A T T T T T T T T T T T T T T T
2 chr2_21980290 0 21980290 C C C C C C C C A C C C C C C C C C C C
2 chr2_21996329 0 21996329 T T T T T T T T T T T T T T G G T T T T
2 chr2_21999199 0 21999199 A A A A A A A A A A A A A A T T A A A A
2 chr2_22008631 0 22008631 C C C C C G C C C C C C C C C C C C C C
2 chr2_22015265 0 22015265 T T A A T T T T T T T T T T T T T T T T
2 chr2_22038959 0 22038959 G G G G G G G G G G G G C G G G G G G G
2 chr2_22050924 0 22050924 C C C C C C C C C G G G C C C C C C C C
2 chr2_22069890 0 22069890 A A T T A A A A T T T T A A A A A A A A
2 chr2_22081396 0 22081396 T T T T T T T T T T T T T T A T T T T T
2 chr2_22121200 0 22121200 C C C C C C C C A A A A C C C C C C C C
2 chr2_22137840 0 22137840 C C C C C C C C G G G G C C C C C C C C
2 chr2_22184684 0 22184684 T T G G T T T T T T T T T T T T T T T T
2 chr2_22186314 0 22186314 G G G G G G G G G G G G C C C C C C G G
2 chr2_22188745 0 22188745 G G G G G G G G G G G G C C G G G G G G
2 chr2_22193535 0 22193535 C C G G G G C C G G G G C C C C C C C C
2 chr2_22195030 0 22195030 A A A A A A A A C C C C A A A A A A A A
2 chr2_22275740 0 22275740 G G G G G G G G G G G G G G T T G G G G
2 chr2_22285263 0 22285263 A A A T A A A A A A A A A A A A A A A A
2 chr2_22290971 0 22290971 G T G G G G G G G G G G G G G G G G T T
2 chr2_22292986 0 22292986 T T T T T T T T G T G T T T T T T T T T
2 chr2_22329603 0 22329603 G G C C C G G G G G G G G G G G G G G G
2 chr2_22351530 0 22351530 T T T T T T T T T T T T T T G T T T T T
2 chr2_22372949 0 22372949 C C C C C C C C C C C C C C G G C C C C
2 chr2_22378074 0 22378074 G G G G G G G G G G G G C G G G G G G G
2 chr2_22385017 0 22385017 C C A A C C C C C C C C C C C C C C C C
2 chr2_22387463 0 22387463 T T T T T T T T T T T T T T T T G T T T
2 chr2_22390684 0 22390684 G G G G G G G G G T G G G G G G G G G G
2 chr2_22396983 0 22396983 C C C C C C C C C C C C A C A A C C C C
2 chr2_22406045 0 22406045 C C C C C C C C A C C C C C C C C C C C
2 chr2_22432325 0 22432325 T T T T T T T T T T T T T T A T T T T T
2 chr2_22433550 0 22433550 C C G G G G C C G G G G G G G G G G C C
2 chr2_22474411 0 22474411 C C C C C C C C C C C C C C G G C C C C
2 chr2_22487302 0 22487302 T T T T T T T T G G G G T T T T T T T T
2 chr2_22488039 0 22488039 T T T T T T T T T T T T T T G T T T T T
2 chr2_22488829 0 22488829 C C C C C C C C C C C C C C A A C C C C
2 chr2_22522206 0 22522206 G G G G G G G G G G G G G G G G T T G G
2 chr2_22552327 0 22552327 C C G G C C C C C C C C C C C C C C C C
2 chr2_22559079 0 22559079 T T T T T T T T T T T T G T T T T T T T
2 chr2_22559529 0 22559529 A A A A A A A A C C C C A A A A A A A A
2 chr2_22565371 0 22565371 A A A A A A A A A A A T A A A A A A A A
2 chr2_22609710 0 22609710 T T T T T T T T G G G G T T T T T T T T
2 chr2_22685565 0 22685565 A A A A A A A A A A A C A A A A A A A A
2 chr2_22693376 0 22693376 A A A A A A A A A A A A A A C C A A A A
2 chr2_22708508 0 22708508 C C A A A A C C C C C C C C C C C C C C
2 chr2_22729529 0 22729529 G G G G G G G G G T G G G G G G G G G G
2 chr2_22733849 0 22733849 T T T T T T T T T T T T T T T T G G T T
2 chr2_22756546 0 22756546 G G G G G T G G T T T T T T T T T T G G
2 chr2_22760007 0 22760007 T T T T T T T T A A A A T T T T T T T T
2 chr2_22774907 0 22774907 C C C G C C C C C C C C C C C C C C C C
2 chr2_22777005 0 22777005 C C C C C C C C C C C C A A C C C C C C
2 chr2_22802750 0 22802750 C C C C C C C G C C C C C C C C C C C C
2 chr2_22809384 0 22809384 C C C C C C C C C G C C C C C C C C C C
2 chr2_22832018 0 22832018 C C A A C C C C C C C C C C C C C C C C
2 chr2_22843108 0 22843108 C C C C C C C C C C C G C C C C C C C C
2 chr2_22846762 0 22846762 C C C C C C C C C C C C A A C C C C C C
2 chr2_22848031 0 22848031 A A A A A A A A A A A T A A A A A A A A
2 chr2_22849083 0 22849083 A A A A A A A A A A A A A T A A A A A A
2 chr2_22868499 0 22868499 T T T T T T T T G T T T T T T T T T T T
2 chr2_22885337 0 22885337 G G G G G G G G T T G T G G G G G G G G
2 chr2_22906872 0 22906872 C C G G G G C C C C C C C C C C C C C C
2 chr2_22922889 0 22922889 G G G G G T G G G G G G G G G G G G G G
2 chr2_22927611 0 22927611 C C C C C C C C C G C C C C C C C C C C
2 chr2_22939759 0 22939759 G G G G G G G G C C C C G G G G G G G G
2 chr2_22957082 0 22957082 A C C C C C C C C C C C C C C C C C C C
2 chr2_22957540 0 22957540 T T T T T T T T G G G G T T T T T T T T
2 chr2_22961004 0 22961004 G G C G G G G G G G G G G G G G G G G G
2 chr2_22974974 0 22974974 C C C C C C C C A A A A C C C C C C C C
2 chr2_22978952 0 22978952 T T T T T T T T T T T T T T G T T T T T
2 chr2_23006659 0 23006659 T T T T T T T T T T T T G G T T T T T T
2 chr2_23012717 0 23012717 G G G G G G G G C C C C G G G G G G G G
2 chr2_23016141 0 23016141 A A A A A A A A A A A A A A A A C C A A
2 chr2_23031808 0 23031808 C C A C C C C C C C C C C C C C C C C C
2 chr2_23044248 0 23044248 G G G G G G G G T T T T G G G G G G T T
2 chr2_23050367 0 23050367 G G G G G T G G G G G G G G G G G G G G
2 chr2_23064654 0 23064654 T T T T T T T T T T T T G G T T T T T T
2 chr2_23068703 0 23068703 G G C G G G G G G G G G G G G G G G G G
2 chr2_23085501 0 23085501 C C C C C C C C C C C C G G C C C C C C
2 chr2_23118047 0 23118047 G G T T T T G G G G G G G G G G G G G G
2 chr2_23144747 0 23144747 C C C C C C C G C C C C C C C C C C C C
2 chr2_23155574 0 23155574 C C C C C C C C C C C C G G C C C C C C
2 chr2_23167198 0 23167198 C C A A C C C C C C C C C C C C C C C C
2 chr2_23187590 0 23187590 C C A C C C C C C C C C C C C C C C C C
2 chr2_23201736 0 23201736 C C C C C C C C C C C C C C A A C C C C
2 chr2_23209404 0 23209404 T T A T T T T T T T T T T T T T T T T T
2 chr2_23221826 0 23221826 A A A A A A A A A A A A A T A A A A A A
2 chr2_23223048 0 23223048 C C C C C C C C G G G G C C C C C C C C
2 chr2_23245399 0 23245399 C C C C C C C C A A A A C C C C C C C C
2 chr2_23264128 0 23264128 T T T T T T T T T T T T A A T T T T T T
2 chr2_23266594 0 23266594 G G G G G G C G G G G G G G G G G G G G
2 chr2_23312892 0 23312892 C C C C C C A C C C C C C C C C C C C C
2 chr2_23324041 0 23324041 C C G G G G C C G G G G G G G G G G C C
2 chr2_23331534 0 23331534 G T T T T T T T T T T T T T T T T T T T
2 chr2_23341824 0 23341824 A A A A A A A A A A A A A A A C A A A A
2 chr2_23355474 0 23355474 A A A A A A A A A A A A A T T T T T A A
2 chr2_23358639 0 23358639 G G G G G G G G G G G G G G G G C C G G
2 chr2_23361331 0 23361331 C C C C C G C C C C C C C C C C C C C C
2 chr2_23367006 0 23367006 G G G G G G G G G G G G G G G G C C G G
2 chr2_23398927 0 23398927 T T T T T T T T T T G T T T T T T T T T
2 chr2_23399282 0 23399282 T T T T T T T T G G G G T T T T T T T T
2 chr2_23418262 0 23418262 T T T T T T T T A T A A T T T T T T T T
2 chr2_23436417 0 23436417 G T G G G G G G G G G G G G G G G G G G
2 chr2_23442863 0 23442863 G G T T T T G G T T T T T T T T T T G G
2 chr2_23460957 0 23460957 C C C C C C C C G G G G C C C C C C C C
2 chr2_23503715 0 23503715 T T T T T T T T T T T T A A T T T T T T
2 chr2_23508733 0 23508733 C C C G C C C C C C C C C C C C C C C C
2 chr2_23508734 0 23508734 C C A C C C C C C C C C C C C C C C C C
2 chr2_23520859 0 23520859 A A A A A A A A A C A A A A A A A A A A
2 chr2_23524826 0 23524826 G G G G G G G G G G G G G G G G G T G G
2 chr2_23532684 0 23532684 G G G G G G G G G G G T G G G G G G G G
2 chr2_23537750 0 23537750 C C C C A C C C C C C C C C C C C C C C
2 chr2_23594460 0 23594460 A A A A A A A A A A A A A C A A A A A A
2 chr2_23611818 0 23611818 T T T T T T T T G T T T T T T T T T T T
2 chr2_23614390 0 23614390 A A C C C C C C C C C C C C C C C C A A
2 chr2_23617272 0 23617272 A A C C A C A A A A A A C C C C C C A A
2 chr2_23621445 0 23621445 T T T T T T T T T T T T T T T T G G T T
2 chr2_23628880 0 23628880 T T G G G T T T T T T T T T T T T T T T
2 chr2_23704139 0 23704139 G G G G G G T T G G G G G G G G G G G G
2 chr2_23738131 0 23738131 C C C C C C G G C C C C C C C C C C C C
2 chr2_23750394 0 23750394 G G G T G G G G G G G G G G G G G G G G
2 chr2_23773614 0 23773614 A A A A A A A A A A A A A T A A A A A A
2 chr2_23777114 0 23777114 C C G G G G C C G G G G G G G G G G C C
2 chr2_23799984 0 23799984 A A A A A A A A A C A C A A A A A A A A
2 chr2_23804736 0 23804736 A A A A A A A A A A A A A A A T A A A A
2 chr2_23818701 0 23818701 G G C C C C G G G G G G G G G G G G G G
2 chr2_23829976 0 23829976 A A A A A A A A A A A T A A A A A A A A
2 chr2_23844174 0 23844174 A A A A A A A A A A A A A C A A C C A A
2 chr2_23846497 0 23846497 T T T T T T T T T T T T T T T T G G T T
2 chr2_23870012 0 23870012 A A A A A T A A A A A A A A A A A A A A
2 chr2_23874766 0 23874766 G G G G G G G G C C C C G G G G G G G G
2 chr2_23913919 0 23913919 G G G G C G G G G G G G G G G G G G G G
2 chr2_23930726 0 23930726 C C C C C C C C C C C C A C C C C C C C
2 chr2_23947375 0 23947375 T T T T T T T T G G G G T T T T T T T T
2 chr2_23947496 0 23947496 G G G G G G G G C C C C G G G G G G G G
2 chr2_23991905 0 23991905 G G C C G G G G G G G G G G G G G G G G
2 chr2_23997289 0 23997289 A A A A A A A T A A A A A A A A A A A A
2 chr2_24019839 0 24019839 A A A A A T A A A A A A A A A A A A A A
2 chr2_24028728 0 24028728 G G C G C G G G G G G G G G G G G G G G
2 chr2_24037773 0 24037773 A A A A A A A A A A A A A A A A A C A A
2 chr2_24066921 0 24066921 T T T T T T T T G G G G T T T T T T T T
2 chr2_24071780 0 24071780 G G G G G G G G G G G G C C G G G G G G
2 chr2_24096367 0 24096367 C C A A C C C C C C C C C C C C C C C C
2 chr2_24100976 0 24100976 G G G G G G G G G G G G C G G G G G G G
2 chr2_24102167 0 24102167 A A A A A A A A C C C C A A A A A A A A
2 chr2_24149174 0 24149174 A A A A A A A A A C A A A A A A A A A A
2 chr2_24151967 0 24151967 A A A A A A A A A C C C A A A A A A A A
2 chr2_24155772 0 24155772 T T T T T T T T T T T T T T G G T T T T
2 chr2_24160318 0 24160318 T T T T A T T T T T T T T T T T T T T T
2 chr2_24165799 0 24165799 A A A A A A A A A A A A C C C C C C A A
2 chr2_24212465 0 24212465 A A A A A A A A A A A A A A A A C C A A
2 chr2_24218678 0 24218678 A A C C A A A A A A A A A A A A A A A A
2 chr2_24219728 0 24219728 T T T T T T T T T T T T T T G G T T T T
2 chr2_24246514 0 24246514 G G G G G G G G C C C C G G G G G G G G
2 chr2_24285453 0 24285453 A C A A A A A A A A A A A A A A A A A A
2 chr2_24315906 0 24315906 A A A A A A A A A A A A C C A A A A A A
2 chr2_24316473 0 24316473 G G C G G G G G G G G G G G G G G G G G
2 chr2_24317571 0 24317571 C C C C C C C C A A A A C C C C C C C C
2 chr2_24324390 0 24324390 T T T T T T T T T T T T T T T T A T T T
2 chr2_24324528 0 24324528 T T A A A A T T A A A A A A A A A A T T
2 chr2_24350067 0 24350067 C C C C C C C C C C C C C C C G C C C C
2 chr2_24355123 0 24355123 C C C C C C C C C C C C C G C C C C C C
2 chr2_24384155 0 24384155 G G G G G G C C G G G G G G G G G G G G
2 chr2_24385430 0 24385430 C C C C C C C C C C C C G G C C C C C C
2 chr2_24386833 0 24386833 C C C C C C C C C C C C C C C G C C C C
2 chr2_24392661 0 24392661 A C C C C C A A C C C C C C C C C C A A
2 chr2_24403720 0 24403720 C C C C C C C C A C A A C C C C C C C C
2 chr2_24406666 0 24406666 G G G G G G G G G G G G G G G G C G G G
2 chr2_24458379 0 24458379 C C C C C C C C C C C C C C A A C C C C
2 chr2_24464424 0 24464424 C C C C C C C C C C C C C G C C C C C C
2 chr2_24467181 0 24467181 A A A A A A A A A A A A C C C C A A A A
2 chr2_24493221 0 24493221 G G G G G G G G T T T T G G G G G G G G
2 chr2_24538774 0 24538774 T T T T T T T T A A A A T T T T T T T T
2 chr2_24546334 0 24546334 G G G G G G G G T T T T G G G G G G G G
2 chr2_24555681 0 24555681 C C A C A C C C C C C C C C C C C C C C
2 chr2_24558170 0 24558170 A A A A A A A A A A A C A A A A A A A A
2 chr2_24567521 0 24567521 G G G G G G G G G G G G G G C C G G G G
2 chr2_24576141 0 24576141 T T T T A T T T T T T T T T T T T T T T
2 chr2_24578807 0 24578807 T T T T T T T T T T T T T T G T T T T T
2 chr2_24579787 0 24579787 G G G G G G G G C C C C G G G G G G G G
2 chr2_24579938 0 24579938 G G G G G G G G T T T T G G G G G G G G
2 chr2_24586522 0 24586522 C C C C C C C C C C C C A C C C C C C C
2 chr2_24606792 0 24606792 C C C C C C C C G G G G C C C C C C C C
2 chr2_24632940 0 24632940 A A A A A A A A A A A A A A T T A A A A
2 chr2_24660008 0 24660008 T T T T T T A A T T T T T T T T T T T T
2 chr2_24669393 0 24669393 G G G G T T G G G G G G G G G G G G G G
2 chr2_24675065 0 24675065 A A A A A A A A C C C C A A A A A A A A
2 chr2_24678752 0 24678752 G G G G G G C G G G G G G G G G G G G G
2 chr2_24683797 0 24683797 C C C C C C C C A A A A C C C C C C C C
2 chr2_24692991 0 24692991 C C C C C C C C A A A A C C C C C C C C
2 chr2_24711938 0 24711938 A A A A A C A A A A A A A A A A A A A A
2 chr2_24723291 0 24723291 T T T T T T T T G G G G T T T T T T T T
2 chr2_24740526 0 24740526 C C C C C C G G C C C C C C C C C C C C
2 chr2_24745238 0 24745238 A A A A A A A A A A A A A C A A A A A A
2 chr2_24751023 0 24751023 G G G G G G G G T T T T G G G G G G G G
2 chr2_24755847 0 24755847 G G C G G G G G G G G G G G G G G G G G
2 chr2_24759977 0 24759977 A A A A A A A A A A A A A T A A A A A A
2 chr2_24765565 0 24765565 G G G G G G G G T T T T G G G G G G G G
2 chr2_24770386 0 24770386 A A A A A C A A A A A A A A A A A A A A
2 chr2_24778322 0 24778322 A A A A A T A A A A A A A A A A A A A A
2 chr2_24781177 0 24781177 T T T T T T T T G G G G T T T T T T T T
2 chr2_24797255 0 24797255 A A C C C C A A A A A A A A A A A A A A
2 chr2_24797681 0 24797681 T T A T T T T T T T T T T T T T T T T T
2 chr2_24798101 0 24798101 G G G G G G G G G G G G G G C G G G G G
2 chr2_24926910 0 24926910 T T G T G G T T T T T T T T T T T T T T
2 chr2_24931877 0 24931877 G G G G G G G G T T T T G G G G G G G G
2 chr2_24937028 0 24937028 G G G G C G G G C C C C G G G G G G G G
2 chr2_24950937 0 24950937 A A A A A A A A T T T T A A A A A A A A
2 chr2_24977817 0 24977817 T T T T G T T T T T T T T T T T T T T T
2 chr2_24978813 0 24978813 G G G G C G G G G G G G G G G G G G G G
2 chr2_25000530 0 25000530 G G G G G G G G T T T T G G G G G G G G
2 chr2_25011582 0 25011582 A A A A A A A A C C C C A A A A A A A A
2 chr2_25016601 0 25016601 A A A A A A A A A A A A A T A A A A A A
2 chr2_25017919 0 25017919 G G G G G G G G T T T T G G G G G G G G
2 chr2_25036596 0 25036596 T T T T T T T T A A A A T T T T T T T T
2 chr2_25060188 0 25060188 T T A A A A T T T T T T T T T T T T T T
2 chr2_25060790 0 25060790 C C C C C C C C C C C C C C C C G G C C
2 chr2_25065922 0 25065922 G G G G G G G G G G G G C G G G G G G G
2 chr2_25093046 0 25093046 A A A A A A A A A T A A A A A A A A A A
2 chr2_25101547 0 25101547 T T T T G G T T T T T T T T T T T T T T
2 chr2_25111195 0 25111195 A A A T A A A A A A A A A A A A A A A A
2 chr2_25117992 0 25117992 G G G G G G G G C C C C G G G G G G G G
2 chr2_25141649 0 25141649 C C C C C C C C C C C C A C C C C C C C
2 chr2_25155618 0 25155618 G G G G G G G G G G G G G G C G G G G G
2 chr2_25161144 0 25161144 A A A A A T A A A A A A A A A A A A A A
2 chr2_25163983 0 25163983 A T T T T T A T T T T T T T T T T T T T
2 chr2_25256516 0 25256516 G G G G G G G G C C C C G G G G G G G G
2 chr2_25270331 0 25270331 G G G G G G G G T T T T G G G G G G G G
2 chr2_25272023 0 25272023 C G C C C C C C C C C C C C C C C C C C
2 chr2_25289115 0 25289115 A A A A A C A A A A A A A A A A A A A A
2 chr2_25314368 0 25314368 C C C C C C C C G G G G C C C C C C C C
2 chr2_25325917 0 25325917 G G G G G G G G G T G G G G G G G G G G
2 chr2_25333616 0 25333616 A A A A A A A A T T T T A A A A A A A A
2 chr2_25336780 0 25336780 G G G G C G G G G G G G G G G G G G G G
2 chr2_25340413 0 25340413 T T T T T T T T T T T T T T G G T T T T
2 chr2_25344777 0 25344777 G G G G G G G G C C C C G G G G G G G G
2 chr2_25345948 0 25345948 A A C C C C A A C C C C C C C C C C A A
2 chr2_25370914 0 25370914 C C C C C C A A C C C C C C C C C C C C
2 chr2_25397218 0 25397218 A A A A A T A A A A A A A A A A A A A A
2 chr2_25421616 0 25421616 C C C C C C C C C C C C A C C C C C C C
2 chr2_25430473 0 25430473 T T T T T T T T T T T T T T A T T T T T
2 chr2_25468783 0 25468783 T T T T T T T T G T T T T T T T T T T T
2 chr2_25472482 0 25472482 G G G G G G G G G G G G T T G G G G G G
2 chr2_25473238 0 25473238 T T G G G G T T T T T T T T T T T T T T
2 chr2_25479948 0 25479948 G G T T T T G G T T T T T T T T T T G G
2 chr2_25489694 0 25489694 T T T T T T T T T T T T T T G G T T T T
2 chr2_25491615 0 25491615 A A A A A A A A C C C C A A A A A A A A
2 chr2_25511318 0 25511318 C C C C A C C C C C C C C C C C C C C C
2 chr2_25514435 0 25514435 T T A A A A T T T T T T T T T T T T T T
2 chr2_25515480 0 25515480 T T T T T T T T G G G G T T T T T T T T
2 chr2_25533269 0 25533269 A A A A A A A A C C C C A A A A A A A A
2 chr2_25542388 0 25542388 C C G G C C C C C C C C C C C C C C C C
2 chr2_25546504 0 25546504 G G G G G G G G G G C G G G G G G G G G
2 chr2_25636907 0 25636907 G G G G G G G G G G G T G G G G G G G G
2 chr2_25670229 0 25670229 C C C C C C C C C C C C C C C C C G C C
2 chr2_25681385 0 25681385 T T T T T T T T A A A A T T T T T T T T
2 chr2_25689745 0 25689745 C C C C C C C C A A A A C C C C C C C C
2 chr2_25696406 0 25696406 A A A A A C A A A A A A A A A A A A A A
2 chr2_25713519 0 25713519 G G G G G G G G C C C C G G G G G G G G
2 chr2_25739436 0 25739436 C C C C C C C C C C C C C G C C C C C C
2 chr2_25750429 0 25750429 G G G G G G G G G G G G G G G G T T G G
2 chr2_25772854 0 25772854 G G G G G G G G T T T T G G G G G G G G
2 chr2_25789092 0 25789092 C C A C C C C C C C C C C C C C C C C C
2 chr2_25796100 0 25796100 C C C C C C C C C C C C C C A C C C C C
2 chr2_25829131 0 25829131 G G G G G G G G G G C G G G G G G G G G
2 chr2_25846788 0 25846788 A A A A A A A A A A A A A C A A A A A A
2 chr2_25847023 0 25847023 A A A A A A A A A A A T A A A A A A A A
2 chr2_25852227 0 25852227 G G G G G G G G G G G G C G G G G G G G
2 chr2_25867867 0 25867867 C C C C A C C C C C C C C C C C C C C C
2 chr2_25874237 0 25874237 C C C C C C C C A A A A C C C C C C C C
2 chr2_25889360 0 25889360 C C C C C C C C C C C C C G C C C C C C
2 chr2_25940983 0 25940983 A A A A A A A A A A A C A A A A A A A A
2 chr2_25942047 0 25942047 G G G G G G G G G G C G G G G G G G G G
2 chr2_25946751 0 25946751 C C C C C C C C C C C C C G C C C C C C
2 chr2_25990846 0 25990846 C C A A A A A C A A A A A A A A A A C C
2 chr2_26029218 0 26029218 G G G G G G G G C C C C G G G G G G G G
2 chr2_26063639 0 26063639 T T T T G T T T T T T T G G G G G G T T
2 chr2_26152959 0 26152959 G G C G C C G G C C C C C C C C C C C C
2 chr2_26161078 0 26161078 G G C G G G G G G G G G G G G G G G G G
2 chr2_26171108 0 26171108 A A A A A A A A A A A A A A A T A A A A
2 chr2_26206034 0 26206034 G G G G G G G G C C G G G G G G G G G G
2 chr2_26215777 0 26215777 T T T T T T T T T T T T T T T T G G T T
2 chr2_26219221 0 26219221 C C A C C C C C C C C C C C C C C C C C
2 chr2_26227343 0 26227343 G G G G G G G G G G G G G G G G C C G G
2 chr2_26267232 0 26267232 C C C C C C C C A A A A C C C C C C C C
2 chr2_26271186 0 26271186 A A A A A T A A A A A A A A A A A A A A
2 chr2_26286653 0 26286653 T T T T T T T T A A A A T T T T T T T T
2 chr2_26309617 0 26309617 G G G G G G C G G G G G G G G G G G G G
2 chr2_26319125 0 26319125 T T T T T T T T A A A A T T T T T T T T
2 chr2_26330759 0 26330759 C C C C C C C C C C C C C C C C C G C C
2 chr2_26364040 0 26364040 A A A A A A A A A A A A A C A A A A A A
2 chr2_26374065 0 26374065 C C G G G G C C G G G G G G G G G G C C
2 chr2_26378687 0 26378687 C C A C A A C C C C C C C C C C C C C C
2 chr2_26386560 0 26386560 G G G G G G G G T T T T G G G G G G G G
2 chr2_26396313 0 26396313 T T T T T T T T A A A A T T T T T T T T
2 chr2_26401085 0 26401085 G G G G G G G G G G G G G G G T G G G G
2 chr2_26438349 0 26438349 A T A A A A A A A A A A A A A A A A A A
2 chr2_26451686 0 26451686 C C C C C C C C C G C C C C C C C C C C
2 chr2_26482007 0 26482007 C C C C C C C C C C C C G G G G C C C C
2 chr2_26517271 0 26517271 T T G G T T T T T T T T T T T T T T T T
2 chr2_26517705 0 26517705 C C C C C C C C G G G G C C C C C C C C
2 chr2_26529993 0 26529993 G G G G G G G G G T G G G G G G G G G G
2 chr2_26545114 0 26545114 T T T T T T T T G G G G T T T T T T T T
2 chr2_26556781 0 26556781 A A A A A A A A A A A A A C A A A A A A
2 chr2_26559924 0 26559924 A A C C C C A A C C C C C C C C C C A A
2 chr2_26602905 0 26602905 C C C C A A C C C C C C C C C C C C C C
2 chr2_26603225 0 26603225 G G G G G G G G G G G T G G G G G G G G
2 chr2_26640888 0 26640888 C C C C C C C C A A A A C C C C C C C C
2 chr2_26687256 0 26687256 G G G G G G G G G G G G C G G G G G G G
2 chr2_26695108 0 26695108 C C C C C C C C C C C C C G C C C C C C
2 chr2_26701639 0 26701639 C C C C C C C C C C C C C C A A C C C C
2 chr2_26706897 0 26706897 T T T T T T T T A A A A T T T T T T T T
2 chr2_26707901 0 26707901 G G G G G G G G G G G G C G G G G G G G
2 chr2_26709114 0 26709114 T T T T T T T T T T A T T T T T T T T T
2 chr2_26768754 0 26768754 G G G G G G G G T T T T G G G G G G G G
2 chr2_26789274 0 26789274 G G G G G G G G G G G G C G G G G G G G
2 chr2_26810362 0 26810362 G G G G G G G G G G G G G T G G G G G G
2 chr2_26896712 0 26896712 A A A A A A A A C C C C A A A A A A A A
2 chr2_26911113 0 26911113 G G C C C C C C C C C C C C C C C C G G
2 chr2_26923458 0 26923458 G G G G G G G G C C C C G G G G G G G G
2 chr2_26928941 0 26928941 A A A A A A A A A A A T A A A A A A A A
2 chr2_26933154 0 26933154 G G G G G G G G G G G G G G G G G T G G
2 chr2_26972446 0 26972446 C C C C C C C C A A A A C C C C C C C C
2 chr2_26974629 0 26974629 G G G G G G G G C G G G G G G G G G G G
2 chr2_26989180 0 26989180 C C C C A C C C C C C C C C C C C C C C
2 chr2_26998840 0 26998840 C C C G C C C C C C C C C C C C C C C C
2 chr2_27032328 0 27032328 A A A A A A A A A A A A A A A A T T A A
2 chr2_27037741 0 27037741 C C C C C C C C A A A A C C C C C C C C
2 chr2_27056740 0 27056740 T T T T T T T T T T T T T T G T T T T T
2 chr2_27062838 0 27062838 T T T T T T T T T T T T T T G G T T T T
2 chr2_27068215 0 27068215 T T A A A T T T T T T T T T T T T T T T
2 chr2_27126291 0 27126291 T T G G G G T T T T T T T T T T T T T T
2 chr2_27136626 0 27136626 A A A A A A A A A A A A C C C C C C A A
2 chr2_27151599 0 27151599 G G G G G G G G C C C C G G G G G G G G
2 chr2_27233950 0 27233950 C C C C A C C C C C C C C C C C C C C C
2 chr2_27264766 0 27264766 C C A A A A C C C C C C C C C C C C C C
2 chr2_27266968 0 27266968 G G G G G G G G C C C C G G G G G G G G
2 chr2_27283683 0 27283683 G G G G G G G G C G G G G G G G G G G G
2 chr2_27317354 0 27317354 A A A A A A A A A C A A A A A A A A A A
2 chr2_27330063 0 27330063 G G G G G G G G G G G G G G G G G T G G
2 chr2_27344636 0 27344636 T T T T T T T T T T T T G G T T T T T T
2 chr2_27358085 0 27358085 C C C C C C C C A A A A C C C C C C C C
2 chr2_27421728 0 27421728 G G G G G G G G G G G G C G G G G G G G
2 chr2_27428561 0 27428561 T T G T T T T T T T T T T T T T T T T T
2 chr2_27453154 0 27453154 T T T T T T T T T T T T T T T T A T T T
2 chr2_27455624 0 27455624 A A C C C C A A A A A A A A A A A A A A
2 chr2_27469492 0 27469492 G G G G G G G G G G G G G G C G G G G G
2 chr2_27500287 0 27500287 T T T T T T G T T T T T T T T T T T T T
2 chr2_27525354 0 27525354 C C C C C C C C C C C C C C G G C C C C
2 chr2_27540949 0 27540949 G G G G G G G G G G G G G G T T G G G G
2 chr2_27555311 0 27555311 G G T T T T G G T T T T T T T T T T G G
2 chr2_27565135 0 27565135 C C C C C C C C C C C C C C C C C G C C
2 chr2_27588852 0 27588852 C C C C C C C C C C C C C C C G C C C C
2 chr2_27591220 0 27591220 G G G G G G G G C G G G G G G G G G G G
2 chr2_27623444 0 27623444 T T G T T T T T T T T T T T T T T T T T
2 chr2_27638413 0 27638413 A A A A A A A A A T A A A A A A A A A A
2 chr2_27646353 0 27646353 G G G G T T G G G G G G G G G G G G G G
2 chr2_27689391 0 27689391 C C C C C C C C A A A A C C C C C C C C
2 chr2_27700109 0 27700109 G G G G G G G G T T T T G G G G G G G G
2 chr2_27710502 0 27710502 C C C C G G C C C C C C C C C C C C C C
2 chr2_27714062 0 27714062 C C C C C C C C C G C G C C C C C C C C
2 chr2_27723992 0 27723992 G G C C G G G G G G G G G G G G G G G G
2 chr2_27751434 0 27751434 T T T T T T T T T T T T T T T T A A T T
2 chr2_27769615 0 27769615 T T T T T T T T A A A A T T T T T T T T
2 chr2_27772344 0 27772344 C C C C C C C C G G G G C C C C C C C C
2 chr2_27783668 0 27783668 G T G G G G G G G G G G G G G G G G G G
2 chr2_27785262 0 27785262 T T T T T T T T G T G T T T T T T T T T
2 chr2_27788941 0 27788941 G G G G T T G G G G G G G G G G G G G G
2 chr2_27792119 0 27792119 G G G G G G G G C C C C G G G G G G G G
2 chr2_27797562 0 27797562 C C C C C C C C C C C C C C G G C C C C
2 chr2_27799086 0 27799086 G G G G G G G G T T T T G G G G G G G G
2 chr2_27836551 0 27836551 A A A A C C A A A A A A A A A A A A A A
2 chr2_27837689 0 27837689 T T T T T T T T A A A A T T T T T T T T
2 chr2_27843836 0 27843836 C C C C C C C C C C C C C C C C C G C C
2 chr2_27871424 0 27871424 A A A A A A A A A A A A C C A A A A A A
2 chr2_27886272 0 27886272 C C C C C C C C C C C C C C C C G G C C
2 chr2_27897358 0 27897358 A A A A A A A A A A C C A A A A A A A A
2 chr2_27926474 0 27926474 A A A A A A A A T T A A A A A A A A A A
2 chr2_27926540 0 27926540 G G G G G G G G T T T T G G G G G G G G
2 chr2_27945854 0 27945854 A A A A A A A A A A A A A A A A T T A A
2 chr2_27976699 0 27976699 T T T T T T T T T T T T T T T T A A T T
2 chr2_28002134 0 28002134 T T T T T T T T A A A A T T T T T T T T
2 chr2_28011824 0 28011824 C C C C C C C C G G G G C C C C C C C C
2 chr2_28012559 0 28012559 C C C C C C C C A A A A C C C C C C C C
2 chr2_28015828 0 28015828 G G C G G G G G G G G G G G G G G G G G
2 chr2_28021068 0 28021068 C G G G G G G G G G G G G G G G G G G G
2 chr2_28031857 0 28031857 C C C C C C C C C C C C C C A A C C C C
2 chr2_28060904 0 28060904 T T A A A A A A A A A A A A A A A A T T
2 chr2_28064470 0 28064470 C C C C C C C C A A A A C C C C C C C C
2 chr2_28090043 0 28090043 G G G G G G G G T T T T G G G G G G G G
2 chr2_28115278 0 28115278 A A A A A A A A A A A C A A A A A A A A
2 chr2_28146761 0 28146761 C C C C C C C C C C C C G G G G G G C C
2 chr2_28169404 0 28169404 A A A A A A A A A A A A A A A A C C A A
2 chr2_28249665 0 28249665 G G G G G G G G T T T T G G G G G G G G
2 chr2_28255890 0 28255890 A A C C C C A A C C C C C C C C C C A A
2 chr2_28258812 0 28258812 G G G G G G G G C C C C G G G G G G G G
2 chr2_28260275 0 28260275 G G G G T T G G G G G G G G G G G G G G
2 chr2_28263095 0 28263095 T T T T T T T T G G G G T T T T T T T T
2 chr2_28274282 0 28274282 G G G G G G G G T T T T G G G G G G G G
2 chr2_28308058 0 28308058 T T T T T T T T T T T T G G T T T T T T
2 chr2_28329661 0 28329661 G G G G G G G G C C C C G G G G G G G G
2 chr2_28354850 0 28354850 G G G G G G G G C C C C G G G G G G G G
2 chr2_28360071 0 28360071 T T T T T T T T T T T T T T T T A A T T
2 chr2_28386460 0 28386460 G G G G G G G G G G G G G G C G G G G G
2 chr2_28409268 0 28409268 G G G G G G G G G G G G C G G G G G G G
2 chr2_28413000 0 28413000 G G G G G G G G G G G G G T G G G G G G
2 chr2_28413822 0 28413822 G G G G G G G G G G G G G G C G G G G G
2 chr2_28425465 0 28425465 C C C C C C C C C C C C C G C C C C C C
2 chr2_28442457 0 28442457 A A A A A A A A C C C C A A A A A A A A
2 chr2_28465708 0 28465708 C C C C C C C C C C C G C C C C C C C C
2 chr2_28508421 0 28508421 G G G G G G G G G G G G G G C C G G G G
2 chr2_28508760 0 28508760 C C C C C C C C G G G G C C C C C C C C
2 chr2_28518745 0 28518745 T T T T T T T T A A A A T T T T T T T T
2 chr2_28523765 0 28523765 A A A A A A A A A A A A A A A A T T A A
2 chr2_28545193 0 28545193 T T T T T T T T A A A A T T T T T T T T
2 chr2_28547010 0 28547010 G G G G G G G G C C C C G G G G G G G G
2 chr2_28561816 0 28561816 G G G G G G C G G G G G G G G G G G G G
2 chr2_28584647 0 28584647 T T T T T T T T T T T T G T T T T T T T
2 chr2_28585369 0 28585369 G G G G G G G G G G G G G G T T G G G G
2 chr2_28585529 0 28585529 C C C C C C C C C C C G C C C C C C C C
2 chr2_28604325 0 28604325 A A A T A A A A A A A A A A A A A A A A
2 chr2_28605461 0 28605461 G G G G G G G G C C C C G G G G G G G G
2 chr2_28635976 0 28635976 T T T T T T T T A T A T T T T T T T T T
2 chr2_28641763 0 28641763 G G G G G G G G G G G G G G G T G G G G
2 chr2_28642777 0 28642777 C C A A C C C C C C C C C C C C C C C C
2 chr2_28654275 0 28654275 T T T T T T T T G G G G T T T T T T T T
2 chr2_28660299 0 28660299 G T G G G G G G G G G G G G G G G G G G
2 chr2_28671821 0 28671821 C C C C C C C C G G G G C C C C C C C C
2 chr2_28673900 0 28673900 G G G G G G G G T T T T G G G G G G G G
2 chr2_28676272 0 28676272 G G G G G G G G G G G G G G G T G G G G
2 chr2_28694308 0 28694308 C C C C C C C G C C C C C C C C C C C C
2 chr2_28702099 0 28702099 C C C C A A C C C C C C C C C C C C C C
2 chr2_28709833 0 28709833 G G C C C C G G G G G G G G G G G G G G
2 chr2_28751404 0 28751404 A A A A A A A A A A A A A T A A A A A A
2 chr2_28755542 0 28755542 A A A A A A A A A C A C A A A A A A A A
2 chr2_28762873 0 28762873 G G G G G G G G G G G G C G G G G G G G
2 chr2_28796395 0 28796395 G G G G G G G G T T T T G G G G G G G G
2 chr2_28829634 0 28829634 C C C C C C C C A A A A C C C C C C C C
2 chr2_28864971 0 28864971 C C G G G G C C G G G G G G G G G G C C
2 chr2_28865551 0 28865551 G G G G G G G G G G G G G G T T G G G G
2 chr2_28868557 0 28868557 C C C C C C C C C C C C C C A C C C C C
2 chr2_28873448 0 28873448 T T T T T T T T A A A A T T T T T T T T
2 chr2_28885351 0 28885351 C C C C C C C C G G G G C C C C C C C C
2 chr2_28887231 0 28887231 C C C C C C C C C C C C C G C C C C C C
2 chr2_28918834 0 28918834 C G C C C C C C C C C C C C C C C C C C
2 chr2_28965218 0 28965218 A A A A A A A A A C A A A A A A A A A A
2 chr2_28973453 0 28973453 T T G G G G T T G G G G G G G G G G T T
2 chr2_28993879 0 28993879 A A A A A A A A A A A A A A A A T T A A
2 chr2_29004529 0 29004529 C C C C C C C C C C C C A C C C C C C C
2 chr2_29006618 0 29006618 T T G G T T T T T T T T T T T T T T T T
2 chr2_29027667 0 29027667 G G G G G G G G G G G G G G G G T T G G
2 chr2_29109363 0 29109363 A A A A A A A C A A A A A A A A A A A A
2 chr2_29141308 0 29141308 T T T T T T T T T T T T G G G G T T T T
2 chr2_29165851 0 29165851 G G G G G G G G G G G G G G T T G G G G
2 chr2_29177949 0 29177949 G G G G G G G G G G G G G G T T G G G G
2 chr2_29220039 0 29220039 G G G G G G G G C C C C G G G G G G G G
2 chr2_29278915 0 29278915 C C C C C C C C C C C C G G G G C C C C
2 chr2_29283023 0 29283023 C C C C C C C C C C C C A C C C C C C C
2 chr2_29298650 0 29298650 G G G G G G G G T T T T G G G G G G G G
2 chr2_29304556 0 29304556 G G G G G G G G G G G G G G G G T T G G
2 chr2_29316775 0 29316775 C G C C C C C C C C C C C C C C C C C C
2 chr2_29320870 0 29320870 A A A A A A A A A A A A A A A C A A A A
2 chr2_29325014 0 29325014 C C C C C C C C C G C C C C C C C C C C
2 chr2_29341081 0 29341081 T T T T T T T T T T T T T T T T G G T T
2 chr2_29351108 0 29351108 A A A A C C A A A A A A A A A A A A A A
2 chr2_29364137 0 29364137 C G C C C C C C C C C C C C C C C C C C
2 chr2_29365171 0 29365171 C C C C C C C C A C C C C C C C C C C C
2 chr2_29398055 0 29398055 G G G G G G G G G T G G G G G G G G G G
2 chr2_29420539 0 29420539 A A C C C C C C C C C C C C C C C C A A
2 chr2_29445944 0 29445944 C C C C C C C C G G G G C C C C C C C C
2 chr2_29475821 0 29475821 A A A A A A A A A C A A A A A A A A A A
2 chr2_29494416 0 29494416 T T T T T T T T A A A A T T T T T T T T
2 chr2_29512808 0 29512808 G G G T G G G G G G G G G G G G G G G G
2 chr2_29521380 0 29521380 G G G G G G G G G G G G G G T T G G G G
2 chr2_29595395 0 29595395 G G G G C C G G G G G G G G G G G G G G
2 chr2_29601533 0 29601533 C C C C C C C C G G G G C C C C C C C C
2 chr2_29644030 0 29644030 T T T T T T T T T T T T T T T T A A T T
2 chr2_29649335 0 29649335 A A A A A A A A A A A A A A A A C C A A
2 chr2_29649812 0 29649812 C C C C C C C C G G G G C C C C C C C C
2 chr2_29678332 0 29678332 G G G G G G G G G G G G G T G G G G G G
2 chr2_29730815 0 29730815 C C C C C C C C C C C C C G G G C C C C
2 chr2_29755684 0 29755684 A A A A A A A A A A A A A A A A C C A A
2 chr2_29756560 0 29756560 T T T T T T T T G G G G T T T T T T T T
2 chr2_29782414 0 29782414 C C C C C C A A C C C C C C C C C C C C
2 chr2_29786643 0 29786643 G G G G G G G G C C C C G G G G G G G G
2 chr2_29795935 0 29795935 C C C C C C C C C C C C C G C C C C C C
2 chr2_29802709 0 29802709 A A A A A A A A A A A A C C A A A A A A
2 chr2_29816794 0 29816794 C C C C C C C C C C C C C C C C C G C C
2 chr2_29848526 0 29848526 G G G G G G G G G G G G G G G G T T G G
2 chr2_29851682 0 29851682 G G G G G G C C G G G G G G G G G G G G
2 chr2_29871967 0 29871967 G G G G G G G G G G G G G G G G C C G G
2 chr2_29883025 0 29883025 C C A A C C C C C C C C C C C C C C C C
2 chr2_29892400 0 29892400 C C C C C C C C A A A A C C C C C C C C
2 chr2_29928197 0 29928197 T T T T T T T T T T T T T T G T T T T T
2 chr2_29942288 0 29942288 C C C C C C C C A C C C C C C C C C C C
2 chr2_29956938 0 29956938 A A A A A A T T A A A A A A A A A A A A
2 chr2_29957392 0 29957392 C C A A A A C C A A A A A A A A A A C C
2 chr2_29962221 0 29962221 G G G G G G G G C C C C G G G G G G G G
2 chr2_29982511 0 29982511 A A A T A A A A A A A A A A A A A A A A
2 chr2_29984462 0 29984462 C C A A C C C C C C C C A C C C C C C C
2 chr2_30004818 0 30004818 G G G G G G G G G G G G G G G G C C G G
2 chr2_30029614 0 30029614 C C C C G G C C C C C C C C C C C C C C
2 chr2_30059187 0 30059187 G G G T G G G G G G G G G G G G G G G G
2 chr2_30068639 0 30068639 A A A A A A A A T T T T A A A A A A A A
2 chr2_30098970 0 30098970 C C C C C C A C C C C C C C C C C C C C
2 chr2_30115732 0 30115732 C C C C C C C C A C C C C C C C C C C C
2 chr2_30126451 0 30126451 G G G G G G G G G G G G G G G G T T G G
2 chr2_30141534 0 30141534 C C C G C C C C C C C C C C C C C C C C
2 chr2_30171227 0 30171227 C C C C C C C C C C C C C G C C C C C C
2 chr2_30179152 0 30179152 C C C C C C C C C C C C A C C C C C C C
2 chr2_30200957 0 30200957 G G G G G G G G G G G G G G C G G G G G
2 chr2_30211295 0 30211295 C C C C C C C C C C C C C C A C C C C C
2 chr2_30230617 0 30230617 G G G G G G G G C C C C G G G G G G G G
2 chr2_30251564 0 30251564 G G G G G G T T G G G G G G G G G G G G
2 chr2_30255459 0 30255459 G G G G G G G G T T T T G G G G G G G G
2 chr2_30327377 0 30327377 G G G G G G G G G G G G G G C G G G G G
2 chr2_30329297 0 30329297 T T T T T T T T T T T T G T T T T T T T
2 chr2_30363353 0 30363353 T T T T T T A A T T T T T T T T T T T T
2 chr2_30376398 0 30376398 T T T T T T T T A T A T T T T T T T T T
2 chr2_30404627 0 30404627 T T T T G G T T T T T T T T T T T T T T
2 chr2_30405011 0 30405011 C C C C C C C C C G C G C C C C C C C C
2 chr2_30416580 0 30416580 G G G G G G G G G G G G C G G G G G G G
2 chr2_30419735 0 30419735 A C A A A A A A A A A A A A A A A A A A
2 chr2_30429918 0 30429918 T T A A T T T T T T T T T T T T T T T T
2 chr2_30433311 0 30433311 C C C C C C A A C C C C C C C C C C C C
2 chr2_30469533 0 30469533 A A A A A A A A A A A A T T A A A A A A
2 chr2_30477361 0 30477361 T T G G G G T T G G G G G G G G G G T T
2 chr2_30480059 0 30480059 T T T T T T T T G G G G T T T T T T T T
2 chr2_30502278 0 30502278 G G G G T T G G G G G G G G G G G G G G
2 chr2_30521250 0 30521250 C C G G C C C C C C C C C C C C C C C C
2 chr2_30525527 0 30525527 C C C C C C C C A A A A C C C C C C C C
2 chr2_30527351 0 30527351 A A A A A A A A T T A T A A A A A A A A
2 chr2_30552484 0 30552484 G G G G G G G G G G G G T T T T T T G G
2 chr2_30567819 0 30567819 G G G G G G G G G G G G C G G G G G G G
2 chr2_30569857 0 30569857 C C A A C C C C C C C C C C C C C C C C
2 chr2_30581046 0 30581046 G G T T G G G G G G G G G G G G G G G G
2 chr2_30604458 0 30604458 G G C C C C G G C C C C C C C C C C G G
2 chr2_30616462 0 30616462 C C C C C C C C G G G G C C C C C C C C
2 chr2_30616555 0 30616555 C C C C C C A A C C C C C C C C C C C C
2 chr2_30631806 0 30631806 A A A A A A A A T T T T T T T T T T A A
2 chr2_30640624 0 30640624 G G G G G G G G G G C G G G G G G G G G
2 chr2_30647473 0 30647473 G G G G G G G G G G G G G G C C G G G G
2 chr2_30650982 0 30650982 C C C C C C C C C C C C C C C C A C C C
2 chr2_30675132 0 30675132 G G G G G G G G C C C C G G G G G G G G
2 chr2_30676052 0 30676052 C C C C C C C C A A A A C C C C C C C C
2 chr2_30691328 0 30691328 C C C C C C C C C C C C C G C C C C C C
2 chr2_30696771 0 30696771 G G G G G G G G G G C G G G G G G G G G
2 chr2_30724206 0 30724206 C C C C C C C C C C C C C G C C C C C C
2 chr2_30797625 0 30797625 T T T T G G T T T T T T T T T T T T T T
2 chr2_30809979 0 30809979 G G C G G G G G G G G G G G G G G G G G
2 chr2_30822466 0 30822466 T T T T T T T T T T T T G T T T T T T T
2 chr2_30836179 0 30836179 A A A A A A A A A A A A A A A A C C A A
2 chr2_30902352 0 30902352 G G C C G G G G G G G G G G G G G G G G
2 chr2_30936246 0 30936246 G G G G G G G G G G C G G G G G G G G G
2 chr2_30938794 0 30938794 T T T T T T T T G G G G T T T T T T T T
2 chr2_30948444 0 30948444 T T T T T T T T G G G G T T T T T T T T
2 chr2_30954195 0 30954195 G G G G G G G G G G G G G G C G G G G G
2 chr2_30999957 0 30999957 C C C C C C C C C C C C C C C C G G C C
2 chr2_31002289 0 31002289 C C G G C C C C C C C C C C C C C C C C
2 chr2_31007553 0 31007553 T T T T T T T T T T A T T T T T T T T T
2 chr2_31014320 0 31014320 C C C C C C C C C C C C G G C C C C C C
2 chr2_31040292 0 31040292 C C C C A A C C C C C C C C C C C C C C
2 chr2_31051706 0 31051706 C C C C C C A C C C C C C C C C C C C C
2 chr2_31069049 0 31069049 A A C C A A A A A A A A A A A A A A A A
2 chr2_31073546 0 31073546 C C C C C C C C C C C C C G G G C C C C
2 chr2_31088098 0 31088098 T T T T G G T T T T T T T T T T T T T T
2 chr2_31130911 0 31130911 C C C G C C C C C C C C C C C C C C C C
2 chr2_31200878 0 31200878 C C C C C C C C C C C C C G C C C C C C
2 chr2_31221335 0 31221335 C C C C C C C C C C C C C G C C C C C C
2 chr2_31268623 0 31268623 C C C C C C C C A C C C C C C C C C C C
2 chr2_31280405 0 31280405 C C C C C C C C C C C C C C C C G G C C
2 chr2_31294741 0 31294741 T T T T T T T T A A A A T T T T T T T T
2 chr2_31308542 0 31308542 G G G G C G G G G G G G G G G G G G G G
2 chr2_31320123 0 31320123 A A C C C C A A A A A A A A A A A A A A
2 chr2_31354485 0 31354485 T T T T T T T T T T T T G T T T T T T T
2 chr2_31354496 0 31354496 A T A A A A A A A A A A A A A A A A A A
2 chr2_31355308 0 31355308 C C C C C C C C G G G G C C C C C C C C
2 chr2_31359413 0 31359413 G G G G G G G G G G G G G G C G G G G G
2 chr2_31373063 0 31373063 T T T T T T T T G T T T T T T T T T T T
2 chr2_31406033 0 31406033 G G G G G G G G C G C G G G G G G G G G
2 chr2_31411288 0 31411288 C C C G G G C C C C C C C C C C C C C C
2 chr2_31440808 0 31440808 C C C C C C C C C C C C C G G G C C C C
2 chr2_31448184 0 31448184 C C C C C C C C C G C G C C C C C C C C
2 chr2_31448834 0 31448834 G G G G G G G G G G G G G G G G T T G G
2 chr2_31468348 0 31468348 G G G G G G G G G T G G G G G G G G G G
2 chr2_31488864 0 31488864 C C C C C C C C C C C C A C C C C C C C
2 chr2_31498879 0 31498879 A A A A A A A A A A A A C C A A A A A A
2 chr2_31523373 0 31523373 C C C C C C C C G G G G C C C C C C C C
2 chr2_31538017 0 31538017 G G G G G G G G T T T T G G G G G G G G
2 chr2_31555912 0 31555912 G G T T T T G G T T T T T T T T T T G G
2 chr2_31563607 0 31563607 C C C C C C C C C C C C C C C C G G C C
2 chr2_31564112 0 31564112 C C G G G G C C C C C C C C C C C C C C
2 chr2_31581825 0 31581825 A A A A A A A A A A A A A A C C A A A A
2 chr2_31598071 0 31598071 C C C C C C C C C C C C C G C C C C C C
2 chr2_31636256 0 31636256 A A A A A A A A A A A A A A A A C C A A
2 chr2_31686180 0 31686180 G G G G G G G G C C C C G G G G G G G G
2 chr2_31709495 0 31709495 T T T T T T T T A T T T T T T T T T T T
2 chr2_31740749 0 31740749 C C C C C C C C C C C C C G C C C C C C
2 chr2_31744182 0 31744182 G G G G G G G G T T T T G G G G G G G G
2 chr2_31750001 0 31750001 A A A A A A A A A A A A A C A A A A A A
2 chr2_31771530 0 31771530 T T T T T T T T A A A A T T T T T T T T
2 chr2_31803230 0 31803230 C C C C C C C C C G C C C C C C C C C C
2 chr2_31813966 0 31813966 G G T T T T T T T T T T T T T T T T T T
2 chr2_31865439 0 31865439 C C C C G G C C C C C C C C C C C C C C
2 chr2_31890675 0 31890675 G G G G G G G G G G G G G G G G C C G G
2 chr2_31901894 0 31901894 A A A A A A A A A A A T A A A A A A A A
2 chr2_31902918 0 31902918 A C C C C C C C C C C C C C C C C C C C
2 chr2_31966049 0 31966049 T T G G T T T T T T T T T T T T T T T T
2 chr2_31972540 0 31972540 C C C C C C C C C C C C C C A C C C C C
2 chr2_31982121 0 31982121 C C C C C C C C C G C C C C C C C C C C
2 chr2_31994893 0 31994893 C C C C C C C C C C C C C C C C G G C C
2 chr2_32015667 0 32015667 T T G G G G T T G G G G G G G G G G T T
2 chr2_32061244 0 32061244 G G G G G G G G G G C G G G G G G G G G
2 chr2_32096218 0 32096218 T T T T T T T T T T T T T T G G T T T T
2 chr2_32106764 0 32106764 G G G G G G G G G G G G G G G G C C G G
2 chr2_32122612 0 32122612 T T T T T T G T T T T T T T T T T T T T
2 chr2_32133369 0 32133369 C C C C C C C C G G G G C C C C C C C C
2 chr2_32140056 0 32140056 T T T T T T T T T T G T T T T T T T T T
2 chr2_32181457 0 32181457 G G G G G G G G G G G G C G G G G G G G
2 chr2_32185228 0 32185228 A A A A A A A A A C A A A A A A A A A A
2 chr2_32208272 0 32208272 A A A C A A A A C C C C A A A A A A A A
2 chr2_32210704 0 32210704 C C C C C C C C C C C C A C C C C C C C
2 chr2_32222480 0 32222480 T T T T T T T T T T A T T T T T T T T T
2 chr2_32256682 0 32256682 G G G G G G G G G G G G G T G G G G G G
2 chr2_32278029 0 32278029 T T T T T T T T T T T T A T T T T T T T
2 chr2_32282810 0 32282810 G G G G G G G G G G G G G G T T G G G G
2 chr2_32298441 0 32298441 G G G G G G G G C C C C G G G G G G G G
2 chr2_32309515 0 32309515 C C C C C C C C C C C C A C C C C C C C
2 chr2_32310783 0 32310783 T T T T T T T T G G G G T T T T T T T T
2 chr2_32320150 0 32320150 C C C C C C C C G G G G C C C C C C C C
2 chr2_32341406 0 32341406 G G G G G G G G C C C C G G G G G G G G
2 chr2_32379663 0 32379663 G G C G C C G G G G G G G G G G G G G G
2 chr2_32386651 0 32386651 C C A A A A A A A A A A A A A A A A A A
2 chr2_32405508 0 32405508 T T T T T T T T T T G T T T T T T T T T
2 chr2_32443195 0 32443195 C C G G G G G G G G G G G G G G G G G G
2 chr2_32447060 0 32447060 C C C C C C C C C C C C C C C C A A C C
2 chr2_32450667 0 32450667 G G G G G G G G G G G G G G C C G G G G
2 chr2_32471525 0 32471525 G G T T G G G G G G G G G G G G G G G G
2 chr2_32472263 0 32472263 A A A A A A A A A A A A A C A A A A A A
2 chr2_32477434 0 32477434 G G G G G G G G G G G G T T G G G G G G
2 chr2_32511164 0 32511164 A A A A A A A C A A A A A A A A A A A A
2 chr2_32524333 0 32524333 A A A A A A A A A A A A C C A A A A A A
2 chr2_32535966 0 32535966 A A A A A A T T A A A A A A A A A A A A
2 chr2_32538635 0 32538635 A A A A A A A A C C C C A A A A A A A A
2 chr2_32539718 0 32539718 C C C C C C C C C C C C A C C C C C C C
2 chr2_32539772 0 32539772 A A C C C C A A C C C C C C C C C C A A
2 chr2_32544208 0 32544208 C C C C C C C C G G G G C C C C C C C C
2 chr2_32571321 0 32571321 G G C C C C G G C C C C C C C C C C G G
2 chr2_32587098 0 32587098 T T T T T T T T G G G G T T T T T T T T
2 chr2_32589691 0 32589691 T T T T T T T T G G G G T T T T T T T T
2 chr2_32614464 0 32614464 C C G G G G C C G G G G G G G G G G C C
2 chr2_32641742 0 32641742 T T G T G G T T T T T T T T T T T T T T
2 chr2_32655905 0 32655905 G G G G G G G G C C C C G G G G G G G G
2 chr2_32670768 0 32670768 G G C G C C G G C C C C C C C C C C G G
2 chr2_32726605 0 32726605 T T T T T T T T T T G T T T T T T T T T
2 chr2_32768563 0 32768563 C C C C C C C C C C C G C C C C C C C C
2 chr2_32772544 0 32772544 A A A A T T A A A A A A A A A A A A A A
2 chr2_32787211 0 32787211 G G G G G G G G C C C C G G G G G G G G
2 chr2_32798323 0 32798323 T T T T T T G T T T T T T T T T T T T T
2 chr2_32802428 0 32802428 G G G G G G G G G G G G G G T T G G G G
2 chr2_32804326 0 32804326 A A A A A A A A T T T T A A A A A A A A
2 chr2_32813299 0 32813299 G G G G G G G G G G G T G G G G G G G G
2 chr2_32830498 0 32830498 C C C C C C C C C C C G C C C C C C C C
2 chr2_32839629 0 32839629 G G G G G G G G G G C G G G G G G G G G
2 chr2_32893761 0 32893761 G G G G G G G G G G G G C G G G G G G G
2 chr2_32902336 0 32902336 C C C C C C C C C C C C C C C C A C C C
2 chr2_32903460 0 32903460 A A A A A A A A C C A A A A A A A A A A
2 chr2_32916416 0 32916416 C C C C C C C C C C C C C C A A C C C C
2 chr2_32971047 0 32971047 G G T T T T G G T T T T T T T T T T G G
2 chr2_32971938 0 32971938 C C C C C C C C C C C C C G C C C C C C
2 chr2_32979127 0 32979127 G G G G G G G G G G G G G G G G T T G G
2 chr2_33013261 0 33013261 C C C C C C C C G G G G C C C C C C C C
2 chr2_33100410 0 33100410 C C C G C C C C C C C C C C C C C C C C
2 chr2_33103461 0 33103461 A A A A A A A A C C C C A A A A A A A A
2 chr2_33108550 0 33108550 A A A A A A A A A A A A A A T T A A A A
2 chr2_33110969 0 33110969 A A A A A A A A A A A A A T A A A A A A
2 chr2_33124683 0 33124683 G G G G G G G T G G G G G G G G G G G G
2 chr2_33130909 0 33130909 T T T T T T T T G G G G T T T T T T T T
2 chr2_33131193 0 33131193 T T T T T T T T G G G G T T T T T T T T
2 chr2_33138363 0 33138363 A A A A A A A A A A A A A C A A A A A A
2 chr2_33140196 0 33140196 A A A A A A A A T T T T A A A A A A A A
2 chr2_33154146 0 33154146 C C C C C G C C C C C C C C C C C C C C
2 chr2_33169004 0 33169004 A T A A A A A A A A A A A A A A A A A A
2 chr2_33191272 0 33191272 A A A A A A A A T T T T A A A A A A A A
2 chr2_33221552 0 33221552 T T T T T T T T T T A T T T T T T T T T
2 chr2_33221637 0 33221637 A A A A A A A A T T T T A A A A A A A A
2 chr2_33221764 0 33221764 T T T T T T T T T T T T T T T T G G T T
2 chr2_33242487 0 33242487 A C A A A A A A A A A A A A A A A A A A
2 chr2_33284522 0 33284522 A A A A A A A A A C A A A A A A A A A A
2 chr2_33288946 0 33288946 G G G G G G G G C C C C G G G G G G G G
2 chr2_33291057 0 33291057 C C C C C C C C C C C C C C C C G G C C
2 chr2_33293686 0 33293686 T T T T T T T T T T T T T T G G T T T T
2 chr2_33330108 0 33330108 A A A A A A A A T T T T A A A A A A A A
2 chr2_33336816 0 33336816 C C A A A A C C C C C C C C C C C C C C
2 chr2_33384659 0 33384659 A A A A A A A A A A A A A A A A T T A A
2 chr2_33399064 0 33399064 T T G G G G T T T T T T T T T T T T T T
2 chr2_33426654 0 33426654 C C C C C C C C C C C C G G C C C C C C
2 chr2_33431206 0 33431206 G G G G G G G G C C C C G G G G G G G G
2 chr2_33445026 0 33445026 T T T T T T T T T T T T G T T T T T T T
2 chr2_33479392 0 33479392 T T T T T T T T G G G G T T T T T T T T
2 chr2_33505267 0 33505267 C C G G C C C C C C C C C C C C C C C C
2 chr2_33509784 0 33509784 A A A A A A A A A A A A A A C C A A A A
2 chr2_33519847 0 33519847 C C C C C C C C G G G G C C C C C C C C
2 chr2_33521831 0 33521831 C C C C C C C C C C C C C C G G C C C C
2 chr2_33528881 0 33528881 A A C C A A A A A A A A A A A A A A A A
2 chr2_33529063 0 33529063 C C C C C C G G C C C C C C C C C C C C
2 chr2_33529529 0 33529529 T T T T T T T T T T T T T T G G T T T T
2 chr2_33531775 0 33531775 T T T T T T T T T T T T T T T T A T T T
2 chr2_33545584 0 33545584 G G G G G G G G C G G G G G G G G G G G
2 chr2_33559298 0 33559298 C C C C G G C C G G G G G G G G G G C C
2 chr2_33599184 0 33599184 C C C C C C C C C C C C C C C C A A C C
2 chr2_33602402 0 33602402 T T T T T T T T T T T T A A T T T T T T
2 chr2_33622079 0 33622079 T T G G G G G G G G G G G G G G G G T T
2 chr2_33624896 0 33624896 T T T T T T T T G G G G T T T T T T T T
2 chr2_33625624 0 33625624 C C C C C C C C A A A A C C C C C C C C
2 chr2_33633118 0 33633118 G G G G C C G G G G G G G G G G G G G G
2 chr2_33647335 0 33647335 C C C C C C C C G G G G C C C C C C C C
2 chr2_33688661 0 33688661 A A A A A A A A A T A T A A A A A A A A
2 chr2_33701100 0 33701100 G G G G G G G G G G G G G T G G G G G G
2 chr2_33718264 0 33718264 G G G G G G G G G G G G G G C G G G G G
2 chr2_33730505 0 33730505 G G G G C G G G G G G G G G G G G G G G
2 chr2_33753098 0 33753098 A A C C C C A A C C C C C C C C C C A A
2 chr2_33763042 0 33763042 G G G G G G G G G G G G C G C C G G G G
2 chr2_33768445 0 33768445 C C C C C C C C C C C C G G G G G G C C
2 chr2_33785611 0 33785611 G G G G G G G G T T T T G G G G G G G G
2 chr2_33788963 0 33788963 G G G G G G G G G G G G G G G G T T G G
2 chr2_33793745 0 33793745 G G G G G G G G C C C C G G G G G G G G
2 chr2_33804180 0 33804180 A A A A A C A A A A A A A A A A A A A A
2 chr2_33810176 0 33810176 G G G G G G G G C C C C G G G G G G G G
2 chr2_33813392 0 33813392 T T T T T T T T T T T T T T A T T T T T
2 chr2_33819372 0 33819372 C C C G C C C C C C C C C C C C C C C C
2 chr2_33820767 0 33820767 C C C C C C C C A A A A C C C C C C C C
2 chr2_33824235 0 33824235 A A A A A A A A A A A A A T A A A A A A
2 chr2_33829320 0 33829320 G G G G G G G G G G G G G G C C G G G G
2 chr2_33835439 0 33835439 G G G G G T G G G G G G G G G G G G G G
2 chr2_33835456 0 33835456 G G G G G G G G C C C C G G G G G G G G
2 chr2_33849845 0 33849845 G T T T T T T T T T T T T T T T T T T T
2 chr2_33877892 0 33877892 T T T T T T T T G T T T T T T T T T T T
2 chr2_33883022 0 33883022 T T T T T T T T T T G T T T T T T T T T
2 chr2_33916235 0 33916235 G G C C G G G G G G G G G G G G G G G G
2 chr2_33923267 0 33923267 T T T T T T T T T T T T A A T T A A T T
2 chr2_33948402 0 33948402 C C C C C C C C A C C C C C C C C C C C
2 chr2_34005682 0 34005682 A A A A A A A A T T T T A A A A A A A A
2 chr2_34007881 0 34007881 A A A A A A A A A A A A A A A A A C A A
2 chr2_34020100 0 34020100 G G G G G T G G G G G G G G G G G G G G
2 chr2_34053544 0 34053544 T T A T T T T T T T T T T T T T T T T T
2 chr2_34054598 0 34054598 C C C C C C C C G G G G C C C C C C C C
2 chr2_34094305 0 34094305 G G G G G G G G G G G G C G G G G G G G
2 chr2_34101833 0 34101833 G G G G G G G G C G G G G G G G G G G G
2 chr2_34107163 0 34107163 A A A A A A A A A C A A A A A A A A A A
2 chr2_34112229 0 34112229 T T T T T T T T T T T T G T T T T T T T
2 chr2_34128617 0 34128617 G G G G G G G G C G C G G G G G G G G G
2 chr2_34134467 0 34134467 C C C C C C C C A A A A C C C C C C C C
2 chr2_34141902 0 34141902 C C C C C C C C G G G G C C C C C C C C
2 chr2_34150936 0 34150936 A C A A A A A A A A A A A A A A A A A A
2 chr2_34160119 0 34160119 G G G G G G G G G G G G G G G G C G G G
2 chr2_34171960 0 34171960 G G G G G G G G G G G G C C G G G G G G
2 chr2_34175522 0 34175522 T T T T T T T T G G G G T T T T T T T T
2 chr2_34177441 0 34177441 G G G G G G G G C C C C G G G G G G G G
2 chr2_34178559 0 34178559 G G G G G G G G G G T T G G G G G G G G
2 chr2_34207227 0 34207227 G G G G G G G G G G G G G T G G G G G G
2 chr2_34217313 0 34217313 C C C C C C C C C C C C G G G G C C C C
2 chr2_34228136 0 34228136 G G C C C C G G C C C C C C C C C C G G
2 chr2_34240735 0 34240735 G G G G C G G G G G G G G G G G G G G G
2 chr2_34245001 0 34245001 T T T T T T T T G G G G T T T T T T T T
2 chr2_34259562 0 34259562 C C C C C C C C C C C C C C C C A C C C
2 chr2_34275289 0 34275289 C C C C C C C C C C C C A A C C C C C C
2 chr2_34286060 0 34286060 G G G G G G G G G G G G G G C G G G G G
2 chr2_34311139 0 34311139 C C C C C C C C G G G G C C C C C C C C
2 chr2_34354029 0 34354029 T T T T T T T T T T T T G G T T T T T T
2 chr2_34364946 0 34364946 G G G G G G G G G G C G G G G G G G G G
2 chr2_34377314 0 34377314 G G G G G G G G G G G G G G C G G G G G
2 chr2_34412652 0 34412652 G G G G G G G G T T T T G G G G G G G G
2 chr2_34440691 0 34440691 T T T T T T T T T T T T A A T T T T T T
2 chr2_34444596 0 34444596 C C C G C C C C C C C C C C C C C C C C
2 chr2_34461686 0 34461686 A A A A A A A A T T T T A A A A A A A A
2 chr2_34465413 0 34465413 G G G G G G G G C C C C G G G G G G G G
2 chr2_34467472 0 34467472 A A A A A A A A A A C C A A A A A A A A
2 chr2_34503584 0 34503584 A A A T A A A A A A A A A A A A A A A A
2 chr2_34504045 0 34504045 C C G G G G C C C C C C G G G G G G C C
2 chr2_34509557 0 34509557 G G G G C C G G G G G G G G G G G G G G
2 chr2_34521166 0 34521166 C C C C C C C C G G G G C C C C C C C C
2 chr2_34536525 0 34536525 C C C C C C C C C G C G C C C C C C C C
2 chr2_34550010 0 34550010 G G G G G G G G T T T T G G G G G G G G
2 chr2_34553083 0 34553083 C C C C C C C C A C C C C C C C C C C C
2 chr2_34575380 0 34575380 A A A A A A A A C C C C A A A A A A A A
2 chr2_34588212 0 34588212 A A A A A A T T A A A A A A A A A A A A
2 chr2_34589879 0 34589879 C C C C C C C C A A A A C C C C C C C C
2 chr2_34621077 0 34621077 C C G G G G C C G G G G G G G G G G C C
2 chr2_34657848 0 34657848 A A A A A A A A A A A A C C C C C C A A
2 chr2_34669219 0 34669219 G G G G G G C G G G G G G G G G G G G G
2 chr2_34694032 0 34694032 C C C C C C A C C C C C C C C C C C C C
2 chr2_34736407 0 34736407 G G G G G G G G G G G G T T T T T T G G
2 chr2_34745968 0 34745968 C C G G G G C C G G G G G G G G G G C C
2 chr2_34746703 0 34746703 G G G G G G G G G G G G C C G G G G G G
2 chr2_34755592 0 34755592 T T T T T T T T T T T T T T A A T T T T
2 chr2_34766624 0 34766624 C C C C C C C C G G G G C C C C C C C C
2 chr2_34826224 0 34826224 G G G G G G G G G G G G G G C C G G G G
2 chr2_34844467 0 34844467 G G C C C C G G C C C C C C C C C C G G
2 chr2_34850292 0 34850292 A A A A A A A A A A A A A A A A A C A A
2 chr2_34895781 0 34895781 T T T T T T T T G G G G T T T T T T T T
2 chr2_34909273 0 34909273 C C C C C C C C C C C C C C C C C G C C
2 chr2_34922368 0 34922368 G G G G G G G G G G G G G G G G C G G G
2 chr2_34945055 0 34945055 T T T T T T T T T T T T G T T T G G T T
2 chr2_34975271 0 34975271 G G G G T T G G G G G G G G G G G G G G
2 chr2_35024909 0 35024909 C C C G C C C C C C C C C C C C C C C C
2 chr2_35035473 0 35035473 C C C C C C C C C C C C C C C C A A C C
2 chr2_35062791 0 35062791 G G G G G G G G G G G G C C G G G G G G
2 chr2_35070773 0 35070773 C C A A A A A A A A A A A A A A A A C C
2 chr2_35102152 0 35102152 C C A A C C C C C C C C C C C C C C C C
2 chr2_35136510 0 35136510 C C C C C C C C C C C C G G C C C C C C
2 chr2_35137373 0 35137373 G G G G C G G G G G G G G G G G G G G G
2 chr2_35148186 0 35148186 C C C C C C C C G G G G C C C C C C C C
2 chr2_35168192 0 35168192 G G G G G G G T G G G G G G G G G G G G
2 chr2_35199059 0 35199059 T T T T T T T T A A A A T T T T T T T T
2 chr2_35278928 0 35278928 A A A A A A A A C C C C A A A A A A A A
2 chr2_35282498 0 35282498 G G G G G G G G G G G G C C C C C C G G
2 chr2_35301499 0 35301499 G G G G G G G G G G G G G G G G G T G G
2 chr2_35313663 0 35313663 G G G G G T G G G G G G G G G G G G G G
2 chr2_35324701 0 35324701 G G G G G G G G G G G G G G G G C C G G
2 chr2_35366173 0 35366173 T T T T T T T T T T T T T T T T A A T T
2 chr2_35368199 0 35368199 C C C C C G C C C C C C C C C C C C C C
2 chr2_35384797 0 35384797 T T T T T T T T T T T T G G T T T T T T
2 chr2_35386151 0 35386151 T T T T T T T T T T T T G T T T T T T T
2 chr2_35386877 0 35386877 G G G G G G G G G G G G G G G G G T G G
2 chr2_35413995 0 35413995 G G G G G G G G G G G G G G G G T T G G
2 chr2_35423349 0 35423349 C C C C A C C C C C C C C C C C C C C C
2 chr2_35439072 0 35439072 G G C G G G G G G G G G G G G G G G G G
2 chr2_35441688 0 35441688 C C C C C C C C G G G G C C C C C C C C
2 chr2_35458310 0 35458310 C C C C C C C C C C C C C C G G C C C C
2 chr2_35480445 0 35480445 G G G G G G G G C C C C G G G G G G G G
2 chr2_35529165 0 35529165 C C C C C C C C A A A A C C C C C C C C
2 chr2_35545647 0 35545647 G G C G G G G G G G G G G G G G G G G G
2 chr2_35555163 0 35555163 A A A A A A A A C C C C A A A A A A A A
2 chr2_35563272 0 35563272 C C C C C C C C C C C C C C C C G G C C
2 chr2_35566060 0 35566060 A C C C C C A A C C C C C C C C C C C C
2 chr2_35594769 0 35594769 C C C C C C C C C C C C C G C C C C C C
2 chr2_35595031 0 35595031 A A A A A A A A A A A A T T A A A A A A
2 chr2_35596554 0 35596554 C C C G C C C C C C C C C C C C C C C C
2 chr2_35613317 0 35613317 A C A A A A C C A A A A A A A A A A C C
2 chr2_35614286 0 35614286 C C C C C C C C A A A A C C C C C C C C
2 chr2_35627843 0 35627843 G G G G G G T T G G G G G G G G G G G G
2 chr2_35648322 0 35648322 A A A A A A A A A A A A A A A T A A A A
2 chr2_35657508 0 35657508 T T A A A A T T A A A A A A A A A A T T
2 chr2_35684720 0 35684720 G G C G G G G G G G G G G G G G G G G G
2 chr2_35702146 0 35702146 G G C C G G G G G G G G G G G G G G G G
2 chr2_35708660 0 35708660 T T T T T T T T G G G G T T T T T T T T
2 chr2_35723078 0 35723078 T T T T T T T T G G G T T T T T T T T T
2 chr2_35726481 0 35726481 G G G G G G G G G G G G G G G T G G G G
2 chr2_35727445 0 35727445 G G T T G G G G G G G G G G G G G G G G
2 chr2_35748793 0 35748793 G G G G G G G G G G G G G G G G G T G G
2 chr2_35749209 0 35749209 C C G G C C C C C C C C C C C C C C C C
2 chr2_35758257 0 35758257 C C C C C C C C C C C C A A C C C C C C
2 chr2_35806538 0 35806538 T T G G T T T T T T T T T T T T T T T T
2 chr2_35810262 0 35810262 T T T T T T T T T T A T T T T T T T T T
2 chr2_35825743 0 35825743 C C A A C C C C C C C C C C C C C C C C
2 chr2_35831462 0 35831462 G G C G G G G G G G G G G G G G G G G G
2 chr2_35835456 0 35835456 C C C C C C C C C C C C C C C C A A C C
2 chr2_35874713 0 35874713 C C C C C C C C C C C C C C C C A C C C
2 chr2_35926399 0 35926399 G G G G G G G G G G G T G G G G G G G G
2 chr2_35927162 0 35927162 C C C C C C C C G G G G C C C C C C C C
2 chr2_35943677 0 35943677 A A A A A A A A A A A A C C A A A A A A
2 chr2_35959149 0 35959149 C C C C C C C C C C C C C C A A C C C C
2 chr2_35995956 0 35995956 G G G G G G G G G G G G G G G G C C G G
2 chr2_36000764 0 36000764 G G G G T T G G G G G G G G G G G G G G
2 chr2_36001362 0 36001362 C C C C C C C C C C C C C C G G C C C C
2 chr2_36005259 0 36005259 C C C C C C C C G G G G C C C C C C C C
2 chr2_36005789 0 36005789 C C C C C C C C C C A C C C C C C C C C
2 chr2_36028375 0 36028375 C C G G G G C C C C C C G G G G G G C C
2 chr2_36044411 0 36044411 A A A A A C A A A A A A A A A A A A A A
2 chr2_36059107 0 36059107 C C C C C C C C C C C C C G C C C C C C
2 chr2_36080196 0 36080196 A A A A A A A A C C C C A A A A A A A A
2 chr2_36087724 0 36087724 T T T T T T T T T T A T T T T T T T T T
2 chr2_36106445 0 36106445 C C C C C C C C G G G G C C C C C C C C
2 chr2_36113109 0 36113109 G G G G G G G G G G G G G G G G T T G G
2 chr2_36120125 0 36120125 C C A A C C C C C C C C C C C C C C C C
2 chr2_36124989 0 36124989 G G G G G G G G G G G G T T G G G G G G
2 chr2_36130722 0 36130722 C C C C C C C C C C C C C C C C A C C C
2 chr2_36136422 0 36136422 C C C C C C C C A A A A C C C C C C C C
2 chr2_36200948 0 36200948 C C C C A C C C C C C C C C C C C C C C
2 chr2_36207400 0 36207400 G G G G G G G G C C C C G G G G G G G G
2 chr2_36269255 0 36269255 G G G G G G G G G G G G G G T T G G G G
2 chr2_36303086 0 36303086 C C C C A C C C C C C C C C C C C C C C
2 chr2_36325753 0 36325753 A T A A A A A A A A A A A A A A A A A A
2 chr2_36407005 0 36407005 G G G G G G G G T T G T G G G G G G G G
2 chr2_36452891 0 36452891 G G G G G G G G T T T T G G G G G G G G
2 chr2_36454475 0 36454475 A A A A A A A A C C C C C C C C C C A A
2 chr2_36469267 0 36469267 C G C C C C C C C C C C C C C C C C C C
2 chr2_36501258 0 36501258 T T T T T T T T T T A T T T T T T T T T
2 chr2_36514789 0 36514789 G G G G C G G G G G G G C G G G C C G G
2 chr2_36534460 0 36534460 A A A A A A A A A A A A A A A T A A A A
2 chr2_36552923 0 36552923 C C C C C C C C C C C C C C A C C C C C
2 chr2_36616963 0 36616963 C C C C C C C C A A A A C C C C C C C C
2 chr2_36629722 0 36629722 T T T T G T T T T T T T T T T T T T T T
2 chr2_36630551 0 36630551 A A A A A A A A A A A A A A C C A A A A
2 chr2_36633661 0 36633661 T T T T T T T T G G G G T T T T T T T T
2 chr2_36643064 0 36643064 C C C C C C C C C C C C C C A A C C C C
2 chr2_36650677 0 36650677 C C G G C G C C C C C C C C C C C C C C
2 chr2_36661171 0 36661171 A A A A A A C C A A A A A A A A A A A A
2 chr2_36666077 0 36666077 G G G G G G C C G G G G G G G G G G G G
2 chr2_36677616 0 36677616 G G G G G G G G G G G G G G G G T T G G
2 chr2_36681705 0 36681705 T T T T T T T T T T G T T T T T T T T T
2 chr2_36689240 0 36689240 C C G G G G C C C C C C C C C C C C C C
2 chr2_36697891 0 36697891 G G G G G G G G G G G G G G C C G G G G
2 chr2_36703828 0 36703828 G G C C C C G G C C C C C C C C C C G G
2 chr2_36718223 0 36718223 T T A A A A T T T T T T T T T T T T T T
2 chr2_36732131 0 36732131 T T T T T T T T T T T T T T G G T T T T
2 chr2_36742704 0 36742704 A A A A A A A A A A A A A C A A A A A A
2 chr2_36765459 0 36765459 G G T T T T G G G G G G G G G G G G G G
2 chr2_36770393 0 36770393 T T T T T T T T G G G G T T T T T T T T
2 chr2_36772693 0 36772693 G G G G G G G G G G G G G G G G C C G G
2 chr2_36787216 0 36787216 C C G G C C C C C C C C C C C C C C C C
2 chr2_36798506 0 36798506 A A A A A A A A T T T T A A A A A A A A
2 chr2_36804546 0 36804546 T T T T T T T T G G G G T T T T T T T T
2 chr2_36807323 0 36807323 C C A A A A C C A A A A A A A A A A C C
2 chr2_36819910 0 36819910 G G G G G G G G G G G G G T G G G G G G
2 chr2_36854918 0 36854918 G G C G G G G G G G G G G G G G G G G G
2 chr2_36865397 0 36865397 C C A C C C C C C C C C C C C C C C C C
2 chr2_36881357 0 36881357 T T T T T T T T G G G G T T T T T T T T
2 chr2_36883197 0 36883197 G G G G G G G G G G G G G G G G C C G G
2 chr2_36883455 0 36883455 A A A A A A A A A A A A A A A A T T A A
2 chr2_36921324 0 36921324 A A A A A A A A A A A A A A A C A A A A
2 chr2_36934453 0 36934453 C C C C C C C C C C C C C C G G C C C C
2 chr2_36934786 0 36934786 C C C C C C C C C C C C C C A A C C C C
2 chr2_36942796 0 36942796 A A A A A A A A T T T T A A A A A A A A
2 chr2_36964226 0 36964226 A A A A A A A A A A A A C C A A A A A A
2 chr2_36987337 0 36987337 T T T T T T T T A A A A T T T T T T T T
2 chr2_37000923 0 37000923 A A A A A A A A A A A A A A A A A C A A
2 chr2_37081597 0 37081597 C C C C C C C C G G G G C C C C C C C C
2 chr2_37127293 0 37127293 G G C C C G G G G G G G G G G G G G G G
2 chr2_37152962 0 37152962 C C A C C C C C C C C C C C C C C C C C
2 chr2_37156095 0 37156095 T T T T T T T T T T T T T T A T T T T T
2 chr2_37161095 0 37161095 A A A A A A A A A A A A A T A A A A A A
2 chr2_37164360 0 37164360 G G G G G G G G G G G G T T G G G G G G
2 chr2_37185007 0 37185007 G G G G T T G G G G G G G G G G G G G G
2 chr2_37189026 0 37189026 G G G G G G G G G G G G C G G G G G G G
2 chr2_37193796 0 37193796 A A A A A A A A C C C C A A A A A A A A
2 chr2_37219721 0 37219721 G G T T G G G G G G G G G G G G G G G G
2 chr2_37249509 0 37249509 A A A A A A A A A A A A A A A A C C A A
2 chr2_37262083 0 37262083 T T T T T T T T T T T T T T T T G T T T
2 chr2_37273769 0 37273769 A A A A A A A A C C C C A A A A A A A A
2 chr2_37283765 0 37283765 T T T T T T T T G G G G T T T T T T T T
2 chr2_37286336 0 37286336 G G C C C C G G C C C C C C C C C C G G
2 chr2_37309221 0 37309221 G G G G G G G G C C C C G G G G G G G G
2 chr2_37313136 0 37313136 C C C C C C A C C C C C C C C C C C C C
2 chr2_37324421 0 37324421 C C C C C C C C G G G G C C C C C C C C
2 chr2_37364903 0 37364903 C C C C C C C C A A A A C C C C C C C C
2 chr2_37402903 0 37402903 G G G G G G G G G G G G T T G G G G G G
2 chr2_37415955 0 37415955 C C C C C C C C C C C C G G C G C C C C
2 chr2_37427057 0 37427057 A A A A A A A A A A A A A A A A C C A A
2 chr2_37467920 0 37467920 T T T T T T T T G G G G T T T T T T T T
2 chr2_37468020 0 37468020 C C C C C C C C C C C G C C C C C C C C
2 chr2_37472272 0 37472272 C C C C C C C C C C C C A A A A C C C C
2 chr2_37492009 0 37492009 T T T T T T T T T T T T G T T T T T T T
2 chr2_37530400 0 37530400 A A A A A A A A A A A A A A A A T T A A
2 chr2_37538986 0 37538986 C C C C C C C C A A A A C C C C C C C C
2 chr2_37545037 0 37545037 C G G G G G G G G G G G G G G G G G G G
2 chr2_37546902 0 37546902 C C C C C C C C C C C C G G G G G G C C
2 chr2_37548292 0 37548292 A A A A A A A A A A A A A A T T A A A A
2 chr2_37614426 0 37614426 A A A A A A A A A A A A A A A C A A A A
2 chr2_37632947 0 37632947 C C C C C C C C G G G G C C C C C C C C
2 chr2_37632989 0 37632989 G G G G G G G G G G G G G G G G G T G G
2 chr2_37636240 0 37636240 C C C C C C C C G G G G C C C C C C C C
2 chr2_37656911 0 37656911 T T T T T T T T A A A A T T T T T T T T
2 chr2_37657092 0 37657092 C C C C C C C C G G G G C C C C C C C C
2 chr2_37657237 0 37657237 C C C C C C C C C C C C C C A C C C C C
2 chr2_37687326 0 37687326 T T T T T T T T T T T T G T T T T T T T
2 chr2_37687803 0 37687803 A A A A A A A A T T T T A A A A A A A A
2 chr2_37718230 0 37718230 C C A A C C C C C C C C C C C C C C C C
2 chr2_37718963 0 37718963 C C G G C C C C C C C C C C C C C C C C
2 chr2_37739209 0 37739209 G G G G C C G G G G G G G G G G G G G G
2 chr2_37750179 0 37750179 C C C C C C G G C C C C C C C C C C C C
2 chr2_37763584 0 37763584 C C C C C C C C C C C C C C C G C C C C
2 chr2_37767082 0 37767082 C C C C C C C C C C C C A C C C C C C C
2 chr2_37794247 0 37794247 G G G G G G T T G G G G G G G G G G G G
2 chr2_37797534 0 37797534 C C C C C C C C C C C C C C C C C G C C
2 chr2_37834124 0 37834124 T T T T T T T T T T T T A T T T T T T T
2 chr2_37858659 0 37858659 A A A A A C A A A A A A A A A A A A A A
2 chr2_37878554 0 37878554 G G G G G G G G C C C C G G G G G G G G
2 chr2_37879633 0 37879633 G G G G G G G G G G G G C G G G G G G G
2 chr2_37884255 0 37884255 G G G G G T G G G G G G G G G G G G G G
2 chr2_37890699 0 37890699 G T T T T T G G T T T T T T T T T T T T
2 chr2_37920597 0 37920597 G G G G G G G G C C C C G G G G G G G G
2 chr2_37963525 0 37963525 G G T T T T G G G G G G G G G G G G G G
2 chr2_37967277 0 37967277 T T T T T T T T A A A A T T T T T T T T
2 chr2_37975366 0 37975366 C C C C C C C C G G G G C C C C C C C C
2 chr2_38033473 0 38033473 A A A A A A A A C C C C A A A A A A A A
2 chr2_38041506 0 38041506 C C C C C G C C C C C C C C C C C C C C
2 chr2_38050515 0 38050515 G G G G G G G G G G G G C C G G G G G G
2 chr2_38062588 0 38062588 C G G G G G G G G G G G G G G G G G G G
2 chr2_38084910 0 38084910 C C C C C C C C C C C C C C A C C C C C
2 chr2_38095298 0 38095298 T T T T T T T T G G G G T T T T T T T T
2 chr2_38100768 0 38100768 C C C C C C C C A A A A C C C C C C C C
2 chr2_38106784 0 38106784 A A A A A A A A C C A C A A A A A A A A
2 chr2_38109746 0 38109746 T T G T T T T T T T T T T T T T T T T T
2 chr2_38131666 0 38131666 A A A A A A A A A A A A A C A A A A A A
2 chr2_38139282 0 38139282 A A A A A A A A C C C C A A A A A A A A
2 chr2_38143475 0 38143475 G G G G G G G G G G G G G T G G G G G G
2 chr2_38143974 0 38143974 C C C C C C G G C C C C C C C C C C C C
2 chr2_38179543 0 38179543 C C C C C C C C C C C C C C C C A A C C
2 chr2_38198982 0 38198982 T T G G G T T T T T T T T T T T T T T T
2 chr2_38203028 0 38203028 G G G G G T G G G G G G G G G G G G G G
2 chr2_38210270 0 38210270 T T T T T T T T A A A A T T T T T T T T
2 chr2_38218363 0 38218363 T T G G T T T T T T T T T T T T T T T T
2 chr2_38229325 0 38229325 G G G G G G G G G G G G G G C G G G G G
2 chr2_38261448 0 38261448 A A A A A A A A A A A A C C A A A A A A
2 chr2_38272776 0 38272776 A A A A A A A A A A A C A A A A A A A A
2 chr2_38276564 0 38276564 G G G G G G G T G G G G G G G G G G G G
2 chr2_38298518 0 38298518 A A A A A A A A A A A A A A C C A A A A
2 chr2_38300399 0 38300399 G G G G G G G G G G G G C G G G G G G G
2 chr2_38300656 0 38300656 A A A A A A A A C C C C A A A A A A A A
2 chr2_38304141 0 38304141 G G G G G G G G G G C G G G G G G G G G
2 chr2_38305907 0 38305907 G G G G G G G G T T G G G G G G G G G G
2 chr2_38333044 0 38333044 A A A A A A A A A A T T A A A A A A A A
2 chr2_38366404 0 38366404 C C C C C G C C C C C C C C C C C C C C
2 chr2_38396436 0 38396436 G G G G G G G G T T T T G G G G G G G G
2 chr2_38400115 0 38400115 C C A A A C C C C C C C C C C C C C C C
2 chr2_38401305 0 38401305 G G G G G G G G G G G G G G G G T T G G
2 chr2_38413432 0 38413432 C C C C C C C C G G G G C C C C C C C C
2 chr2_38413524 0 38413524 T T T T G G T T T T T T T T T T T T T T
2 chr2_38423556 0 38423556 T T T T T T T T T T T T T T T T G T T T
2 chr2_38444102 0 38444102 A A A A A A A A A A A A A A A C A A A A
2 chr2_38448300 0 38448300 G G G G G G G G C C C C G G G G G G G G
2 chr2_38457032 0 38457032 G G T T G G G G G G G G G G G G G G G G
2 chr2_38471632 0 38471632 C C C C C C C C C C C C C C A C C C C C
2 chr2_38499195 0 38499195 G G G G C G G G G G G G G G G G G G G G
2 chr2_38506347 0 38506347 T T T T T T T T T T T T A A A A A A T T
2 chr2_38508855 0 38508855 G G G G G G T T G G G G G G G G G G G G
2 chr2_38509838 0 38509838 G T G G G G G G G G G G G G G G G G T T
2 chr2_38511397 0 38511397 G G G G G G G G T T T T T T T T T T G G
2 chr2_38513065 0 38513065 A C A A A A C C A A A A A A A A A A A A
2 chr2_38528434 0 38528434 C C C C C C C C C C C C C C C C A A C C
2 chr2_38533457 0 38533457 T T T T T T T T T T T T A A T T T T T T
2 chr2_38593422 0 38593422 A A T T T T T T T T T T T T T T T T A A
2 chr2_38613382 0 38613382 G G G G G G G G G G C G G G G G G G G G
2 chr2_38630425 0 38630425 T T T T T T T T G G G G T T T T T T T T
2 chr2_38632857 0 38632857 T T T T T T T T A A A A T T T T T T T T
2 chr2_38644162 0 38644162 G G G G G G G G G G G G G G G G C G G G
2 chr2_38664244 0 38664244 C C C C C C C C A A A A C C C C C C C C
2 chr2_38668658 0 38668658 T T T T G G T T T T T T T T T T T T T T
2 chr2_38672412 0 38672412 G G G G G G G G T T T T G G G G G G G G
2 chr2_38692533 0 38692533 A A A A A A A A C C C C A A A A A A A A
2 chr2_38699553 0 38699553 A A A A A A A A T T T T A A A A A A A A
2 chr2_38724679 0 38724679 T T T T T T T T T T T T T T G T T T T T
2 chr2_38725677 0 38725677 G G G G G G G G G G G G C G G G G G G G
2 chr2_38745878 0 38745878 A A A A A A A A A A A A A A A T A A A A
2 chr2_38768600 0 38768600 C C C C C C C C G G G G C C C C C C C C
2 chr2_38773514 0 38773514 G G C C C C G G G G G G G G G G G G G G
2 chr2_38774201 0 38774201 G G G G G G G G G G G G G G C G G G G G
2 chr2_38781925 0 38781925 G G G G G T G G G G G G G G G G G G G G
2 chr2_38787014 0 38787014 T T G T G G T T T T T T T T T T T T T T
2 chr2_38791863 0 38791863 T T T T T T T T T T T T T T T T A A T T
2 chr2_38791890 0 38791890 A A A A A A A A A A A A A A A T A A A A
2 chr2_38799217 0 38799217 C C C C C C C C G G G G G G G G G G C C
2 chr2_38799802 0 38799802 T T T T T T T T T T T T A A A A A A T T
2 chr2_38803639 0 38803639 T T T T T T T T T T T T T T T T G G T T
2 chr2_38817699 0 38817699 A A A A A A A A C C C C A A A A A A A A
2 chr2_38830228 0 38830228 C C C C C C C C C C C C C G C C C C C C
2 chr2_38833312 0 38833312 G G G G G G G G G G G G G G C C G G G G
2 chr2_38862276 0 38862276 A A A A A A A A A A A A A A A A A C A A
2 chr2_38875150 0 38875150 T T A A A T T T T T T T T T T T T T T T
2 chr2_38879654 0 38879654 T T T T T T T T T T T T T T G T T T T T
2 chr2_38879979 0 38879979 C C A A A A C C C C C C A A A A A A C C
2 chr2_38890856 0 38890856 C C C C C C C C G G G G C C C C C C C C
2 chr2_38894372 0 38894372 G G G G G G G G C C C C G G G G G G G G
2 chr2_38920642 0 38920642 A A A C A A A A A A A A A A A A A A A A
2 chr2_38937520 0 38937520 C C C C G G C C C C C C C C C C C C C C
2 chr2_38970721 0 38970721 G G G G G G G G G G G G G G C G G G G G
2 chr2_38991974 0 38991974 G G G G G G G G G G G G C C C C C C G G
2 chr2_39008670 0 39008670 G G G G G G G G T T T T G G G G G G G G
2 chr2_39023122 0 39023122 C C C C C C C C A A A A C C C C C C C C
2 chr2_39032886 0 39032886 G G T T G G G G G G G G G G G G G G G G
2 chr2_39033789 0 39033789 G G G G G G G G C C C C G G G G G G G G
2 chr2_39035992 0 39035992 G G G G G G G G G G G G G G G G G T G G
2 chr2_39043396 0 39043396 A A A A A C A A A A A A A A A A A A A A
2 chr2_39053119 0 39053119 C C C C A C C C C C C C C C C C C C C C
2 chr2_39071554 0 39071554 A A A A A A A A T T T T A A A A A A A A
2 chr2_39093620 0 39093620 G G G G G G G G T T G T G G G G G G G G
2 chr2_39114596 0 39114596 G G G G G G T T G G G G G G G G G G G G
2 chr2_39176481 0 39176481 G G G G G G G G G G C G G G G G G G G G
2 chr2_39191954 0 39191954 G G G G G G G G T T T T G G G G G G G G
2 chr2_39211901 0 39211901 G G G G G G G G G G C G G G G G G G G G
2 chr2_39215642 0 39215642 T T T T T T T T G G G G T T T T T T T T
2 chr2_39245633 0 39245633 G G G G C C G G G G G G G G G G G G G G
2 chr2_39253892 0 39253892 T T T T T T T T T T T T T T G T T T T T
2 chr2_39258741 0 39258741 T T T T T T T T A A A A T T T T T T T T
2 chr2_39263357 0 39263357 C C C C C C C C C C C C G G C C C C C C
2 chr2_39282078 0 39282078 G G G G G G G G T T T T G G G G G G G G
2 chr2_39296887 0 39296887 A A A A A A A A A A A A A A A C A A A A
2 chr2_39305048 0 39305048 C C C C C C C C G G G G C C C C C C C C
2 chr2_39305716 0 39305716 T T T T T T T T T T T T T T A T T T T T
2 chr2_39316473 0 39316473 T T A A A T T T T T T T T T T T T T T T
2 chr2_39318603 0 39318603 A A A A A A C C A A A A A A A A A A A A
2 chr2_39329298 0 39329298 C C C C C C C C C C C C C C C C C G C C
2 chr2_39398384 0 39398384 T T T T G T T T T T T T T T T T T T T T
2 chr2_39414512 0 39414512 C C C C C C C C C C C C C C A C C C C C
2 chr2_39419043 0 39419043 G G G G G G G G G G G G C C C C C C G G
2 chr2_39419188 0 39419188 A A A A A A A A T T T T A A A A A A A A
2 chr2_39429284 0 39429284 G G G G G G G G G G G G G G C G G G G G
2 chr2_39459607 0 39459607 T T T T T T T T G G G G T T T T T T T T
2 chr2_39488354 0 39488354 C C C C C C C C G G G G C C C C C C C C
2 chr2_39545465 0 39545465 G G G G G G G G G G G G G G G G C C G G
2 chr2_39546502 0 39546502 C C C C C C C C C C C C A C C C C C C C
2 chr2_39553283 0 39553283 C C C C C C C C C C C C C C C C A C C C
2 chr2_39563497 0 39563497 T T T T T T T T A A A A T T T T T T T T
2 chr2_39564993 0 39564993 C C C C C C C C C C C C A A A A A A C C
2 chr2_39571562 0 39571562 C C C C C G C C C C C C C C C C C C C C
2 chr2_39583220 0 39583220 G G C C C C C C C C C C C C C C C C G G
2 chr2_39610224 0 39610224 T T G G T T T T T T T T T T T T T T T T
2 chr2_39611351 0 39611351 C C C C A C C C C C C C C C C C C C C C
2 chr2_39612546 0 39612546 A A A A A A A A A A A A A A C C A A A A
2 chr2_39619583 0 39619583 A A A A A A A A T T A A A A A A A A A A
2 chr2_39675152 0 39675152 G G G G G G G G C C C C G G G G G G G G
2 chr2_39680577 0 39680577 T T T T T T T T T T T T G T T T T T T T
2 chr2_39690240 0 39690240 G G G G G G G G G G G T G G G G G G G G
2 chr2_39720895 0 39720895 G G G G G G G T G G G G G G G G G G G G
2 chr2_39749424 0 39749424 G G G G G G G G G G G G G G G G G T G G
2 chr2_39767954 0 39767954 C G C C C C C C C C C C C C C C C C C C
2 chr2_39788439 0 39788439 C C C C C C C C C C C C A C A A C C C C
2 chr2_39792352 0 39792352 A A A A A A A A A A A A A A A C A A A A
2 chr2_39797233 0 39797233 T T T T T T T T A A A A T T T T T T T T
2 chr2_39803643 0 39803643 C C C C C C C C G G G G C C C C C C C C
2 chr2_39880786 0 39880786 C C C C A A C C C C C C C C C C C C C C
2 chr2_39891461 0 39891461 C C C C C C C C C C C G C C C C C C C C
2 chr2_39915888 0 39915888 C C C C C C C C C C C C A C C C C C C C
2 chr2_39937084 0 39937084 G G T T T T T T T T T T T T T T T T G G
2 chr2_39946627 0 39946627 C C C C C C C C C C C C C C C C G G C C
2 chr2_39996634 0 39996634 C C C C A A C C C C C C C C C C C C C C
2 chr2_40002362 0 40002362 G G G G G G G G C C G G G G G G G G G G
2 chr2_40028858 0 40028858 G G G G C G G G G G G G G G G G G G G G
2 chr2_40033489 0 40033489 T T G G T T T T T T T T T T T T T T T T
2 chr2_40049570 0 40049570 T T T T T T T T G G G G T T T T T T T T
2 chr2_40051869 0 40051869 G G G G T T G G G G G G G G G G G G G G
2 chr2_40053936 0 40053936 C C C C C C C C C C C C C C C C C G C C
2 chr2_40077386 0 40077386 A A A A A A A A A A A A A A A A C C A A
2 chr2_40121673 0 40121673 C C C C C C C C C C C C A A C C C C C C
2 chr2_40139966 0 40139966 C C C C C C C C C C C C C C C G C C C C
2 chr2_40142956 0 40142956 G G G G G G G G G G G G G G G G C C G G
2 chr2_40151300 0 40151300 C C C C C C C C A A A A C C C C C C C C
2 chr2_40171977 0 40171977 C C C C C C C C A A A A C C C C C C C C
2 chr2_40175998 0 40175998 T T T T T T T T A A A A T T T T T T T T
2 chr2_40176395 0 40176395 G T G G G G G G G G G G G G G G G G G G
2 chr2_40200508 0 40200508 C C C C C C C C C C C C C C C C C G C C
2 chr2_40235728 0 40235728 C C C C C C C C A A A A C C C C C C C C
2 chr2_40301220 0 40301220 C C C C C C C C C C C C C C C C G G C C
2 chr2_40309379 0 40309379 A A A A A A A A C C C C A A A A A A A A
2 chr2_40312591 0 40312591 C C C C C C C C C C C C C C A A C C C C
2 chr2_40336187 0 40336187 C C C C C C C C A A A A C C C C C C C C
2 chr2_40338058 0 40338058 C C C C C C C C G G G G G G G G G G C C
2 chr2_40351929 0 40351929 T T T T T T T T T T T T A T T T T T T T
2 chr2_40353729 0 40353729 G G G G G G G G G G G G G T G G G G G G
2 chr2_40388300 0 40388300 G G G G G G G G C C C C G G G G G G G G
2 chr2_40388358 0 40388358 C C C C C C C C C C C C C G C C C C C C
2 chr2_40435910 0 40435910 G G C C G G G G G G G G G G G G G G G G
2 chr2_40453380 0 40453380 C C C C C C C C C C C G C C C C C C C C
2 chr2_40459116 0 40459116 G G G G G T G G G G G G G G G G G G G G
2 chr2_40499466 0 40499466 A A A A A A A T A A A A A A A A A A A A
2 chr2_40514020 0 40514020 T T T T T T T T T T G T T T T T T T T T
2 chr2_40528924 0 40528924 G T G G G G G G G G G G G G G G G G G G
2 chr2_40561986 0 40561986 C C A A A A C C C C C C C C C C C C C C
2 chr2_40593793 0 40593793 G G G G G G G G T T T T T T T T T T G G
2 chr2_40650467 0 40650467 C C A A A A A A A A A A A A A A A A C C
2 chr2_40654334 0 40654334 A A A A A A A A C C A C A A A A A A A A
2 chr2_40667084 0 40667084 G G G G G G G G T T T T G G G G G G G G
2 chr2_40678644 0 40678644 A A C C C C A A C C C C C C C C C C A A
2 chr2_40688632 0 40688632 C C G G G G C C G G G G G G G G G G C C
2 chr2_40689241 0 40689241 C C C C C C C C C C C C C C C C G G C C
2 chr2_40699871 0 40699871 G T T T T T T T T T T T T T T T T T T T
2 chr2_40808369 0 40808369 G G T T T T G G G G G G G G G G G G G G
2 chr2_40816278 0 40816278 C C C C C C C G C C C C C C C C C C C C
2 chr2_40838464 0 40838464 G G G G G G G G C C G G G G G G G G G G
2 chr2_40840004 0 40840004 T T T T T T T T A A A A T T T T T T T T
2 chr2_40866168 0 40866168 G T T T T T G G T T T T T T T T T T T T
2 chr2_40867352 0 40867352 T T T T T T T T T T T T A A T T T T T T
2 chr2_40876959 0 40876959 T T T T T T T T G G G G T T T T T T T T
2 chr2_40892529 0 40892529 G T T T T T T T T T T T T T T T T T T T
2 chr2_40962404 0 40962404 G G G G G G G G C C C C G G G G G G G G
2 chr2_40981089 0 40981089 A A A A A A A A A A A A C C A A C C A A
2 chr2_40988325 0 40988325 C C C C C C C C C C C C A A C C A A C C
2 chr2_40997781 0 40997781 C C C C C C C C C C C C A C C C C C C C
2 chr2_41017087 0 41017087 G G C C C C G G G G G G G G G G G G G G
2 chr2_41017204 0 41017204 G G G G G G G G G G G G T T G G G G G G
2 chr2_41018521 0 41018521 G G C G G G G G G G G G G G G G G G G G
2 chr2_41019027 0 41019027 A A A A A A A A A A A A A C A A A A A A
2 chr2_41037937 0 41037937 G G C C C C G G G G G G G G G G G G G G
2 chr2_41045559 0 41045559 T T G G G G T T T T T T T T T T T T T T
2 chr2_41057054 0 41057054 A A A A A A A A A A A A C C A A A A A A
2 chr2_41091967 0 41091967 T T T T T T T T T T T T G G G G G G T T
2 chr2_41096303 0 41096303 C C G G G G C C C C C C C C C C C C C C
2 chr2_41113774 0 41113774 G G G G G G G G G G G G T T G G G G G G
2 chr2_41114023 0 41114023 C C A A A A A A A A A A A A A A A A A A
2 chr2_41146874 0 41146874 C C C C C C C C C C C C C G C C C C C C
2 chr2_41172901 0 41172901 C C G G G G C G G G G G G G G G G G C C
2 chr2_41173592 0 41173592 C C G G C G C C C C C C C C C C C C C C
2 chr2_41187579 0 41187579 C C C C A C C C C C C C C C C C C C C C
2 chr2_41188359 0 41188359 T T T T T T T T T T T T G T T T T T T T
2 chr2_41194250 0 41194250 G G G G G G G G G G G G G G G G G T G G
2 chr2_41217914 0 41217914 C C C C C C C C C C C C C C C C A A C C
2 chr2_41217938 0 41217938 G G G G G G G G G G G G G G C C G G G G
2 chr2_41221638 0 41221638 G G G G G G G G G G G G G G C C G G G G
2 chr2_41252212 0 41252212 A A A A A A A A A A A A A T A A A A A A
2 chr2_41252386 0 41252386 G G G G G G G G T T T T G G G G G G G G
2 chr2_41261858 0 41261858 C C C C C C C C C C C C C C G G C C C C
2 chr2_41262403 0 41262403 G G G G G G C C G G G G G G G G G G G G
2 chr2_41292021 0 41292021 A A A A A A A A C C C C A A A A A A A A
2 chr2_41318385 0 41318385 A A A A A A A A A A A C A A A A A A A A
2 chr2_41345132 0 41345132 C C C C C C C C G G G G C C C C C C C C
2 chr2_41361934 0 41361934 T T A A A A T T A A A A A A A A A A T T
2 chr2_41369225 0 41369225 C C C C C C C C C C C C C C C G C C C C
2 chr2_41378220 0 41378220 G G G G G G G T G G G G G G G G G G G G
2 chr2_41398909 0 41398909 C C C C C C C C G G G G C C C C C C C C
2 chr2_41410893 0 41410893 C C C C C C C C C C C C C C C C C G C C
2 chr2_41438885 0 41438885 G G G G G G G G T T T T G G G G G G G G
2 chr2_41454072 0 41454072 C C A A A A C C C C C C A A A A C C C C
2 chr2_41500137 0 41500137 A A A A A T A A A A A A A A A A A A A A
2 chr2_41500233 0 41500233 C C A A C C C C C C C C C C C C C C C C
2 chr2_41514104 0 41514104 C C C C C C C C C C C C C G C C C C C C
2 chr2_41517052 0 41517052 C C C C C C C C C C C C A C C C C C C C
2 chr2_41537225 0 41537225 A A A A A A A A T T T T A A A A A A A A
2 chr2_41544076 0 41544076 A A A A A A A A T T T T A A A A A A A A
2 chr2_41564410 0 41564410 G G G G G G G G G G G G C C G G G G G G
2 chr2_41588398 0 41588398 C C C C A A C C C C C C C C C C C C C C
2 chr2_41614521 0 41614521 A A A A A A A A C C C C A A A A A A A A
2 chr2_41615179 0 41615179 C C C C C C C C G G G G C C C C C C C C
2 chr2_41647133 0 41647133 G T G G G G G G G G G G G G G G G G G G
2 chr2_41650594 0 41650594 A A A A A A A A C C C C A A A A A A A A
2 chr2_41661514 0 41661514 C C C C C C C C C C C C C C C C A C C C
2 chr2_41692799 0 41692799 G G G G G G G G C C C C G G G G G G G G
2 chr2_41695221 0 41695221 A A A A A A A A T T T T A A A A A A A A
2 chr2_41715069 0 41715069 A A A A A A A A C C C C A A A A A A A A
2 chr2_41734522 0 41734522 C C C C A A C C C C C C C C C C C C C C
2 chr2_41738648 0 41738648 T T T T T T T T T T A T T T T T T T T T
2 chr2_41763646 0 41763646 A A A A A A A A A A A A A A A A C C A A
2 chr2_41764062 0 41764062 G G G G G G G G G G G G C G G G G G G G
2 chr2_41766838 0 41766838 C C C C C C C C C C C G C C C C C C C C
2 chr2_41770521 0 41770521 G G G G G G G G G G G G G G G G T T G G
2 chr2_41774221 0 41774221 T T T T T T T T T T T T T T T T G G T T
2 chr2_41783560 0 41783560 G G G G G G G G T T G G G G G G G G G G
2 chr2_41798865 0 41798865 A A A A A A A A T T T T A A A A A A A A
2 chr2_41839063 0 41839063 G G G G G G G G T T T T G G G G G G G G
2 chr2_41840396 0 41840396 C C C C C C C C G G G G C C C C C C C C
2 chr2_41841171 0 41841171 T T T T T T T T T T T T A A T T T T T T
2 chr2_41846919 0 41846919 C C C C C C C C C C C C C C G G C C C C
2 chr2_41852167 0 41852167 C C C C C C C C A A A A C C C C C C C C
2 chr2_41854181 0 41854181 G G G G G G G G C C G G G G G G G G G G
2 chr2_41858634 0 41858634 T T T T T T T T T T G G T T T T T T T T
2 chr2_41879842 0 41879842 C C C C C C C C G G G G C C C C C C C C
2 chr2_41900355 0 41900355 G G G G G G G G C C G G G G G G G G G G
2 chr2_41940605 0 41940605 A A A A A A A A T T A A A A A A A A A A
2 chr2_41945471 0 41945471 G G G G G T G G G G G G G G G G G G G G
2 chr2_41959260 0 41959260 G G G G G G G G T T T T G G G G G G G G
2 chr2_41983885 0 41983885 T T T T T T T T G G G G T T T T T T T T
2 chr2_41984832 0 41984832 T T T T T T T T T T G T T T T T T T T T
2 chr2_41984906 0 41984906 G G C G G G G G G G G G G G G G G G G G
2 chr2_41994284 0 41994284 C C C C C C C C A A A A C C C C C C C C
2 chr2_42001167 0 42001167 C C C C C C C C C C C C C C G G C C C C
2 chr2_42009161 0 42009161 T T T T T T T T A A A A T T T T T T T T
2 chr2_42038859 0 42038859 T T T T T T T T G G G G T T T T T T T T
2 chr2_42081291 0 42081291 T T T T T T T T T T T T T T A A T T T T
2 chr2_42120787 0 42120787 C C C C C C C C A A A A C C C C C C C C
2 chr2_42127100 0 42127100 C C C C C C C C C C C C C G C C C C C C
2 chr2_42137909 0 42137909 T T T T G T T T T T T T T T T T T T T T
2 chr2_42147479 0 42147479 G G G G G G G G C C C C G G G G G G G G
2 chr2_42148913 0 42148913 G G G G G G G G C C C C G G G G G G G G
2 chr2_42175513 0 42175513 G G G G G G G G G G G G G G G T G G G G
2 chr2_42188981 0 42188981 A T A A A A A A A A A A A A A A A A A A
2 chr2_42189644 0 42189644 G G G G G G G G T T T T G G G G G G G G
2 chr2_42201453 0 42201453 A A A A A A A A T T T T A A A A A A A A
2 chr2_42235113 0 42235113 G G T T T T G G G G G G G G G G G G G G
2 chr2_42260104 0 42260104 C C C C C C C C C C C C C G C C C C C C
2 chr2_42269651 0 42269651 T T T T T T T T T T T T T T T T A T T T
2 chr2_42293539 0 42293539 G G G G G G G G C C C C G G G G G G G G
2 chr2_42309083 0 42309083 A A A A A A A A A A A A A A A A C C A A
2 chr2_42311087 0 42311087 T T T T T T T T T T T T A T T T T T T T
2 chr2_42327078 0 42327078 C C C C C C C C C C C C A C C C C C C C
2 chr2_42367869 0 42367869 A A A A A C A A A A A A A A A A A A A A
2 chr2_42419698 0 42419698 C C C C C C C C C C C C A C C C C C C C
2 chr2_42421318 0 42421318 C C C C G G C C C C C C C C C C C C C C
2 chr2_42421861 0 42421861 C C C C C C C C G G G G C C C C C C C C
2 chr2_42434341 0 42434341 C C A A A A C C C C C C C C C C C C C C
2 chr2_42445225 0 42445225 C C C C C G C C C C C C C C C C C C C C
2 chr2_42451323 0 42451323 C C C C C C C C C C C C C C C C G G C C
2 chr2_42465340 0 42465340 T T G G T T T T T T T T T T T T T T T T
2 chr2_42481017 0 42481017 G G G G G G G G T T T T G G G G G G G G
2 chr2_42481372 0 42481372 A C A A A A A A A A A A A A A A A A A A
2 chr2_42486635 0 42486635 A A A A A T A A A A A A A A A A A A A A
2 chr2_42509212 0 42509212 C C C C C C C C C C G G C C C C C C C C
2 chr2_42542167 0 42542167 T T T T T T T T A A A A T T T T T T T T
2 chr2_42566691 0 42566691 T T T T T T T T T T T T G T T T T T T T
2 chr2_42573184 0 42573184 T T T T T T T T G G G G T T T T T T T T
2 chr2_42588760 0 42588760 A A C C C C A A C C C C C C C C C C A A
2 chr2_42630116 0 42630116 T T T T G T T T T T T T T T T T T T T T
2 chr2_42632106 0 42632106 G G C G G G G G G G G G G G G G G G G G
2 chr2_42646097 0 42646097 T T A T T T T T T T T T T T T T T T T T
2 chr2_42651516 0 42651516 C C G G G G C C G G G G G G G G G G C C
2 chr2_42660243 0 42660243 A A T T T T A A T T T T T T T T T T A A
2 chr2_42682445 0 42682445 A A A A A A A A A A A A A T A A A A A A
2 chr2_42709300 0 42709300 G G G G G G G G G G G G G G C G G G G G
2 chr2_42723844 0 42723844 T T T T T T A T T T T T T T T T T T T T
2 chr2_42761103 0 42761103 T T T T T T T T T T T T A T T T T T T T
2 chr2_42769330 0 42769330 C C C C C C C C C C C G C C C C C C C C
2 chr2_42776694 0 42776694 C C C C A A C C C C C C C C C C C C C C
2 chr2_42786304 0 42786304 A A A A A A A A A A A A A A A A C C A A
2 chr2_42796707 0 42796707 A A A A A T A A A A A A A A A A A A A A
2 chr2_42837132 0 42837132 G G C C C C G G C C C C C C C C C C G G
2 chr2_42841395 0 42841395 C C C C C C C C A A A A C C C C C C C C
2 chr2_42850810 0 42850810 A A A A A A A A A A A A T T T T T T A A
2 chr2_42853292 0 42853292 G G G G G G G G C C C C G G G G G G G G
2 chr2_42854844 0 42854844 C C C C C C C C C C C C A C C C C C C C
2 chr2_42862605 0 42862605 C C C C A C C C C C C C C C C C C C C C
2 chr2_42883246 0 42883246 T T T T T T T T G G G G T T T T T T T T
2 chr2_42884975 0 42884975 G G G G G G G G G G G G C G G G G G G G
2 chr2_42911466 0 42911466 T T T T T T T T T T T T T T G T T T T T
2 chr2_42927988 0 42927988 T T T T T T T T G G T T T T T T T T T T
2 chr2_42938536 0 42938536 G G G G G G G G G G G G G G G G T T G G
2 chr2_42974177 0 42974177 T T T T T T T T T T T T G T T T T T T T
2 chr2_42998498 0 42998498 A A A A A A A A C C C C A A A A A A A A
2 chr2_43076677 0 43076677 G G T T T T G G T T T T T T T T T T G G
2 chr2_43078990 0 43078990 A A A A A A A C A A A A A A A A A A A A
2 chr2_43083150 0 43083150 A A A A A C A A A A A A A A A A A A A A
2 chr2_43087271 0 43087271 T T T T T T T T A A T T T T T T T T T T
2 chr2_43099866 0 43099866 C C C C C C C C C C C C C G C C C C C C
2 chr2_43108273 0 43108273 G G G G G G G G C C C C G G G G G G G G
2 chr2_43111050 0 43111050 C C A A A A C C A A A A A A A A A A C C
2 chr2_43111215 0 43111215 C C C C C C C C A A A A C C C C C C C C
2 chr2_43121321 0 43121321 C C G G G G G G G G G G G G G G G G C C
2 chr2_43129589 0 43129589 G G G G C G G G G G G G G G G G G G G G
2 chr2_43162980 0 43162980 A A A A A A A A T T T T A A A A A A A A
2 chr2_43177005 0 43177005 T T G G G T T T T T T T T T T T T T T T
2 chr2_43183869 0 43183869 G G G G G G G G T T T T G G G G G G G G
2 chr2_43217666 0 43217666 C C C C C C C C A A C C C C C C C C C C
2 chr2_43240733 0 43240733 G G G G G G G G G G G T G G G G G G G G
2 chr2_43254562 0 43254562 G G G G G G G G G G G G G G C C G G G G
2 chr2_43281695 0 43281695 C C C C C C C C C C C C C C C C A A C C
2 chr2_43290727 0 43290727 A T A A A A A A A A A A A A A A A A A A
2 chr2_43327870 0 43327870 C C C C C G C C C C C C C C C C C C C C
2 chr2_43382412 0 43382412 A A A A A A A A A A A A A C A A A A A A
2 chr2_43385578 0 43385578 C G G G G G G G G G G G G G G G G G G G
2 chr2_43416566 0 43416566 T T T T T T T T T T T T T T G G T T T T
2 chr2_43437967 0 43437967 T T T T T T T T T T T T T T G G T T T T
2 chr2_43472016 0 43472016 C C C C C C C C A A A A C C C C C C C C
2 chr2_43481141 0 43481141 C C A A C C C C C C C C C C C C C C C C
2 chr2_43485559 0 43485559 G G G G G G G G T T T T G G G G G G G G
2 chr2_43489993 0 43489993 A A A A A A A A T T A A A A A A A A A A
2 chr2_43503326 0 43503326 C C C C G G C C C C C C C C C C C C C C
2 chr2_43522802 0 43522802 A A A A A A A A A A A A A A A A T T A A
2 chr2_43565655 0 43565655 C C C C C C C C G G G G C C C C C C C C
2 chr2_43573268 0 43573268 T T T T T T T T G G G G T T T T T T T T
2 chr2_43585264 0 43585264 G G G G G G G G C C C C G G G G G G G G
2 chr2_43592798 0 43592798 T T T T T T T T T T G G T T T T T T T T
2 chr2_43597441 0 43597441 A A A A A A A A C C C C A A A A A A A A
2 chr2_43614986 0 43614986 C C C C C C C C C C C C C C C C A A C C
2 chr2_43619799 0 43619799 G G G G G G G G G G T T G G G G G G G G
2 chr2_43622795 0 43622795 G G G G G G G G C C C C G G G G G G G G
2 chr2_43633981 0 43633981 G G G G G G G G G G G G C G G G G G G G
2 chr2_43645986 0 43645986 G G G G G G G G C C C C G G G G G G G G
2 chr2_43648255 0 43648255 G G G G G G G G T T T T G G G G G G G G
2 chr2_43666528 0 43666528 A A A A A A A A C C C C A A A A A A A A
2 chr2_43669303 0 43669303 A A A A A A A A A A A A C C C C C C A A
2 chr2_43703556 0 43703556 C C C C C C C C C C C C C C C C G G C C
2 chr2_43732288 0 43732288 T T T T T T T T T T T T G T T T T T T T
2 chr2_43736246 0 43736246 A A A A A A A A A A A A A A A C A A A A
2 chr2_43756681 0 43756681 G G T T T T G G T T T T T T T T T T G G
2 chr2_43778458 0 43778458 A A A A A A A A A A A A A C A A A A A A
2 chr2_43780972 0 43780972 C C C C C C C C G G G G C C C C C C C C
2 chr2_43784485 0 43784485 C C C C C C C C A A A A A A A A A A C C
2 chr2_43786713 0 43786713 G G G G G G G G C C C C G G G G G G G G
2 chr2_43789740 0 43789740 A A A A A A A A A A A A A A C C A A A A
2 chr2_43792055 0 43792055 C C C C C C C C C C C C C G C C C C C C
2 chr2_43804378 0 43804378 G G T T T T G G T T T T T T T T T T G G
2 chr2_43842322 0 43842322 C C A C C C C C C C C C C C C C C C C C
2 chr2_43852755 0 43852755 C C C C C C C C G G C C C C C C C C C C
2 chr2_43861953 0 43861953 C C C C C C C C C C C C C C C C A A C C
2 chr2_43872485 0 43872485 T T A A A A T T T T T T T T T T T T T T
```
